# Evolutionary history of mammalian UDP-glucuronosyltransferase (UGT)1 and UGT2 families: the emergence of UGT2B subfamily in eutherians after the diversification of flowering plants

**DOI:** 10.1101/2021.08.20.457063

**Authors:** Yusuke K. Kawai, Kasumi Sano, Yoshinori Ikenaka, Shouta M.M. Nakayama, Mitsuki Kondo, Akira Kubota, Mayumi Ishizuka

## Abstract

The UDP-glucuronosyltransferase (UGT) gene family is responsible for the transfer of glucuronic acid to exogenous and endogenous chemicals. Based on the highly diversified number of genes, the mammalian UGT1A and UGT2B subfamily genes are believed to be involved in the conjugation reactions of xenobiotic metabolism. However, it is speculated that the UGT2 family genes are not involved in the xenobiotic metabolism of avian species due to the less diverse number of genes. In this study, we aimed to investigate the evolutionary history of mammalian UGT1 and UGT2 family genes and determine when the diversification of *UGT2B* genes occurred. We also attempted to identify the main factors responsible for the diversification of *UGT* genes and the effect of the selection pressure on the structure of the UGT isozymes. By examining the genomic information and feeding habits of 67 species representing each mammalian family, we discovered that the *UGT2B* genes emerged in the Eutheria on or after Cretaceous period and that their number were higher in plant-eating mammals (herbivore or omnivore) than in carnivorous mammals. We also found that the *UGT2B* genes in some herbivorous mammals underwent positive selection. In contrast, the diversity of the UGT1 family genes was inherited from the common ancestor of birds and mammals. Furthermore, by predicting 3D structure of UGT enzymes, estimating selection pressure on amino acid sites, and performing molecular dynamics simulations, we showed that UGT2B and some UGT2A isozymes, which have increasing gene numbers in each mammalian species, have in common that a portion of the α-helix loosens to form a hinge-like structure, that the amino acid site at which the α-helix loosens is under positive selection, and that the α-helix loosening increases the fluctuations of the UGT2B proteins. Thus, our findings suggest that the emergence of angiosperms (flowering plants) and the occurrence of “animal–plant warfare” influenced the evolution of this gene family involved in the xenobiotic metabolism of eutherians. Furthermore, future research investigating the marsupials and birds that do not possess *UGT2B* genes is required to elucidate the mechanisms underlying the metabolism of chemical substances in these species.

## Supplementary material for "Evolutionary history of mammalian UDP-glucuronosyltransferase (UGT)1 and UGT2 families: the emergence of UGT2B subfamily in eutherians after the diversification of flowering plants": Suppementary Datasets: DataS1.txt

```
>ENSACAG00000009562
MSMKWVLVVPLMMMFLLGSASSGNVLIWPADYSHWMNMKSIIHELAARGHQVTVLLPSFYQEAESSGPSNFHLEVISVPF
SKKDMDNFMQDFLHVWSYEKHEKSFWDFSITLYDFIIQFMSRYKFFCDNVFWNEKLLQKLESAAFDVLISDPVMLGGELL
AEKLHVPFLYSLRFSFGNTMERICGNIPAPPSYVPASMGEQTDRMSFMERIANMLTYLSHDIVFHHLIFKEWNKYYSDVL
GRPTTLCETMGKAEIWLIRTYWDFEFPRPLLPNFEFVGGLHCQPAKPLPKEMEEFVKSSGEHGIVVFSLGSMIKNLTDDK
SNMVALALSQLPQKVIWRYQGKRPETLGANTRLYDWIPQNDLLGHPKTKAFITHGGTNGIYEAIYHGIPMVGTPMFGDQP
DNIAHMRAKGMAVELNIHTMTAQDLVDAVNTVIHNATYKENAVRLSKIHHDQPMKPLDRAVFWIEFVMRHKGAKHLRVAA
HDLTWYQYHCLDVIAFLISCVALFMFIIVKCCTFCCRKCGITRKTKLE*
>ENSACAG00000022125
MAPVFYSNVILLLLASLNLASGGKLLVIPMDGSHWLSMKPVLKQLRQNGHEMVIIAPEVSIHIKPEEDFYTLKTYPVPFT
SEEMNENIQSFSDHVFEDVPFLVMIAKTFELMKKSSAMFLGSCTHLLYNEELKMYFRENKFDAVFSDPFWPCGQIVAEYL
EIPSVFFLRGIPCGYEFEATQCPRPPSYVPRGFTRYSDHMTFPQRVKNMLFHFTEFFLCSSVYTPYAKLASEFLQREMTF
VELVSNGSVWLIREDLAFTYPKPLMPNMIMIGGINCAGKKPLSQEFEAIVNESGEHGIVVFSLGSMVSEIPMKKAMEIAE
GLGTIPQTVLWRYTGETPPNLAKNTKLVKWLPQNDLLAHPKTRAFITHAGSHGVYEGICNGVPMVLMPLFGDQMDNAKRV
ESRGAGVALNIIEMTAKDISEALKAVIYDKKYKENIQRLSELHLDRPIHPLDLAVHWVEFVMKHKGAPHLRPAAHDLNWV
QYHSIDVLAFLLAASLLALFISMKCCMFCCRKCFCKSGRLTKKSKSKSH*
>ENSACAG00000020937
FACHRPTSMPVFLLALLAIFASVDSEKLLVIPQDGSHWLSMRAVVEKLSEKGHEIVVVVPEVNLLLKESRHYMLKTYSVP
YEQKDLDAGFKKFSTMLFRKVSFPYSILQEYRNNMYVINLFFDNCNSLLKDREVIKFLEQGHFDALFTDPALPCGVILAE
YLSLPSVYFFRGFPCSLEHAICKTPNPVSYIPRCYTRHTDRMSFFQRVINLIVNSFETSLFKMLYTKYQDIASEFLQRDV
HLPTLYRNGSIWLLRYDFVFEFPRPLMPNMAFIGGINCEEGKDLPQ
>ENSACAG00000009384
MSVKWMLVFPIATACFVGSSSAGKVLVWPVDNSHWINMKFILNELTDRGHQVTVLLPSFFMAVKASEPSPFQLEEIPFLF
SREDMDTMLQDFLFMWSYESNELSFWQFFIKTHDFSREMERRNRILCDRVVLNQTLMERLESVGFDILIADPLLPCGELV
AEKLHLPFVYTFRFSVGNTMECVCGVIPAPPSFVPASLGGLTDRMSFMQRTRNMLFYALHDILFHQVLWKDWSKYYSDVL
GRPTTLCETMGKAEIWLIRTYWDFEFPRPLLPNFEFVGGLHCQPAKPLPKEMEEFVQSSGEHGIVVFSLGSMLKNLTDEK
SNLVALALSQLPQKVIWRYKGKRPETLGANTRLYDWIPQNDLLGHPKTKAFITHGGTNGIYEAIYHGIPMVGIPMFADQP
DNIAHMRAKGMAVELNMYTMTAQDLLDAVNTVIHNTTYKENAVRLSKIHHDQPMKPLDRAVFWIEFVMRHKGAKHLRVAA
HDLTWYQYHCLDVIAFLISCVALFMFIIVKCCSFCCRKCGITRKTKIE*
>ENSACAG00000029696
MSMKLMLVVPFIMMFLLGSASTGNVLVWPYDYSHWMHMKSVIHELTARGHRVTVVMASSYQAAESSESSNFHVEVIPVPF
TRKEMEMLTQDALYLWSYETHKIPFWDSFIKIYSHLMKMQSKYKSFCDNVFWNEKLLQKLESAAFDVLISDGVMPGGELL
AEKLRVPFLYSLRLTPGNTMERICGHVPAPSSYVPTGLVGLTDRMSFMERTANMLTYLSLDIMFHHFFNKDWDQYFSDVL
GKPTTLCEIMGKAEIWLIRTYWDFEFPRPLLPNFEYVGGLHCQPAKPLPKEMEEFVQSSGEHGIVVFSLGTMIQNLTDEK
GNLVALAFSRLPQKVVWRYKGKRPETLGTNTRIYDWIPQNDLLGHPKTKAFITHGGTNGIYEAIYHGIPMIGIPMFGDQS
DNIAHVCAKGMAIELNINTMTAQDLVDAVNTIIHNTTYKENAVRLSQIHHDQPMKPLDRAVFWIEFVMRHKGAKHLRVAA
HDLTWYQYHCLDVIAFLISCVALFMFIMVKCCSFCCRKCGITRKTKIE*
>ENSGALG00000011805
MTGQRFSWLLWTFACCWNVGFCGKVVVWPTDASHWINMKVLLEELILRGHEVTVLVPSINMLIDYQDTSSPFTFEVLKVN
FTQETFDALMVDFLDLWINDLPNLFPWEVMWRMKEAIYSFSNLSKHSCDALVSNHQLIAKLHQAKFDVLIADPLAVCGEL
AAQLLEIPFVYSFRFSEGNVVERLCGGLPSPPSYVPASTTGLTDQMSFVERLWNFFFYLSMDLFFLKFWRDEWDGYYSNV
LGRPTTLCETMGKAEIWLIRTYWDFEFPRPFLPNFEFVGGLHCQPAKPLPKEIEEFVQSSGEHGIVVFSLGSMVYNLTSE
RSNVIARALSQLPQNVLWRYKGKKPEALGSNTRIYDWIPQNDLLGHPLAKAFITHGGTNGIYEAIYHGIPMVGIPMFADQ
HDNVAHMRAKGAAVELDFSTLTTQNLVDAVNTVINNSTYKESVLKLSKIHHDQPIKPLDRAVFWIEFVMRHKGAKHLRPA
AHHLTWYQYHCLDVLAFLFICAAIAGFILVKCCMFCCRKCGRVTKKKKE*
>ENSGALG00000004196
MALVLPSHPQVSVSLLLLLSVLSLAAGGKLLVVSVDGSPWFSVLEMLEVLKQKGHEIVVVAPEASLNVKPSESFILKTYP
ASSKQKGMAGNLQLFLQEALEEGSFLGRFFRVRENMKNLSASAVIDCENLLYNKELIKYLEESKFDALLTDPILSCGAIL
AEYLSIPSVYFMRLIPCGFDSEASQCPSPPSYIPRAFSDLTDHMNFLQRVKNVIFDTSNLFLCDFLFKPYDKLASEFLQR
DVTLLDVFHKASIWLLRYDFVLDYPRPLMPNMIVVGGVNCAHKQLPQEFEAIVNASGEHGIVVFSLGSMVSEIPMKKAME
IADALGSVPQTVLWRYTGEVPPNLPKNVKLVKWLPQNDLLAHPKTRAFITHGGSHGVYEGICNAVPMVLMPLFGDQMDNA
KRVESRGAGLTLNILEMTSKDISDALKAVINDKKYKENIQRLSDLHLDRPIHPLDLAVHWVEFVMRHKGAPHLRPAAHDL
NWIQYHSLDVFAFLLAVVLLSLFISVKCCMFCCRRCCFKKGRKSKSGKSKTH*
>ENSGALG00000044780
MTLRLCYPLAAWIFILLLPGLSEGGKLLVVPMVGSHWLSMKEVVQKLAERGHEVVVLKPEVSWQMGETQKHAYTVKTYPV
STKLEELDNAFKAYVATHLKSLPFPLNVLALYNISSNAFSTFFLQCKELFSSTETLQYLNQSGFDAVLTDPIFMCGATLA
NYFSLPFVFFMRGLPCNLHFEAAQCPSPLSYVPRTFSFSSDHMTFFQRVENTLISFLELFYCNGYYRAAIQLSSEVLQRD
VSLIDLLNSAAVSIMRFDFVFEYPRPVMPNMVFVGGINCAQKKPLPKVCSSSHITHFPKQCNFMSYGCLVLLIVFFFFAR
YFSRSDSSHFLFVV*

>ENSG00000244474
MARGLQVPLPRLATGLLLLLSVQPWAESGKVLVVPTDGSPWLSMREALRELHARGHQAVVLTPEVNMHIKEEKFFTLTAY
AVPWTQKEFDRVTLGYTQGFFETEHLLKRYSRSMAIMNNVSLALHRCCVELLHNEALIRHLNATSFDVVLTDPVNLCGAV
LAKYLSIPAVFFWRYIPCDLDFKGTQCPNPSSYIPKLLTTNSDHMTFLQRVKNMLYPLALSYICHTFSAPYASLASELFQ
REVSVVDLVSYASVWLFRGDFVMDYPRPIMPNMVFIGGINCANGKPLSQEFEAYINASGEHGIVVFSLGSMVSEIPEKKA
MAIADALGKIPQTVLWRYTGTRPSNLANNTILVKWLPQNDLLGHPMTRAFITHAGSHGVYESICNGVPMVMMPLFGDQMD
NAKRMETKGAGVTLNVLEMTSEDLENALKAVINDKRKKQQSGRQM*
>ENSG00000240224
MATGLQVPLPQLATGLLLLLSVQPWAESGKVLVVPTDGSHWLSMREALRDLHARGHQVVVLTLEVNMYIKEENFFTLTTY
AISWTQDEFDRLLLGHTQSFFETEHLLMKFSRRMAIMNNMSLIIHRSCVELLHNEALIRHLHATSFDVVLTDPFHLCAAV
LAKYLSIPAVFFLRNIPCDLDFKGTQCPNPSSYIPRLLTTNSDHMTFLQRVKNMLYPLALSYLCHAVSAPYASLASELFQ
REVSVVDLVSHASVWLFRGDFVMDYPRPIMPNMVFIGGINCANGKPLSQEFEAYINASGEHGIVVFSLGSMVSEIPEKKA
MAIADALGKIPQTVLWRYTGTRPSNLANNTILVKWLPQNDLLGHPMTRAFITHAGSHGVYESICNGVPMVMMPLFGDQMD
NAKRMETKGAGVTLNVLEMTSEDLENALKAVINDKSYKENIMRLSSLHKDRPVEPLDLAVFWVEFVMRHKGAPHLRPAAH
DLTWYQYHSLDVIGFLLAVVLTVAFITFKCCAYGYRKCLGKKGRVKKAHKSKTH*
>ENSG00000173610
MLNNLLLFSLQISLIGTTLGGNVLIWPMEGSHWLNVKIIIDELIKKEHNVTVLVASGALFITPTSNPSLTFEIYKVPFGK
ERIEGVIKDFVLTWLENRPSPSTIWRFYQEMAKVIKDFHMVSQEICDGVLKNQQLMAKLKKSKFEVLVSDPVFPCGDIVA
LKLGIPFMYSLRFSPASTVEKHCGKVPYPPSYVPAVLSELTDQMSFTDRIRNFISYHLQDYMFETLWKSWDSYYSKALGG
LLLCCPGWSAVADLGSLQPLLPGFKRFSRLSLHCSWDYRLPAGRPTTLCETMGKAEIWLIRTYWDFEFPRPYLPNFEFVG
GLHCKPAKPLPKVLWRYKGKKPATLGNNTQLFDWIPQNDLLGHPKTKAFITHGGTNGIYEAIYHGVPMVGVPMFADQPDN
IAHMKAKGAAVEVNLNTMTSVDLLSALRTVINEPSYKENAMRLSRIHHDQPVKPLDRAVFWIEFVMRHKGAKHLRVAAHD
LTWFQYHSLDVIGFLLVCVTTAIFLVIQCCLFSCQKFGKIGKKKKRE*
>ENSG00000241119
MACTGWTSPLPLCVCLLLTCGFAEAGKLLVVPMDGSHWFTMRSVVEKLILRGHEVVVVMPEVSWQLGRSLNCTVKTYSTS
YTLEDLDREFKAFAHAQWKAQVRSIYSLLMGSYNDIFDLFFSNCRSLFKDKKLVEYLKESSFDAVFLDPFDNCGLIVAKY
FSLPSVVFARGILCHYLEEGAQCPAPLSYVPRILLGFSDAMTFKERVRNHIMHLEEHLLCHRFFKNALEIASEILQTPVT
EYDLYSHTSIWLLRTDFVLDYPKPVMPNMIFIGGINCHQGKPLPMEFEAYINASGEHGIVVFSLGSMVSEIPEKKAMAIA
DALGKIPQTVLWRYTGTRPSNLANNTILVKWLPQNDLLGHPMTRAFITHAGSHGVYESICNGVPMVMMPLFGDQMDNAKR
METKGAGVTLNVLEMTSEDLENALKAVINDKSYKENIMRLSSLHKDRPVEPLDLAVFWVEFVMRHKGAPHLRPAAHDLTW
YQYHSLDVIGFLLAVVLTVAFITFKCCAYGYRKCLGKKGRVKKAHKSKTH*
>ENSG00000196620
MSLKWTSVFLLIQLSCYFSSGSCGKVLVWPTEYSHWINMKTILEELVQRGHEVTVLTSSASTLVNASKSSAIKLEVYPTS
LTKNYLEDSLLKILDRWIYGVSKNTFWSYFSQLQELCWEYYDYSNKLCKDAVLNKKLMMKLQESKFDVILADALNPCGEL
LAELFNIPFLYSLRFSVGYTFEKNGGGFLFPPSYVPVVMSELSDQMIFMERIKNMIHMLYFDFWFQIYDLKKWDQFYSEV
LGRPTTLFETMGKAEMWLIRTYWDFEFPRPFLPNVDFVGGLHCKPAKPLPKEMEEFVQSSGENGIVVFSLGSMISNMSEE
SANMIASALAQIPQKVLWRFDGKKPNTLGSNTRLYKWLPQNDLLGHPKTKAFITHGGTNGIYEAIYHGIPMVGIPLFADQ
HDNIAHMKAKGAALSVDIRTMSSRDLLNALKSVINDPVYKENVMKLSRIHHDQPMKPLDRAVFWIEFVMRHKGAKHLRVA
AHNLTWIQYHSLDVIAFLLACVATVIFIITKFCLFCFRKLAKKGKKKKRD*
>ENSG00000244122
MARAGWTGLLPLYVCLLLTCGFAKAGKLLVVPMDGSHWFTMQSVVEKLILRGHEVVVVMPEVSWQLGRSLNCTVKTYSTS
YTLEDQDREFMVFADARWTAPLRSAFSLLTSSSNGIFDLFFSNCRSLFNDRKLVEYLKESCFDAVFLDPFDACGLIVAKY
FSLPSVVFARGIFCHYLEEGAQCPAPLSYVPRLLLGFSDAMTFKERVWNHIMHLEEHLFCPYFFKNVLEIASEILQTPVT
AYDLYSHTSIWLLRTDFVLEYPKPVMPNMIFIGGINCHQGKPVPMEFEAYINASGEHGIVVFSLGSMVSEIPEKKAMAIA
DALGKIPQTVLWRYTGTRPSNLANNTILVKWLPQNDLLGHPMTRAFITHAGSHGVYESICNGVPMVMMPLFGDQMDNAKR
METKGAGVTLNVLEMTSEDLENALKAVINDKSYKENIMRLSSLHKDRPVEPLDLAVFWVEFVMRHKGAPHLRPAAHDLTW
YQYHSLDVIGFLLAVVLTVAFITFKCCAYGYRKCLGKKGRVKKAHKSKTH*
>ENSG00000135226
MALKWTSVLLLIHLGCYFSSGSCGKVLVWTGEYSHWMNMKTILKELVQRGHEVTVLASSASILFDPNDAFTLKLEVYPTS
LTKTEFENIIMQQVKRWSDIQKDSFWLYFSQEQEILWEFHDIFRNFCKDVVSNKKVMKKLQESRFDIIFADAFFPCGELL
AALLNIPFVYSLCFTPGYTIERHSGGLIFPPSYIPVVMSKLSDQMTFMERVKNMIYVLYFDFWFQMCDMKKWDQFYSEVL
GRPTTLFETMGKADIWLMRNSWSFQFPHPFLPNIDFVGGLHCKPAKPLPKEMEEFVQSSGENGVVVFSLGSVISNMTAER
ANVIATALAKIPQKVLWRFDGNKPDALGLNTRLYKWIPQNDLLGLPKTRAFITHGGANGIYEAIYHGIPMVGIPLFWDQP
DNIAHMKAKGAAVRLDFHTMSSTDLLNALKTVINDPSYKENVMKLSIIQHDQPVKPLHRAVFWIEFVMCHKGAKHLRVAA
RDLTWFQYHSLDVIGFLLACVATVIFVVTKFCLFCFWKFARKGKKGKRD*
>ENSG00000167165
LFYCLFSKYEELASAVLKRDVDIITLYQKVSVWLLRYDFVLEYPRPVMPNMVFIGGINCKKRKDLSQ*
>ENSG00000135220
MRSDKSALVFLLLQLFCVGCGFCGKVLVWPCDMSHWLNVKVILEELIVRGHEVTVLTHSKPSLIDYRKPSALKFEVVHMP
QDRTEENEIFVDLALNVLPGLSTWQSVIKLNDFFVEIRGTLKMMCESFIYNQTLMKKLQETNYDVMLIDPVIPCGDLMAE
LLAVPFVLTLRISVGGNMERSCGKLPAPLSYVPVPMTGLTDRMTFLERVKNSMLSVLFHFWIQDYDYHFWEEFYSKALGR
PTTLCETVGKAEIWLIRTYWDFEFPQPYQPNFEFVGGLHCKPAKALPKEMENFVQSSGEDGIVVFSLGSLFQNVTEEKAN
IIASALAQIPQKVLWRYKGKKPSTLGANTRLYDWIPQNDLLGHPKTKAFITHGGMNGIYEAIYHGVPMVGVPIFGDQLDN
IAHMKAKGAAVEINFKTMTSEDLLRALRTVITDSSYKENAMRLSRIHHDQPVKPLDRAVFWIEFVMRHKGAKHLRSAAHD
LTWFQHYSIDVIGFLLACVATAIFLFTKCFLFSCQKFNKTRKIEKRE*
>ENSG00000167165
MPNMVFIGGINCKKRKDLSQEFEAYINASGEHGIVVFSLGSMVSEIPEKKAMAIADALGKIPQTVLWRYTGTRPSNLANN
TILVKWLPQNDLLGHPMTRAFITHAGSHGVYESICNGVPMVMMPLFGDQMDNAKRMETKGAGVTLNVLEMTSEDLENALK
AVINDKRKKQQSGRQM*
>ENSG00000167165
MACLLRSFQRISAGVFFLALWGMVVGDKLLVVPQDGSHWLSMKDIVEVLSDRGHEIVVVVPEVNLLLKESKYYTRKIYPV
PYDQEELKNRYQSFGNNHFAERSFLTAPQTEYRNNMIVIGLYFINCQSLLQDRDTLNFFKESKFDALFTDPALPCGVILA
EYLGLPSVYLFRGFPCSLEHTFSRSPDPVSYIPRCYTKFSDHMTFSQRVANFLVNLLEPYLFYCLFSKYEELASAVLKRD
VDIITLYQKVSVWLLRYDFVLEYPRPVMPNMVFIGGINCKKRKDLSQEFEAYINASGEHGIVVFSLGSMVSEIPEKKAMA
IADALGKIPQTVLWRYTGTRPSNLANNTILVKWLPQNDLLGHPMTRAFITHAGSHGVYESICNGVPMVMMPLFGDQMDNA
KRMETKGAGVTLNVLEMTSEDLENALKAVINDKSYKENIMRLSSLHKDRPVEPLDLAVFWVEFVMRHKGAPHLRPAAHDL
TWYQYHSLDVIGFLLAVVLTVAFITFKCCAYGYRKCLGKKGRVKKAHKSKTH*
>ENSG00000156096
MSMKWTSALLLIQLSCYFSSGSCGKVLVWPTEFSHWMNIKTILDELVQRGHEVTVLASSASISFDPNSPSTLKFEVYPVS
LTKTEFEDIIKQLVKRWAELPKDTFWSYFSQVQEIMWTFNDILRKFCKDIVSNKKLMKKLQESRFDVVLADAVFPFGELL
AELLKIPFVYSLRFSPGYAIEKHSGGLLFPPSYVPVVMSELSDQMTFIERVKNMIYVLYFEFWFQIFDMKKWDQFYSEVL
GRPTTLSETMAKADIWLIRNYWDFQFPHPLLPNVEFVGGLHCKPAKPLPKEMEEFVQSSGENGVVVFSLGSMVSNTSEER
ANVIASALAKIPQKVLWRFDGNKPDTLGLNTRLYKWIPQNDLLGHPKTRAFITHGGANGIYEAIYHGIPMVGVPLFADQP
DNIAHMKAKGAAVSLDFHTMSSTDLLNALKTVINDPLYKENAMKLSRIHHDQPVKPLDRAVFWIEFVMRHKGAKHLRVAA
HDLTWFQYHSLDVTGFLLACVATVIFIITKCLFCVWKFVRTGKKGKRD*
>ENSG00000213759
MTLKWTSVLLLIHLSCYFSSGSCGKVLVWAAEYSHWMNMKTILKELVQRGHEVTVLASSASILFDPNDASTLKFEVYPTS
LTKTEFENIIMQQVKRWSDIRKDSFWLYFSQEQEILWELYDIFRNFCKDVVSNKKVMKKLQESRFDIVFADAVFPCGELL
AALLNIRFVYSLRFTPGYTIERHSGGLIFPPSYIPIVMSKLSDQMTFMERVKNMIYVLYFDFWFQMSDMKKWDQFYSEVL
GRPTTLFETMGKADIWLMRNSWSFQFPHPFLPNVDFVGGFHCKPAKPLPKEMEEFVQSSGENGVVVFSLGSVISNMTAER
ANVIATALAKIPQKVLWRFDGNKPDALGLNTRLYKWIPQNDLLGHPKTRAFITHGGANGIYEAIYHGIPMVGIPLFFDQP
DNIAHMKAKGAAVRLDFNTMSSTDLLNALKTVINDPLYKENIMKLSRIQHDQPVKPLDRAVFWIEFVMPHKGAKHLRVAA
HDLTWFQYHSLDVIGFLLACVATVIFIITKFCLFCFWKFARKGKKGKRD*
>ENSG00000242515
MARAGWTSPVPLCVCLLLTCGFAEAGKLLVVPMDGSHWFTMQSVVEKLILRGHEVVVVMPEVSWQLERSLNCTVKTYSTS
YTLEDQNREFMVFAHAQWKAQAQSIFSLLMSSSSGFLDLFFSHCRSLFNDRKLVEYLKESSFDAVFLDPFDTCGLIVAKY
FSLPSVVFTRGIFCHHLEEGAQCPAPLSYVPNDLLGFSDAMTFKERVWNHIVHLEDHLFCQYLFRNALEIASEILQTPVT
AYDLYSHTSIWLLRTDFVLDYPKPVMPNMIFIGGINCHQGKPLPMEFEAYINASGEHGIVVFSLGSMVSEIPEKKAMAIA
DALGKIPQTVLWRYTGTRPSNLANNTILVKWLPQNDLLGHPMTRAFITHAGSHGVYESICNGVPMVMMPLFGDQMDNAKR
METKGAGVTLNVLEMTSEDLENALKAVINDKRKKQQSGRQM*
>ENSG00000244122
XVFLDPFDACGLIVAKYFSLPSVVFARGIFCHYLEEGAQCPAPLSYVPRLLLGFSDAMTFKERVWNHIMHLEEHLFCPYF
FKNVLEIASEILQTPVTAYDLYSHTSIWLLRTDFVLEYPKPVMPNMIFIGGINCHQGKPVPMGQDLLLSPHWNMSQA*
>ENSG00000171234
MSVKWTSVILLIQLSFCFSSGNCGKVLVWAAEYSHWMNIKTILDELIQRGHEVTVLASSASILFDPNNSSALKIEIYPTS
LTKTELENFIMQQIKRWSDLPKDTFWLYFSQVQEIMSIFGDITRKFCKDVVSNKKFMKKVQESRFDVIFADAIFPCSELL
AELFNIPFVYSLSFSPGYTFEKHSGGFIFPPSYVPVVMSELTDQMTFMERVKNMIYVLYFDFWFEIFDMKKWDQFYSEVL
GRPTTLSETMGKADVWLIRNSWNFQFPYPLLPNVDFVGGLHCKPAKPLPKEMEDFVQSSGENGVVVFSLGSMVSNMTEER
ANVIASALAQIPQKVLWRFDGNKPDTLGLNTRLYKWIPQNDLLGHPKTRAFITHGGANGIYEAIYHGIPMVGIPLFADQP
DNIAHMKARGAAVRVDFNTMSSTDLLNALKRVINDPSYKENVMKLSRIQHDQPVKPLDRAVFWIEFVMRHKGAKHLRVAA
HDLTWFQYHSLDVIGFLLVCVATVIFIVTKCCLFCFWKFARKAKKGKND*
>ENSG00000242366
MARTGWTSPIPLCVSLLLTCGFAEAGKLLVVPMDGSHWFTMQSVVEKLILRGHEVVVVMPEVSWQLGKSLNCTVKTYSTS
YTLEDLDREFMDFADAQWKAQVRSLFSLFLSSSNGFFNLFFSHCRSLFNDRKLVEYLKESSFDAVFLDPFDACGLIVAKY
FSLPSVVFARGIACHYLEEGAQCPAPLSYVPRILLGFSDAMTFKERVRNHIMHLEEHLFCQYFSKNALEIASEILQTPVT
AYDLYSHTSIWLLRTDFVLDYPKPVMPNMIFIGGINCHQGKPLPMEFEAYINASGEHGIVVFSLGSMVSEIPEKKAMAIA
DALGKIPQTVLWRYTGTRPSNLANNTILVKWLPQNDLLGHPMTRAFITHAGSHGVYESICNGVPMVMMPLFGDQMDNAKR
METKGAGVTLNVLEMTSEDLENALKAVINDKSYKENIMRLSSLHKDRPVEPLDLAVFWVEFVMRHKGAPHLRPAAHDLTW
YQYHSLDVIGFLLAVVLTVAFITFKCCAYGYRKCLGKKGRVKKAHKSKTH*
>ENSG00000241635
MAVESQGGRPLVLGLLLCVLGPVVSHAGKILLIPVDGSHWLSMLGAIQQLQQRGHEIVVLAPDASLYIRDGAFYTLKTYP
VPFQREDVKESFVSLGHNVFENDSFLQRVIKTYKKIKKDSAMLLSGCSHLLHNKELMASLAESSFDVMLTDPFLPCSPIV
AQYLSLPTVFFLHALPCSLEFEATQCPNPFSYVPRPLSSHSDHMTFLQRVKNMLIAFSQNFLCDVVYSPYATLASEFLQR
EVTVQDLLSSASVWLFRSDFVKDYPRPIMPNMVFVGGINCLHQNPLSQEFEAYINASGEHGIVVFSLGSMVSEIPEKKAM
AIADALGKIPQTVLWRYTGTRPSNLANNTILVKWLPQNDLLGHPMTRAFITHAGSHGVYESICNGVPMVMMPLFGDQMDN
AKRMETKGAGVTLNVLEMTSEDLENALKAVINDKRKKQQSGRQM*
>ENSG00000109181
MALKWTTVLLIQLSFYFSSGSCGKVLVWAAEYSLWMNMKTILKELVQRGHEVTVLASSASILFDPNDSSTLKLEVYPTSL
TKTEFENIIMQLVKRLSEIQKDTFWLPFSQEQEILWAINDIIRNFCKDVVSNKKLMKKLQESRFDIVFADAYLPCGELLA
ELFNIPFVYSHSFSPGYSFERHSGGFIFPPSYVPVVMSKLSDQMTFMERVKNMLYVLYFDFWFQIFNMKKWDQFYSEVLG
RPTTLSETMRKADIWLMRNSWNFKFPHPFLPNVDFVGGLHCKPAKPLPKEMEEFVQSSGENGVVVFSLGSMVSNMTEERA
NVIATALAKIPQKVLWRFDGNKPDALGLNTRLYKWIPQNDLLGHPKTRAFITHGGANGIYEAIYHGIPMVGIPLFFDQPD
NIAHMKAKGAAVRVDFNTMSSTDLLNALKTVINDPSYKENIMKLSRIQHDQPVKPLDRAVFWIEFVMRHKGAKHLRVAAH
NLTWFQYHSLDVIGFLLACVATVLFIITKCCLFCFWKFARKGKKGKRD*
>ENSG00000173610
MLNNLLLFSLQISLIGTTLGGNVLIWPMEGSHWLNVKIIIDELIKKEHNVTVLVASGALFITPTSNPSLTFEIYKVPFGK
ERIEGVIKDFVLTWLENRPSPSTIWRFYQEMAKVIKDFHMVSQEICDGVLKNQQLMAKLKKSKFEVLVSDPVFPCGDIVA
LKLGIPFMYSLRFSPASTVEKHCGKVPYPPSYVPAVLSELTDQMSFTDRIRNFISYHLQDYMFETLWKSWDSYYSKALGR
PTTLCETMGKAEIWLIRTYWDFEFPRPYLPNFEFVGGLHCKPAKPLPKEMEEFIQSSGKNGVVVFSLGSMVKNLTEEKAN
LIASALAQIPQKVLWRYKGKKPATLGNNTQLFDWIPQNDLLGHPKTKAFITHGGTNGIYEAIYHGVPMVGVPMFADQPDN
IAHMKAKGAAVEVNLNTMTSVDLLSALRTVINEPSYKENAMRLSRIHHDQPVKPLDRAVFWIEFVMRHKGAKHLRVAAHD
LTWFQYHSLDVIGFLLVCVTTAIFLVIQCCLFSCQKFGKIGKKKKRE*
>ENSG00000242515
MARAGWTSPVPLCVCLLLTCGFAEAGKLLVVPMDGSHWFTMQSVVEKLILRGHEVVVVMPEVSWQLERSLNCTVKTYSTS
YTLEDQNREFMVFAHAQWKAQAQSIFSLLMSSSSGFLDLFFSHCRSLFNDRKLVEYLKESSFDAVFLDPFDTCGLIVAKY
FSLPSVVFTRGIFCHHLEEGAQCPAPLSYVPNDLLGFSDAMTFKERVWNHIVHLEDHLFCQYLFRNALEIASEILQTPVT
AYDLYSHTSIWLLRTDFVLDYPKPVMPNMIFIGGINCHQGKPLPMEFEAYINASGEHGIVVFSLGSMVSEIPEKKAMAIA
DALGKIPQTVLWRYTGTRPSNLANNTILVKWLPQNDLLGHPMTRAFITHAGSHGVYESICNGVPMVMMPLFGDQMDNAKR
METKGAGVTLNVLEMTSEDLENALKAVINDKSYKENIMRLSSLHKDRPVEPLDLAVFWVEFVMRHKGAPHLRPAAHDLTW
YQYHSLDVIGFLLAVVLTVAFITFKCCAYGYRKCLGKKGRVKKAHKSKTH*
>ENSG00000243135
MATGLQVPLPWLATGLLLLLSVQPWAESGKVLVVPIDGSHWLSMREVLRELHARGHQAVVLTPEVNMHIKEENFFTLTTY
AISWTQDEFDRHVLGHTQLYFETEHFLKKFFRSMAMLNNMSLVYHRSCVELLHNEALIRHLNATSFDVVLTDPVNLCAAV
LAKYLSIPTVFFLRNIPCDLDFKGTQCPNPSSYIPRLLTTNSDHMTFMQRVKNMLYPLALSYICHAFSAPYASLASELFQ
REVSVVDILSHASVWLFRGDFVMDYPRPIMPNMVFIGGINCANRKPLSQEFEAYINASGEHGIVVFSLGSMVSEIPEKKA
MAIADALGKIPQTVLWRYTGTRPSNLANNTILVKWLPQNDLLGHPMTRAFITHAGSHGVYESICNGVPMVMMPLFGDQMD
NAKRMETKGAGVTLNVLEMTSEDLENALKAVINDKSYKENIMRLSSLHKDRPVEPLDLAVFWVEFVMRHKGAPHLRPAAH
DLTWYQYHSLDVIGFLLAVVLTVAFITFKCCAYGYRKCLGKKGRVKKAHKSKTH*
>ENSG00000241635
MAVESQGGRPLVLGLLLCVLGPVVSHAGKILLIPVDGSHWLSMLGAIQQLQQRGHEIVVLAPDASLYIRDGAFYTLKTYP
VPFQREDVKESFVSLGHNVFENDSFLQRVIKTYKKIKKDSAMLLSGCSHLLHNKELMASLAESSFDVMLTDPFLPCSPIV
AQYLSLPTVFFLHALPCSLEFEATQCPNPFSYVPRPLSSHSDHMTFLQRVKNMLIAFSQNFLCDVVYSPYATLASEFLQR
EVTVQDLLSSASVWLFRSDFVKDYPRPIMPNMVFVGGINCLHQNPLSQEFEAYINASGEHGIVVFSLGSMVSEIPEKKAM
AIADALGKIPQTVLWRYTGTRPSNLANNTILVKWLPQNDLLGHPMTRAFITHAGSHGVYESICNGVPMVMMPLFGDQMDN
AKRMETKGAGVTLNVLEMTSEDLENALKAVINDKSYKENIMRLSSLHKDRPVEPLDLAVFWVEFVMRHKGAPHLRPAAHD
LTWYQYHSLDVIGFLLAVVLTVAFITFKCCAYGYRKCLGKKGRVKKAHKSKTH*
>ENSG00000109181
MALKWTTVLLIQLSFYFSSGSCGKVLVWAAEYSLWMNMKTILKELVQRGHEVTVLASSASILFDPNDSSTLKLEVYPTSL
TKTEFENIIMQLVKRLSEIQKDTFWLPFSQEQEILWAINDIIRNFCKDVVSNKKLMKKLQESRFDIVFADAYLPCGRPTT
LSETMRKADIWLMRNSWNFKFPHPFLPNVDFVGGLHCKPAKPLPKEMEEFVQSSGENGVVVFSLGSMVSNMTEERANVIA
TALAKIPQKVLWRFDGNKPDALGLNTRLYKWIPQNDLLGHPKTRAFITHGGANGIYEAIYHGIPMVGIPLFFDQPDNIAH
MKAKGAAVRVDFNTMSSTDLLNALKTVINDPSYKENIMKLSRIQHDQPVKPLDRAVFWIEFVMRHKGAKHLRVAAHNLTW
FQYHSLDVIGFLLACVATVLFIITKCCLFCFWKFARKGKKGKRD*
>ENSG00000167165
MACLLRSFQRISAGVFFLALWGMVVGDKLLVVPQDGSHWLSMKDIVEVLSDRGHEIVVVVPEVNLLLKESKYYTRKIYPV
PYDQEELKNRYQSFGNNHFAERSFLTAPQTEYRNNMIVIGLYFINCQSLLQDRDTLNFFKESKFDALFTDPALPCGVILA
EYLGLPSVYLFRGFPCSLEHTFSRSPDPV
>ENSG00000244474
MARGLQVPLPRLATGLLLLLSVQPWAESGKVLVVPTDGSPWLSMREALRELHARGHQAVVLTPEVNMHIKEEKFFTLTAY
AVPWTQKEFDRVTLGYTQGFFETEHLLKRYSRSMAIMNNVSLALHRCCVELLHNEALIRHLNATSFDVVLTDPVNLCGAV
LAKYLSIPAVFFWRYIPCDLDFKGTQCPNPSSYIPKLLTTNSDHMTFLQRVKNMLYPLALSYICHTFSAPYASLASELFQ
REVSVVDLVSYASVWLFRGDFVMDYPRPIMPNMVFIGGINCANGKPLSQEFEAYINASGEHGIVVFSLGSMVSEIPEKKA
MAIADALGKIPQTVLWRYTGTRPSNLANNTILVKWLPQNDLLGHPMTRAFITHAGSHGVYESICNGVPMVMMPLFGDQMD
NAKRMETKGAGVTLNVLEMTSEDLENALKAVINDKSYKENIMRLSSLHKDRPVEPLDLAVFWVEFVMRHKGAPHLRPAAH
DLTWYQYHSLDVIGFLLAVVLTVAFITFKCCAYGYRKCLGKKGRVKKAHKSKTH*
>ENSG00000197888
MSLKWMSVFLLMQLSCYFSSGSCGKVLVWPTEYSHWINMKTILEELVQRGHEVIVLTSSASILVNASKSSAIKLEVYPTS
LTKNDLEDFFMKMFDRWTYSISKNTFWSYFSQLQELCWEYSDYNIKLCEDAVLNKKLMRKLQESKFDVLLADAVNPCGEL
LAELLNIPFLYSLRFSVGYTVEKNGGGFLFPPSYVPVVMSELSDQMIFMERIKNMIYMLYFDFWFQAYDLKKWDQFYSEV
LGRPTTLFETMGKAEMWLIRTYWDFEFPRPFLPNVDFVGGLHCKPAKPLPKEMEEFVQSSGENGIVVFSLGSMISNMSEE
SANMIASALAQIPQKVLWRFDGKKPNTLGSNTRLYKWLPQNDLLGHPKTKAFITHGGTNGIYEAIYHGIPMVGIPLFADQ
HDNIAHMKAKGAALSVDIRTMSSRDLLNALKSVINDPIYKENIMKLSRIHHDQPVKPLDRAVFWIEFVMRHKGAKHLRVA
AHNLTWIQYHSLDVIAFLLACVATMIFMITKCCLFCFRKLAKTGKKKKRD*
>ENSG00000167165
MPNMVFIGGINCKKRKDLSQEFEAYINASGEHGIVVFSLGSMVSEIPEKKAMAIADALGKIPQTVLWRYTGTRPSNLANN
TILVKWLPQNDLLGHPMTRAFITHAGSHGVYESICNGVPMVMMPLFGDQMDNAKRMETKGAGVTLNVLEMTSEDLENALK
AVINDKSYKENIMRLSSLHKDRPVEPLDLAVFWVEFVMRHKGAPHLRPAAHDLTWYQYHSLDVIGFLLAVVLTVAFITFK
CCAYGYRKCLGKKGRVKKAHKSKTH*
>ENSG00000135220
MKKLQETNYDVMLIDPVIPCGDLMAELLAVPFVLTLRISVGGNMERSCGKLPAPLSYVPVPMTGLTDRMTFLERVKNSML
SVLFHFWIQDYDYHFWEEFYSKALGRPTTLCETVGKAEIWLIRTYWDFEFPQPYQPNFEFVGGLHCKPAKALPKESYTRK
PSSLKPWHLYLK*
>ENSG00000171234
MGKADVWLIRNSWNFQFPYPLLPNVDFVGGLHCKPAKPLPKEMEDFVQSSGENGVVVFSLGSMVSNMTEERANVIASALA
QIPQKVLWRFDGNKPDTLGLNTRLYKWIPQNDLLGHPKTRAFITHGGANGIYEAIYHGIPMVGIPLFADQPDNIAH
>ENSG00000275190
MALKWTTVLLIQLSFYFSSGSCGKVLVWAAEYSLWMNMKTILKELVQRGHEVTVLASSASILFDPNDSSTLKLEVYPTSL
TKTEFENIIMQLVKRLSEIQKDTFWLPFSQEQEILWAINDIIRNFCKDVVSNKKLMKKLQESRFDIVFADAYLPCGRPTT
LSETMRKADIWLMRNSWNFKFPHPFLPNVDFVGGLHCKPAKPLPKEMEEFVQSSGENGVVVFSLGSMVSNMTEERANVIA
TALAKIPQKVLWRFDGNKPDALGLNTRLYKWIPQNDLLGHPKTRAFITHGGANGIYEAIYHGIPMVGIPLFFDQPDNIAH
MKAKGAAVRVDFNTMSSTDLLNALKTVINDPSYKENIMKLSRIQHDQPVKPLDRAVFWIEFVMRHKGAKHLRVAAHNLTW
FQYHSLDVIGFLLACVATVLFIITKCCLFCFWKFARKGKKGKRD*
>ENSG00000171234
MSVKWTSVILLIQLSFCFSSGNCGKVLVWAAEYSHWMNIKTILDELIQRGHEVTVLASSASILFDPNNSSALKIEIYPTS
LTKTELENFIMQQIKRWSDLPKDTFWLYFSQVQEIMSIFGDITRKFCKDVVSNKKFMKKVQESRFDVIFADAIFPCSELL
AELFNIPFVYSLSFSPGYTFEKHSGGFIFPPSYVPVVMSELTDQMTFMERVKNMIYVLYFDFWFEIFDMKKWDQFYSEVL
GRPTTLSETMGKADVWLIRNSWNFQFPYPLLPNVDFVGGLHCKPAKPLPKEMEDFVQSSGENGVVVFSLGSMVSNMTEER
ANVIASALAQIPQKVLWRFDGNKPDTLGLNTRLYKWIPQNDLLDIKRML*
>ENSG00000278216
LMKKLQETNYDVMLIDPVIPCGDLMAELLAVPFVLTLRISVGGNMERSCGKLPAPLSYVPVPMTGLTDRMTFLERVKNSM
LSVLFHFWIQDYDYHFWEEFYSKALGRPTTLCETVGKAEIWLIRTYWDFEFPQPYQPNFEFVGGLHCKPAKALPKESYTR
KPSSLKPWHLYLK*
>ENSG00000278216
MRSDKSALVFLLLQLFCVGCGFCGKVLVWPCDMSHWLNVKVILEELIVRGHEVTVLTHSKPSLIDYRKPSALKFEVVHMP
QDRTEENEIFVDLALNVLPGLSTWQSVIKLNDFFVEIRGTLKMMCESFIYNQTLMKKLQETNYDVMLIDPVIPCGDLMAE
LLAVPFVLTLRISVGGNMERSCGKLPAPLSYVPVPMTGLTDRMTFLERVKNSMLSVLFHFWIQDYDYHFWEEFYSKALGR
PTTLCETVGKAEIWLIRTYWDFEFPQPYQPNFEFVGGLHCKPAKALPKEMENFVQSSGEDGIVVFSLGSLFQNVTEEKAN
IIASALAQIPQKVLWRYKGKKPSTLGANTRLYDWIPQNDLLGHPKTKAFITHGGMNGIYEAIYHGVPMVGVPIFGDQLDN
IAHMKAKGAAVEINFKTMTSEDLLRALRTVITDSSYKENAMRLSRIHHDQPVKPLDRAVFWIEFVMRHKGAKHLRSAAHD
LTWFQHYSIDVIGFLLACVATAIFLFTKCFLFSCQKFNKTRKIEKRE*
>ENSG00000173610
MLNNLLLFSLQISLIGTTLGGNVLIWPMEGSHWLNVKIIIDELIKKEHNVTVLVASGALFITPTSNPSLTFEIYKVPFGK
ERIEGVIKDFVLTWLENRPSPSTIWRFYQEMAKVIKDFHMVSQEICDGVLKNQQLMAKLKKSKFEVLVSDPVFPCGDIVA
LKLGIPFMYSLRFSPASTVEKHCGKVPYPPSYVPAVLSELTDQMSFTDRIRNFISYHLQDYMFETLWKSWDSYYSKALGR
PTTLCETMGKAEIWLIRTYWDFEFPRPYLPNFEFVGGLHCKPAKPLPKVLWRYKGKKPATLGNNTQLFDWIPQNDLLGHP
KTKAFITHGGTNGIYEAIYHGVPMVGVPMFADQPDNIAHMKAKGAAVEVNLNTMTSVDLLSALRTVINEPSYKENAMRLS
RIHHDQPVKPLDRAVFWIEFVMRHKGAKHLRVAAHDLTWFQYHSLDVIGFLLVCVTTAIFLVIQCCLFSCQKFGKIGKKK
KRE*
>ENSG00000275190
MALKWTTVLLIQLSFYFSSGSCGKVLVWAAEYSLWMNMKTILKELVQRGHEVTVLASSASILFDPNDSSTLKLEVYPTSL
TKTEFENIIMQLVKRLSEIQKDTFWLPFSQEQEILWAINDIIRNFCKDVVSNKKLMKKLQESRFDIVFADAYLPCGELLA
ELFNIPFVYSHSFSPGYSFERHSGGFIFPPSYVPVVMSKLSDQMTFMERVKNMLYVLYFDFWFQIFNMKKWDQFYSEVLG
RPTTLSETMRKADIWLMRNSWNFKFPHPFLPNVDFVGGLHCKPAKPLPKEMEEFVQSSGENGVVVFSLGSMVSNMTEERA
NVIATALAKIPQKVLWRFDGNKPDALGLNTRLYKWIPQNDLLGHPKTRAFITHGGANGIYEAIYHGIPMVGIPLFFDQPD
NIAHMKAKGAAVRVDFNTMSSTDLLNALKTVINDPSYKENIMKLSRIQHDQPVKPLDRAVFWIEFVMRHKGAKHLRVAAH
NLTWFQYHSLDVIGFLLACVATVLFIITKCCLFCFWKFARKGKKGKRD*
>ENSG00000271271
MVSIRDFTMPKKFVQMLVFNLTLTEVVLSGNVLIWPTDGSHWLNIKIILEELIQRNHNVTVLASSATLFINSNPDSPVNF
EVIPVSYKKSNIDSLIEHMIMLWIDHRPTPLTIWAFYKELGKLLDTFFQINIQLCDGVLKNPKLMARLQKGGFDVLVADP
VTICGDLVALKLGIPFMYTLRFSPASTVERHCGKIPAPVSYVPAALSELTDQMTFGERIKNTISYSLQDYIFQSYWGEWN
SYYSKILGRPTTLCETMGKAEIWLIRTYWDFEFPRPYLPNFEFVGGLHCKPAKPLPKEMEEFIQSSGKNGVVVFSLGSMV
KNLTEEKANLIASALAQIPQKVLWRYKGKKPATLGNNTQLFDWIPQNDLLGHPKTKAFITHGGTNGIYEAIYHGVPMVGV
PMFADQPDNIAHMKAKGAAVEVNLNTMTSVDLLSALRTVINEPSYKENAMRLSRIHHDQPVKPLDRAVFWIEFVMRHKGA
KHLRVAAHDLTWFQYHSLDVIGFLLVCVTTAIFLVIQCCLFSCQKFGKIGKKKKRE*
>ENSG00000173610
MLNNLLLFSLQISLIGTTLGGNVLIWPMEGSHWLNVKIIIDELIKKEHNVTVLVASGALFITPTSNPSLTFEIYKVPFGK
ERIEGVIKDFVLTWLENRPSPSTIWRFYQEMAKVIKDFHMVSQEICDGVLKNQQLMAKLKKSKFEVLVSDPVFPCGDI
>ENSG00000277132
MSELSDQMIFMERIKNMIHMLYFDFWFQIYDLKKWDQFYSEVLGRPTTLFETMGKAEMWLIRTYWDFEFPRPFLPNVDFV
GGLHCKPAKPLPKEMEEFVQSSGENGIVVFSLGSMISNMSEESANMIASALAQIPQKVLWRFDGKKPNTLGSNTRLYKWL
PQNDLLGHPKTKAFITHGGTNGIYEAIYHGIPMVGIPLFADQHDNIAHMKAKGAALSVDIRTMSSRDLLNALKSVINDPV
YKENVMKLSRIHHDQPMKPLDRAVFWIEFVMRHKGAKHLRVAAHNLTWIQYHSLDVIAFLLACVATVIFIITKFCLFCFR
KLAKKGKKKKRD*
>ENSG00000173610
MLNNLLLFSLQISLIGTTLGGNVLIWPMEGSHWLNVKIIIDELIKKEHNVTVLVASGALFITPTSNPSLTFEIYKVPFGK
ERIEGVIKDFVLTWLENRPSPSTIWRFYQEMAKVIKDFHMVSQEICDGVLKNQQLMAKLKKSKFEVLVSDPVFPCGDIVA
LKLGIPFMYSLRFSPASTVEKHCGKVPYPPSYVPAVLSELTDQMSFTDRIRNFISYHLQDYMFETLWKSWDSYYSKALDG
SHWLNIKIILEELIQRNHNVTVLASSATLFINSNPDSPVNFEVIPVSYKKSNIDSLIEHMIMLWIDHRPTPLTIWAFYKE
LGKLLDTFFQINIQLCDGVLKNPKLMARLQKGGFDVLVADPVTICGDLVALKLGIPFMYTLRFSPASTVERHCGKIPAPV
SYVPAALSELTDQMTFGERIKNTISYSLQDYIFQSYWGEWNSYYSKILGRPTTLCETMGKAEIWLIRTYWDFEFPRPYLP
NFEFVGGLHCKPAKPLPKVLWRYKGKKPATLGNNTQLFDWIPQNDLLGHPKTKAFITHGGTNGIYEAIYHGVPMVGVPMF
ADQPDNIAHMKAKGAAVEVNLNTMTSVDLLSALRTVINEPSYKENAMRLSRIHHDQPVKPLDRAVFWIEFVMRHKGAKHL
RVAAHDLTWFQYHSLDVIGFLLVCVTTAIFLVIQCCLFSCQKFGKIGKKKKRE*
>ENSG00000156096
MSMKWTSALLLIQLSCYFSSGSCGKVLVWPTEFSHWMNIKTILDELVQRGHEVT
>ENSG00000135226
MALKWTSVLLLIHLGCYFSSGSCGKVLVWTGEYSHWMNMKTILKELVQRGHEVTVLASSASILFDPNDAFTLKLEVYPTS
LTKTEFENIIMQQVKRWSDIQKDSFWLYFSQEQEILWEFHDIFRNFCKDVVSNKKVMKKLQESRFDIIFADAFFPCGELL
AALLNIPFVYSLCFTPGYTIERHSGGLIFPPSYIPVVMSKLSDQMTFMERVKNMIYVLYFDFWFQMCDMKKWDQFYSEVL
GRPTTLFETMGKADIWLMRNSWSFQFPHPFLPNIDFVGGLHCKPAKPLPKEMEEFVQSSGENGVVVFSLGSVISNMTAER
ANVIATALAKIPQKI*
>ENSG00000271271
MVSIRDFTMPKKFVQMLVFNLTLTEVVLSGNVLIWPTDGSHWLNIKIILEELIQRNHNVTVLASSATLFINSNPDSPVNF
EVIPVSYKKSNIDSLIEHMIMLWIDHRPTPLTIWAFYKELGKLLDTFFQINIQLCDGVLKNPKLMARLQKGGFDVLVADP
VTICGDLVALKLGIPFMYTLRFSPASTVERHCGKIPAPVSYVPAALSELTDQMTFGERIKNTISYSLQDYIFQSYWGEWN
SYYSKILGRPTTLCETMGKAEIWLIRTYWDFEFPRPYLPNFEFVGGLHCKPAKPLPKVLWRYKGKKPATLGNNTQLFDWI
PQNDLLGHPKTKAFITHGGTNGIYEAIYHGVPMVGVPMFADQPDNIAHMKAKGAAVEVNLNTMTSVDLLSALRTVINEPS
YKENAMRLSRIHHDQPVKPLDRAVFWIEFVMRHKGAKHLRVAAHDLTWFQYHSLDVIGFLLVCVTTAIFLVIQCCLFSCQ
KFGKIGKKKKRE*
>ENSG00000171234
MSVKWTSVILLIQLSFCFSSGNCGKVLVWAAEYSHWMNIKTILDELIQRGHEVTVLASSASILFDPNNSSALKIEIYPTS
LTKTELENFIMQQIKRWSDLPKDTFWLYFSQVQEIMSIFGDITRKFCKDVVSNKKFMKKVQESRFDVIFADAIFPCSELL
AELFNIPFVYSLSFSPGYTFEKHSGGFIFPPSYVPVVMSELTDQMTFMERVKNMIYVLYFDFWFEIFDMKKWDQFYSEVL
GRPTTLSETMGKADVWLIRNSWNFQFPYPLLPNVDFVGGLHCKPAKPLPKEMEDFVQSSGENGVVVFSLGSMVSNMTEER
ANVIASALAQIPQKI*
>ENSG00000156096
MSMKWTSALLLIQLSCYFSSGSCGKVLVWPTEFSHWMNIKTILDELVQRGHEVTVLASSASISFDPNSPSTLKFEVYPVS
LTKTEFEDIIKQLVKRWAELPKDTFWSYFSQVQEIMWTFNDILRKFCKDIVSNKKLMKKLQESRFDVVLADAVFPFGELL
AELLKIPFVYSLRFSPGYAIEKHSGGLLFPPSYVPVVMSELSDQMTFIERVKNMIYVLYFEFWFQIFDMKKWDQFYSEVL
GRPTTLSETMAKADIWLIRNYWDFQFPHPLLPNVEFVGGLHCKPAKPLPKEMEEFVQSSGENGVVVFSLGSMVSNTSEER
ANVIASALAKIPQKVLWRFDGNKPDTLGLNTRLYKWIPQNDLLDIKRML*
>ENSG00000156096
MSMKWTSALLLIQLSCYFSSGSCGKVLVWPTEFSHWMNIKTILDELVQRGHEVTVLASSASISFDPNSPSTLKFEVYPVS
LTKTEFEDIIKQLVKRWAELPKDTFWSYFSQVQEIMWTFNDILRKFCKDIVSNKKLMKKLQESRFDVVLADAVFPFGELL
AELLKIPFVYSLRFSPGYAIEKHSGGLLFPPSYVPVVMSELSDQMTFIERVKNMIYVLYFEFWFQIFDMKKWDQFYSEVL
GRPTTLSETMAKADIWLIRNYWDFQFPHPLLPNVEFVGGLHCKPAKPLPKEMEEFVQSSGENGVVVFSLGSMVSNTSEER
ANVIASALAKIPQKVLWRFDGNKPDTLGLNTRLYKWIPQNDLLGNNRLL

>ENSMUSG00000054545
MACLLPAAQTLPAGFLFLVLWASVLGDKLLVVPQDGSHWLSMKEIVEHLSERGHDIMVLVPEVNLLLGESKYYRRKIFSV
TYSLEELQTRFRTFGNNHFLPGASLMGPLREYRNNMIVVDMFFSNCQSLLKDSATLSFLRENKFDALFTDPAMPCGVILA
EYLNLPSVYLFRGFPCSLEHMLGQSPSPVSYVPRFYTKFSDHMTFPQRLANFIVNILENYLYYCLYSKYEIIASDLLKRD
VSLPSLHQNSLWLLRYDFVFEYPRPVMPNMIFLGGINCKKKGKLTQEFEAYVNASGEHGIVVFSLGSMVSEIPEKKAMEI
AEALGRIPQTVLWRYTGTRPSNLAKNTILVKWLPQNDLLGHPKTRAFITHSGSHGIYEGICNGVPMVMMPLFGDQMDNAK
RMETRGAGVTLNVLEMTADDLENALKTVINNKSYKENIMRLSSLHKDRPIEPLDLAVFWVEYVMRHKGAPHLRPAAHDLT
WYQYHSLDVIGFLLAIVLTVVFIVFKCCAYGCRKCFGGKGRVKKSHKSKTH*
>ENSMUSG00000070704
MLWKWISALLLLQISCCFRSAKCGKVLTFREKKWDQFYSETLGRPTTLIETMGKAEMWLIRSYWDLEFPHPTLPNVYYVG
GVHCKPAKPLPKEMEDFVQSSGEHGVVVFSLGSMVSNMTEEKANAIAWALAQIPQKVLWRFDGKTPATLGPNTRIYKWLP
QNDLLGHPKTKAFITHGGANGLYEAIHHGIPMIGIPLFGEQHDNIAHMVAKGAAVTLNIRTMSRSDLLNALEEVIDNPFY
KENAMWLST
>ENSMUSG00000089675
MAPAVFPASLPLRVCLLLAFGLAQAGRLLVVPMDGSHWFSMKMIVEKLSHRGHEVVVVIPEVSWHLGKSQNFTVKTYSVS
YTLEDLSHHFNFFAHKQWENREVGMFSLLKHSGKGFFQVLFSHCRSLFNDKKLVEYLKQRSFDAVFLDPFDVCGLTIAKY
FSLPSVVFSGGIFCHYLDEGAQCPSPPSYVPRILSKFADTMTFKERVWNYFSYMKERAFCPYFFKTAIEIASEVLQTPVT
MTDLFSSVSIWMFRTDFVLEFPRPVMPNMVYIGGINCHPGKPLSKEFEAYVNASGEHGIVVFSLGSMVSEIPEKKAMEIA
EALGRIPQTVLWRYTGTRPSNLAKNTILVKWLPQNDLLGHPKTRAFITHSGSHGIYEGICNGVPMVMMPLFGDQMDNAKR
METRGAGVTLNVLEMTADDLENALKTVINNKSYKENIMRLSSLHKDRPIEPLDLAVFWVEYVMRHKGAPHLRPAAHDLTW
YQYHSLDVIGFLLAIVLTVVFIVFKCCAYGCRKCFGGKGRVKKSHKSKTH*
>ENSMUSG00000090145
MACLLPAAQTLPAGFLFLVLWASVLGDKLLVVPQDGSHWLSMKEIVEHLSERGHDIVVLVPEVNLLLGESKYYRRKIFSV
PYSLEELQTRFRTFGRNQFVPGAPLMGPLREYRNSMLTLEMFFSNCQSLLKDSATLSFLRENKFDALFTDPAMPCGVILA
EYLNLPSVYLFRGFPCSLEHMLGQSPSPVSYVPRFYTKFSDHMTFPQRLANFIVNILENYLYYCLYSKYEIIVTDLLKRD
VSLPSLHQNSLWLLRYDFVFEYPRPIMPNMIFIGGINCKKKGKLTQEFEAYVNASGEHGIVVFSLGSMVSEIPEKKAMEI
AEALGRIPQTVLWRYTGTRPSNLAKNTILVKWLPQNDLLGHPKTRAFITHSGSHGIYEGICNGVPMVMMPLFGDQMDNAK
RMETRGAGVTLNVLEMTADDLENALKTVINNKSYKENIMRLSSLHKDRPIEPLDLAVFWVEYVMRHKGAPHLRPAAHDLT
WYQYHSLDVIGFLLAIVLTVVFIVFKCCAYGCRKCFGGKGRVKKSHKSKTH*
>ENSMUSG00000029268
MGKAEIWLMRTYWDFEFPRPYLPNFEFVGGLHCKPAKPLPKEMEEFVQTSGEHGIVVFSLGSMVKNLTDEKANLIASALA
QIPQKVLWRYKGKIPDTLGSNTRLFDWIPQNDLLGHPKTRAFITHGGTNGIYEAIYHGIPMVGVPMFADQPDNIAHMKAK
GAAVEVNMNTMTSSDLLNALRTVINEPSYKENAMRLSRIHHDQPVKPLDRAVFWIEFVMRHKGAKHLRVAAHDLSWFQYH
SLDVIGFLLACVASAILLVAKCCLFIFQKVGKTGKKKKRD*
>ENSMUSG00000090175
MAPVAFPTSFFLCLLLASGLAQAGRLLVVPMDGSHWFTMQMVVEKLIHRGHEVVVVIPEVSWQLGKSLNCTVKTYSISHT
LEDLDREFKYLSYTQWKTPEHSIRSFLTGSARGFFELTFSHCRSLFNDKKLVEYLKQRFFDAVFLDPFDVCGLIVAKYFS
LPSVIFARGVFCDYLEEGAQCPSLPSYVPRLFSKYTDTMTFKERVWNHLIYIEEHAFCSYFLRTAVEVASEILQTPVTMT
DLFSPVSIWLLRTDFVLEFPRPVMPNMVFIGGINCLQKKSLSKEFEAYVNASGEHGIVVFSLGSMVSEIPEKKAMEIAEA
LGRIPQTVLWRYTGTRPSNLAKNTILVKWLPQNDLLGHPKTRAFITHSGSHGIYEGICNGVPMVMMPLFGDQMDNAKRME
TRGAGVTLNVLEMTADDLENALKTVINNKSYKENIMRLSSLHKDRPIEPLDLAVFWVEYVMRHKGAPHLRPAAHDLTWYQ
YHSLDVIGFLLAIVLTVVFIVFKCCAYGCRKCFGGKGRVKKSHKSKTH*
>ENSMUSG00000029268
MIKKVLQLLIFHLTLAEIVLSGNVVVWPTDGSHWLNIKILLEELVQRNHSVTVLAPSETLFINSRLDAFINFEEIPVSYT
KSKIDEIIEHMIALWLDHRPTPLTMWTFYKELGNLLATFYTTNKQMCDGVLNNPTVMERLQKGGFDVLLADPVTMCGELV
ALKLGIPFVYTLRFSPAFTVERHCGKIPAPISYVPAALSELTDQMSFGERVKNIISYSLQDYIFKTYWGEWNSYYSKVLG
RPTTLCETMGKAEIWLMRTYWDFEFPRPYLPNFEFVGGLHCKPAKPLPKEMEEFVQTSGEHGIVVFSLGSMVKNLTDEKA
NLIASALAQIPQKVLWRYKGKIPDTLGSNTRLFDWIPQNDLLGHPKTRAFITHGGTNGIYEAIYHGIPMVGVPMFADQPD
NIAHMKAKGAAVEVNMNTMTSSDLLNALRTVINEPSYKENAMRLSRIHHDQPVKPLDRAVFWIEFVMRHKGAKHLRVAAH
DLSWFQYHSLDVIGFLLACVASAILLVAKCCLFIFQKVGKTGKKKKRD*
>ENSMUSG00000061906
MPGKWISALLLLQISCCFRSVKCGKVLVWPMEFSHWMNIKIILDELVQRGHEVTVLRPSAYYVLDPKKSPGLKFETFPTS
VSKDNLENFFIKFVDVWTYEMPRDTCLSYSPLLQNMIDEFSDYFLSLCKDVVSNKELMTKLQESKFDVLLSDPVASCGEL
IAELLQIPFLYSIRFSPGYQIEKSSGRFLLPPSYVPVILSGLGGQMTFIERVKNMICRLYFDFWFQMFNDKKWDSFYSEY
LGRPTTLAETMGKAEMWLIRSNWDLEFPHPTLPNVDYVGGLHCKPAKPLPKDMEEFVQSSGDHGVVVFSLGSMVSNMTEE
KANTIAWALAQIPQKVLWKFDGKTPATLGHNTRVYKWLPQNDLLGHPKTKAFVTHGGANGVYEVIYHGIPMIGIPLFGEQ
HDNIAHMVAKGAAVTLNIRTMSRSDVLNALEEVIDNPFYKKNAIWLSTIHHDQPTKPLDRAVFWVEFVMRHKRAKHLRSL
GHNLTWHQYHFLDVIGFLLSCVAVTIVLTVKCLLFIYRFFVKKEKKIKNE*
>ENSMUSG00000090124
MAPADFPASLPLCVCLLLASGLAQAGRLLVVPMDGSHWFTMQTVVEKLLHKGHEVVVVVPEEFEAYVNASGEHGIVVFSL
GSMVSEIPEKKAMEIAEALGRIPQTVIQRLGHSSHTLAPMVFMKEYAMEFRW*
>ENSMUSG00000054545
MPNMIFLGGINCKKKGKLTQEFEAYVNASGEHGIVVFSLGSMVSEIPEKKAMEIAEALGRIPQTVLWRYTGTRPSNLAKN
TILVKWLPQNDLLGHPKTRAFITHSGSHGIYEGICNGVPMVMMPLFGDQMDNAKRMETRGAGVTLNVLEMTADDLENALK
TVINNK
>ENSMUSG00000035836
MSMKQASVFLLIQFICYIRPGACGKVLVWPTEYSHWINMKIILDELVQRGHDVTVLISSASILIGPSNESSINFEIYSAP
LSKDDLEYAFEKWVGNWTYELKKLPFWTSYSKLQKISSEYSDMIESFCKAVVWNKSLMKKLQGSKFDVVLADALVPCGEL
LSELLKTPLVYSLRFCPGYKCEKYSGGLPLPPSYVPVVLSELSDHMTFAERVKNMLQVLLFDFWFQTFNEKSWNQFYSDV
LGRPTTLTEMMGKADIWLVRTFWDLKFPHPFLPNFDFVGGLHCKPAKPLPKEMEEFVQSSGEHGVVVFSLGSMVKNIKEE
KANVVASALAQIPQKVLWRFDGKKPDTLGSNTRLYKWIPQNDLLGHPKTKAFIAHGGTNGIYEAIYHGIPIVGIPLFGDQ
PDNINHIVAKGAAVRVDFDTMSTTDLLTALKTVINDPSYKENAMRLSRIHHDQPMKPLDRAVFWIEYVMRNKGAKHLRPA
LHDLTWFQYHSLDVIGFLLVCVVAVVFIIAKCCLFCCHKTANMGKKKKE*
>ENSMUSG00000090124
MAPADFPASLPLCVCLLLASGLAQAGRLLVVPMDGSHWFTMQTVVEKLLHKGHEVVVVVPEVSWQLTKPLNFVVKTYAVS
HTQEDLNREFKIFIDAQWKSQQEGGILPLLDSPAKGFFELLFSHCRSLFNDKKLVEYLKQTSFDAVFLDPFDVCGLTVAK
YFSLPSVVFSRGIFCHYLEDAAQCPSPPSYIPRMLLKFTDTMTFKERTRNLLAYMGERAFCHKFFKSAADIASEVLQTPV
TMTDLFSPVSIWLLRTDFVLEFPRPVMPNVIYIGGINCHQGKPLSKEFEAYVNASGEHGIVVFSLGSMVSEIPEKKAMEI
AEALGRIPQTVLWRYTGTRPSNLAKNTILVKWLPQNDLLGHPKTRAFITHSGSHGIYEGICNGVPMVMMPLFGDQMDNAK
RMETRGAGVTLNVLEMTADDLENALKTVINNKSYKENIMRLSSLHKDRPIEPLDLAVFWVEYVMRHKGAPHLRPAAHDLT
WYQYHSLDVIGFLLAIVLTVVFIVFKCCAYGCRKCFGGKGRVKKSHKSKTH*
>ENSMUSG00000090165
MVPAAFPTSLPLCVCLLLASGLVQAGRLLVVPMDGSHWFDMQMVVEKLIQRGHEVVVVIPEFPRPVMPNMVFVGGMNCLQ
GKPLSKEFEAYVNASGEHGIVVFSLGSMVSEIPEKKAMEIAEALGRIPQTVLWRYTGTRPSNLAKNTILVKWLPQNDLLG
HPKTRAFITHSGSHGIYEGICNGVPMVMMPLFGDQMDNAKRMETRGAGVT
>ENSMUSG00000029260
MPVKMTAALLLLLLQLSGFFGSGTGGKVLVWPMEFSHWLNLKTILDELLKKGHEVMVLRPSASLSYEVDNTSAIEFETYP
TSYSLSELEEIFWESLKKYIYELPKQSFWGYFLMLQEMVWVDSKYFESLCKDVVFNKELMTKLQKSRFDVILADPFIPCG
DLLAEVLKIPLVYSLRFFPGSTYEKYSGGLPLPPSYVPVVMSELSDRMTFMERVRNVIYMLCFDFWFQTFNEKNWNQLYT
EVLGRPTTLSETMAKADIWLIRTYWDLEFPHPVLPNFDFIGGLHCRPAKPLPKEIEDFVQSSGEHGVVVFSLGSMVGSIT
EERANVIAAGLAQIPQKVLWRFEGKKPETLGSNTRLYKWIPQNDLLGHSKTRAFITHGGTNGIYEAIYHGIPVVGIPLFG
DQYDNIVHLKAKGAAVRLDFLTMSSTDLHTALKTVTNDPSYKENAMRLSRIHHDQPVKPLDRAVFWIEFVMRHKGAKHLR
VAAHDLSWVQYHSLDVLGFLLACVLTVMFILKKCCLFCCQKLTKAGRKKKGE*
>ENSMUSG00000090165
MVPAAFPTSLPLCVCLLLASGLVQAGRLLVVPMDGSHWFDMQMVVEKLIQRGHEVVVVIPEVSWRLGKSLNCTVKTYSVS
HTLEDLDREFKYFTYTQWKTPEQSIRSFMTGSARGFFELMFSHSRGLFNDKKLVEYLKQRSFDAVFLDPFDVCGLIVAKY
LSLPSVIFARLSFCYYLEEGAQCPSLLSYVPRLFSKYTDTMTFKERVWNHYMYIEDYVFCPYFFKTAVEIASEVLQTPVT
MTDLFSPVSIWLLRTDFVLEFPRPVMPNMVFVGGMNCLQGKPLSKEFEAYVNASGEHGIVVFSLGSMVSEIPEKKAMEIA
EALGRIPQTVLWRYTGTRPSNLAKNTILVKWLPQNDLLGHPKTRAFITHSGSHGIYEGICNGVPMVMMPLFGDQMDNAKR
METRGAGVTLNVLEMTADDLENALKTVINNKSYKENIMRLSSLHKDRPIEPLDLAVFWVEYVMRHKGAPHLRPAAHDLTW
YQYHSLDVIGFLLAIVLTVVFIVFKCCAYGCRKCFGGKGRVKKSHKSKTH*
>ENSMUSG00000035811
MPVKWISALLLLQMSCCFRSTSCGKVLVWPLEFSHWMNLKIILDELVQRGHEVTVLRPSASIFVDPKYSPGLKFETFPTA
FSKDYLETFLTKLVDEWTFEVPRDTCLSYSLLQTLFGKLSDYSLSLCKEAVSNKQLMTKFQESKFDVLILDAMASCGELI
AQLLQIPFLYSLRFSPGYQVEKNSGGFVLPPSYVPVILSGLGGQMTFTERVKNMICMLYFDFWFQTFTEKEWDQFYSETL
GRPTTLIETMGKAEMWFIRSYWDLEFPHPTLPNVEYVGGLHCKPAKPLPKEMEDFVQSSGVHGVVVFSLGSMVSNMTEER
ANAISWALAQIPQKVLWRFDGKTPASLGPNTRIYKWLPQNDLLGHPKTKAFVTHGGANGLYEAIHHGIPMIGIPLFSEQH
DNIAHMVAKGTAVALNIRTMSRSDLLNALEEVINNPSYKENVMWLSTIHHDQPMKPLNRTIFWIEFVMRHKGAKHLRPLA
HNLTWYQYHSLDVIGFLLVCVVATAVLPVKCCLFVYQFFVKKAKKRKNE*
>ENSMUSG00000054630
MPGKWISALLLLQISCCFRSVKCGKVLVWPMEFSHWMNIKIILDELVQRGHEVTVLRPSAYYVLDPKKSPGLKFETFPTS
VSKDNLENFFIKFVDVWTYEMPRDTCLSYSPLLQNMIDEFSDYFLSLCKDVVSNKELMTKLQESKFDVLLSDPVASCGEL
IAELLQIPFLYSIRFSPGYQIEKSSGRFLLPPSYVPVILSGLGGQMTFIERIKNMICMLYFDFWFQMFNDKKWDSFYSEY
LGRPTTLVETMGQAEMWLIRSNWDLEFPHPTLPNVDYVGGLHCKPAKPLPKDMEEFVQSSGDHGVVVFSLGSMVSNMTEE
KANAIAWALAQIPQKVLWKFDGKTPATLGHNTRVYKWLPQNDLLGHPKTKAFVTHGGANGVYEAIYHGIPMIGIPLFGEQ
HDNIAHMVAKGAAVALNIRTMSKSDVLNALEEVIENPFYKKNAMWLSTIHHDQPMKPLDRAVFWIEFVMRHKRAKHLRPL
GHNLTWYQYHSLDVIGFLLSCVATTIVLSVKCLLFIYRFFVKKENKMKNE*
>ENSMUSG00000089960
MTVVCWSSRLLLLLPYLLLCVFGPSASHAGRLLVFPMDGSHWLSMLGVIQQLQQKGHEVVVIAPEASIHIKEGSFYTLRK
FPVPFQKENVTATLVELGRTAFNQDSFLLRVVKIYMKVKRDSSMLLAGCSHLLHNAEFMASLEESHFDALLTDPFLPCGS
IVAQYLTVPTVYFLNKLPCSLDSEATQCPVPLSYVPKSLSFNSDRMNFLQRVKNVLLAVSENFMCRVVYSPYGSLATEIL
QKEVTVQDLLSPASIWLMRSDFVKDYPRPIMPNMVFIGGINCLQKKPLSQEFEAYVNASGEHGIVVFSLGSMVSEIPEKK
AMEIAEALGRIPQTVLWRYTGTRPSNLAKNTILVKWLPQNDLLGHPKTRAFITHSGSHGIYEGICNGVPMVMMPLFGDQM
DNAKRMETRGAGVTLNVLEMTADDLENALKTVINNKSYKENIMRLSSLHKDRPIEPLDLAVFWVEYVMRHKGAPHLRPAA
HDLTWYQYHSLDVIGFLLAIVLTVVFIVFKCCAYGCRKCFGGKGRVKKSHKSKTH*
>ENSMUSG00000090124
MACLLPAAQTLPAGFLFLVLWASVLGDKLLVVPQDGSHWLSMKEIVEHLSERGHDIMVLVPEVNLLLGESKYYRRKIFSV
TYSLEELQTRFRTFGNNHFLPGASLMGPLREYRNNMIVVDMFFSNCQSLLKDSATLSFLRENKFDALFTDPAMPCGVILA
EYLNLPSVYLFRGFPCSLEHMLGQSPSPVSYVPRFYTKFSDHMTFPQRLANFIVNILENYLYYCLYSKYEIIASDLLKRD
VSLPSLHQNSLWLLRYDFVFEYPRPVMPNMIFLGGINCKKKGKLTQEFEAYVNASGEHGIVVFSLGSMVSEIPEKKAMEI
AEALGRIPQTVLWRYTGTRPSNLAKNTILVKWLPQNDLLGHPKTRAFITHSGSHGIYEGICNGVPMVMMPLFGDQMDNAK
RMETRGAGVTLNVLEMTADDLENALKTVINNKSYKENIMRLSSLHKDRPIEPLDLAVFWVEYVMRHKGAPHLRPAAHDLT
WYQYHSLDVIGFLLAIVLTVVFIVFKCCAYGCRKCFGGKGRVKKSHKSKTH*
>ENSMUSG00000090124
MAPADFPASLPLCVCLLLASGLAQAGRLLVVPMDGSHWFTMQTVVEKLLHKGHEVVVVVPEEFEAYVNASGEHGIVVFSL
GSMVSEIPEKKAMEIAEALGRIPQTVLWRYTGTRPSNLAKNTILVKWLPQNDLLGHPKTRAFITHSGSHGIYEGICNGVP
MVMMPLFGDQMDNAKRMETRGAGVTLNVLEMTADDLENALKTVINNK
>ENSMUSG00000070704
MLWKWISALLLLQISCCFRSAKCGKVLVWPVDYSHWMNIKIILDELKQKGHEVTVLRPSTSIFLDPKKSPGLKFETFPTS
FSNDVMEIIFAKAVERWTYEVPRDTCLSYSPLLQNIFDEYSDYCLTLCKDTVSNKQLMAKLQESKFDVILSDAIGPCGEL
IAELLQIPFLYSLRFSPGYYLEKYSGGLPLPPSYVPVILSGLSGQMTFKERVKNMICMLYFDFWFQTFREKKWDQFYSET
LGRPTTLIETMGKAEMWLIRSYWDLEFPHPTLPNVYYVGGVHCKPAKPLPKEMEDFVQSSGEHGVVVFSLGSMVSNMTEE
KANAIAWALAQIPQKVLWRFDGKTPATLGPNTRIYKWLPQNDLLGHPKTKAFITHGGANGLYEAIHHGIPMIGIPLFGEQ
HDNIAHMVAKGAAVTLNIRTMSRSDLLNALEEVIDNPFYKENAMWLSTIHHDQPMKPLDRAVFWIEFVMRHKGAKHLRPL
AYNLTWYQYHSLDVIGFLLAFVTFIVALIVKCFLFVYRFFVKKEKKMKNE*
>ENSMUSG00000090171
MDTGLCVPLRGISGLLLLLCALPWAEGAKVLVLPMEGSQWLSMRDVVRELHARGHQTVVLASEVTVHIKGEDFFTLKTYA
FPYTKEEYQQEILSDIEKTFKTQHFVKAFFETTASIRNFFDLYSNSCIALLHNKMLIQQLNSSFFDVILTDPIFPCGAVL
AKYLQIPAVFILRSLSCGIEYEATQCPNPSSYIPNLLTRLSDHMDFLQRVQNMLYYLVLKYICRLSITPYESLASELLQR
EVSLVEVLSHASVWLFRGDFVLDYPRPIMPNMVFIGGINCVTKKPLSQEFEAYVNASGEHGIVVFSLGSMVSEIPEKKAM
EIAEALGRIPQTVLWRYTGTRPSNLAKNTILVKWLPQNDLLGHPKTRAFITHSGSHGIYEGICNGVPMVMMPLFGDQMDN
AKRMETRGAGVTLNVLEMTADDLENALKTVINNKSYKENIMRLSSLHKDRPIEPLDLAVFWVEYVMRHKGAPHLRPAAHD
LTWYQYHSLDVIGFLLAIVLTVVFIVFKCCAYGCRKCFGGKGRVKKSHKSKTH*
>ENSMUSG00000106677
MLKNILLCSLQISLLGMSLGGNVLIWPMEGSHWLNVKIIIDELLRKEHNVTVLVASGALFITPSSISPSLTFEIYPVPFG
KEKIESVIKDFVLTWLENRPSPSTIWTFYKEMAKVIEEFHLVSRGICDGVLKNEKLMSKLQKEKFEVLLSDPVFPCGDIV
ALKLGIPFIYSLRFSPASTVEKHCGKVPFPPSYVPAILSELTDQMSFTDRVRNFISYRMQDYMFETLWKQWDSYYTKALG
RPTTLCETMGKAEIWLMRTYWDFEFPRPYLPNFEFVGGLHCKPAKPLPKEMEEFVQTSGEHGIVVFSLGSMVKNLTDEKA
NLIASALAQIPQKVLWRYKGKIPDTLGSNTRLFDWIPQNDLLGHPKTRAFITHGGTNGIYEAIYHGIPMVGVPMFADQPD
NIAHMKAKGAAVEVNMNTMTSSDLLNALRTVINEPSYKENAMRLSRIHHDQPVKPLDRAVFWIEFVMRHKGAKHLRVAAH
DLSWFQYHSLDVIGFLLACVASAILLVAKCCLFIFQKVGKTGKKKKRD*
>ENSMUSG00000089943
MGLRMPLQGLVGLLLLCALPWTEGEKVLVFPVGGSHWLSMRDVVRELHAQGHQTVVLAPEVNMRIKEEDFFTFKVYAVPY
TRQELEEMMENLKVFFDTGNYMKKIFKTSEALRNMSTVLLKTCTNILHNESLLHHLNSSSFDVVFTDPVFPCGALLAKYL
GIPAVFFLRYIPCGIEYEATQCPSPSSYIPNLFTRLSDHMDFLQRVQNMLYHLVLKYICHLLITPYESLASELFQREVSS
VELFSYASVWLFRGDFVLDYPRPIMPNMVFIGGINCVTKKPLSQEFEAYVNASGEHGIVVFSLGSMVSEIPEKKAMEIAE
ALGRIPQTVLWRYTGTRPSNLAKNTILVKWLPQNDLLGHPKTRAFITHSGSHGIYEGICNGVPMVMMPLFGDQMDNAKRM
ETRGAGVTLNVLEMTADDLENALKTVINNKSYKENIMRLSSLHKDRPIEPLDLAVFWVEYVMRHKGAPHLRPAAHDLTWY
QYHSLDVIGFLLAIVLTVVFIVFKCCAYGCRKCFGGKGRVKKSHKSKTH*
>ENSMUSG00000029260
MPVKMTAALLLLLLQLSGFFGSGTGGKVLVWPMEFSHWLNLKTILDELLKKGHEVMVLRPSASLSYEVDNTSAIEFETYP
TSYSLSELEEIFWESLKKYIYELPKQSFWGYFLMLQEMVWVDSKYFESLCKDVVFNKELMTKLQKSRFDVILADPFIPCG
DLLAEVLKIPLVYSLRFFPGSTYEKYSGGLPLPPSYVPVVMSELSDRMTFMERVRNVIYMLCFDFWFQTFNEKNWNQLYT
EVLGRPTTLSETMAKADIWLIRTYWDLEFPHPVLPNFDFIGGLHCRPAKPLPKEIEDFVQSSGEHGVVVFSLGSMVGSIT
EERANVIAAGLAQIPQKVLWRFEGKKPETLGSNTRLYKWIPQNDLLGHSKTRAFITHGGTNGIYEAIYHGIPVVGIPLFG
DQYDNIVHLKAKGAAVRLDFLTMSSTDLHTALKTVTNDPS*
>ENSMUSG00000035780
MVSEKCVAAFFLLQLCWAGCGFCSKVLVWPCDMSHWLNLKTILEELGARGHEVTVLKYPSIIIDQSKRIPLHFENIPLLY
EIETAENRLNEIANLAVNVIPNLSLWEAAKTLQDFFLQVTGDFESICRSVLYNQKFMDKLRDAQYDVVVIDPVVPCGELV
AEVLQIPFVYTLRFSMGYYMEKHCGQLPIPLSYVPVVMSELTDNMTFTERVKNMMFSLLFEYWLQQYDFAFWDQFYSETL
GRPTTFCKTVGKADIWLIRTYWDVEFPRPYLPNFEFVGGLHCKPAKPLPKEMEEFVQSSGEHGVVVFSLGSMVKNLTEEK
ANLIASVLAQIPQKVLWRYSGKKPATLGSNTRLFNWIPQNDLLGHPKTKAFITHGGTNGIYEAIYHGVPMVGVPMLGDQP
HNIAHMEAKGAALKVSISTMTSTDLLSAVRAVINEPSYKENAMRLSRIHHDQPVKPLDRAVFWIEFVMRHKGAKHLRVAA
HDLSWFQYHSLDVIGFLLLCVVTLTFIITKFCLFVCQKLYMKESKKMGNRKKKN*
>ENSMUSG00000090165
MVPAAFPTSLPLCVCLLLASGLVQAGRLLVVPMDGSHWFDMQMVVEKLIQRGHEVVVVIPEEFEAYVNASGEHGIVVFSL
GSMVSEIPEKKAMEIAEALGRIPQTVLWRYTGTRPSNLAKNTILVKWLPQNDLLGHPKTRAFITHSGSHGIYEGICNGVP
MVMMPLFGDQMDNAKRMETRGAGVTLNVLEMTADDLENALKTVINNK
>ENSMUSG00000070704
MLWKWISALLLLQISCCFRSAKCGKVLVWPVDYSHWMNIKIILDELKQKGHEVTVLRPSTSIFLDPKKSPGLKFETFPTS
FSNDVMEIIFAKAVERWTYETFREKKWDQFYSETLGRPTTLIETMGKAEMWLIRSYWDLEFPHPTLPNVYYVGGVHCKPA
KPLPKEMEDFVQSSGEHGVVVFSLGSMVSNMTEEKANAIAWALAQIPQKVLWRFDGKTPATLGPNTRIYKWLPQNDLLGH
PKTKAFITHGGANGLYEAIHHGIPM
>ENSMUSG00000057425
MPGKWISALLLLQISCCFRSVKCGKVLVWPMEFSHWMNIKIILDELVQRGHEVTVLRPSAYYVLDPKKSPGLKFETFPTS
VTKDDLENFFIQLLNVWTYELSRDTCLSYSPLMQNMFDELSGYYLSLCKDVVSNRQLMTKLQESKFDVLLSDPVAFGGEL
IAELLHIPFLYSLRFTAGYRIEKSSGRFLLPPSYVPVILSGLGGQMTFIERVKNMICMLYFDFWFQMPNDKKWDSFYTEY
LGRPTTLAETMGQAEMWLIRSNWDLEFPHPTLPNVDYVGGLHCKPAKPLPKDMEEYVQSSGDHGVVVFSLGSMVSNITEE
KVNAIAWALAQIPQKVLWKFDGKTPATLGHNTRVYKWLPQNDLLGHPKTKAFITHGGANSVYEAIYHGIPMIGIPLFGEQ
HDNIAHMVAKGAAVTLNIRTMSRSDVLNALEEVIENPFYKKNAMWLSTIHHDQPMKPLDRAVFWVEFVMRHKNAKHLRPL
GHNLTWYQYHSLDVIGFLLACVAATVVLTVKCLLFIYRFFVTKKKKMKNE*

>ENSOANG00000012748
MMAAGFHSTHSIFLVLLLCMSCWRSAEGGKLLVVPLDGSHWLSLRTVLLEVQQKGHEALVVAPEATVHIKPGDFYILRTY
PVPFSKEELQNHFGTSGHELFEKRPFLERIFRTYKKVKKTSTLLFSTCTQLLYNKELMKYLEDNKFDAVLTDPFLPCGSI
VAAYLKLPALYFLRGMPCSLDFDSTKCPNPSSYIPRAFSGNSDRMNFPQRVKNVLLTWSQLFFCSFVYSPYAQLASEVLQ
RDMTIVDVLSYGSVWLMRSDFVMDYPRPIMPNMVLIGGINCAHRKPLSQEFQDYVNDSGEHGIVVFSLGSMVSEIPVKKA
MEIAEALGRIPQTVLWRYTGKPPANLAKNTKLVKWLPQNDLLAHPKTRAFITHAGSHGIYEGICNGVPMVLLPLFGDQMD
NAKRVESRGAGVILNVLEMTSEDLSNALKTVITDKSYKENIMRLSALHKDRPVEPLDLAVHWVEFVMKHKGAPHLRPAAH
DLNWFQYHCLDVIGFFLVITLSVFFIFFKSCMFCFRKCFPKKEKAKKSQKNKSH*
>ENSOANG00000012751
MALGYQAVFLATVGVLFFITSSPPFAEAGKLLVIPMEGSHWLSMHPVLQELRHRGHVVFVLAPEVSELIKDDEFFTLQTY
PVPYRKEELKAQVQSFALGNFKGGSWIERFFRTYEKMKTSAAIFLSACTHLMNNRELLKNLNVRKFDAVLTDPMDPCGSI
VAEYLSIPAVYFLRGIPCGLDFDGTQCPNPFSYIPRMFSRNSDRMSFLQRVKNMVFAVSFSFLCDFIYSPYAHLASEVLQ
RDMTVVDVLSYGSIWLMRGDFVLDYPRPIMPNMVFIGGINCAHRKSL

>ENSXETG00000008621
AACKLLPTTLGSNMLWIHVFLLLQLGFFSAVSSEKILAWPADASHWLNLRLILEELAHKGHEVTALVHSANMLIDHNLPS
AIKAEVFPVAFTKETFLTLQRDFFNFWIYGIHNMSYWELYEHLKVAVASSLKLQRDTCDGVLKNKELMYKLQNQKFDIVV
ADPVAPCGELIAESLGVPFVYSFRFSMGNSLERLCGQLPSPFSYVPGAMTALSDKMSFGQRLANTVLYAFQDLIFSLVFQ
KNWDNYYSEILGKQHQTPPTQGAEIWLIRTYWDFEYPRPILPNFKFVGGLHCAPAKPLPEEIEKVVESSGEHGIVVFSMG
SMIKNFSDERTNIIAAALSQLPQKVLWRYSGKKPDALGENTITYDWIPQNDLLGHPKTKAFITHGGTNGIYEAIYHRVPI
VGIPLFAEQPDNIVHMKSKGMAIMLDFNKMGTQDLLDAVNTVINNPTYKENAMRLSRIHHDQPVKPLDSAVFWIEFVMRH
KGAKHLRPASHELTWYQYHCLDVIGFMFVCLLLFFYITITFLTFCYKKCCRTTKEKNQ*
>ENSXETG00000008621
YSVYCSNMLWIHVFLLLQLGFFSAVSSEKILAWPADASHWLNLRLILEELAHKGHEVTALVHSANMLIDHNLPSAIKAEV
FPVAFTKETFLTLQRDFFNFWIYGIHNMSYWELYEHLKVAVASSLKLQRDTCDGVLKNKELMYKLQNQKFDIVVADPVAP
CGELIAESLGVPFVYSFRFSMGNSLERLCGQLPSPFSYVPGAMTALSDKMSFGQRLANTVLYAFQDLIFSLVFQKNWDNY
YSEILGKYGFKMFLNLAVTEIWLIRTYWDFEYPRPILPNFKFVGGLHCAPAKPLPEEIEKVVESSGEHGIVVFSMGSMIK
NFSDERTNIIAAALSQLPQKVLWRYSGKKPDALGENTITYDWIPQNDLLGHPKTKAFITHGGTNGIYEAIYHRVPIVGIP
LFAEQPDNIVHMKSKGMAIMLDFNKMGTQDLLDAVNTVINNPTYKENAMRLSRIHHDQPVKPLDSAVFWIEFVMRHKGAK
HLRPASHELTWYQYHCLDVIGFMFVCLLLFFYITITFLTFCYKKCCRTTKEKNQ*
>ENSXETG00000017935
MRSPNRLPHCRGIFEHLEGPTGQLVSAEEQAFRFSASIINRNRTLLPNTTLTYDIQRINLYDSFEANRKACDQLALGVVA
IFGPSHSSSSNAVQSICNALEVPHIQVRWKHHPLDNRDSFYVNLYPDYASLSHAILDLVQFLKWRSATVVYDDSTGLIRL
QELIMAPARYNIRLKIRQLPPESEDARPLLKEMKRGREFRIIFDCSHTMAAQILRQAMAMGMMTEYYHYIFTTLDLYALD
LEPYRYSGVNLTGFRILNVDNPYVSSIVDKWSMERHQATPKPESGLLDGIMTTDAALTYDAVHIVSVCYQRAPQMTVNSL
QCHRHKAWRFGSRFMNFIKEAQWEGLTGRIVFNKTSGLRTDFDLDIISLKEDGLEKVGTWNPSDGLNITETARGRGPNIS
ESLTNRTLIVTTVLEEPYVMFKRSDTPLFGKDRFEGFCIDLLKKIAEILGFDYDIRLVEDAKYGSQDEKGQWNGLVKELI
DHKADLAVAPLTITHVREKVIDFSKPFMTLGISILYRKANGTAPSVFSFLNPLSPDIWMYILLAYLGVSCVLFVIARFSP
YEWYDAHPCNPGTDVVENNFTLLNSFWFAVGALMQQGSELMPKALSTRIIGGIWWFFTLIIISSYTANLAAFLTVERMES
AIDSADDLAKQTKIEYGAVVDGATMNFFKKSHISTFEKMWAFMSSRPSALVKSNEEGIQRVLSADYALLMESTAIEYITQ
RNCNLTQIGGLIDSKGYGIGTPMGSPYRDRISIAILQLQEADEIHKMKERWWRSGGCPEEKNKEASALGIQNMGGIFIVL
AGGLILSVVVAMAEFVYKLRKTAEREQRSFCSTMADEIRLSLTCQRRVKHKPQPPVMVKSDAVINMHTFNDRRLPGKDNM
TCNTGLTPVFP*
>ENSXETG00000017935
LLITNPSAEEQAFRFSASIINRNRTLLPNTTLTYDIQRINLYDSFEANRKACDQLALGVVAIFGPSHSSSSNAVQSICNA
LEVPHIQVRWKHHPLDNRDSFYVNLYPDYASLSHAILDLVQFLKWRSATVVYDDSTGLIRLQELIMAPARYNIRLKIRQL
PPESEDARPLLKEMKRGREFRIIFDCSHTMAAQILRQAMAMGMMTEYYHYIFTTLDLYALDLEPYRYSGVNLTGFRILNV
DNPYVSSIVDKWSMERHQATPKPESGLLDGIMTTDAALTYDAVHIVSVCYQRAPQMTVNSLQCHRHKAWRFGSRFMNFIK
EAQWEGLTGRIVFNKTSGLRTDFDLDIISLKEDGLEKIKETNCPSFHVQRVGTWNPSDGLNITETARGRGPNISESLTNR
TLIVTTVLEEPYVMFKRSDTPLFGKDRFEGFCIDLLKKIAEILGFDYDIRLVEDAKYGSQDEKGQWNGLVKELIDHKADL
AVAPLTITHVREKVIDFSKPFMTLGISILYRKANGTAPSVFSFLNPLSPDIWMYILLAYLGVSCVLFVIARFSPYEWYDA
HPCNPGTDVVENNFTLLNSFWFAVGALMQQGSELMPKALSTRIIGGIWWFFTLIIISSYTANLAAFLTVERMESAIDSAD
DLAKQTKIEYGAVVDGATMNFFKKSHISTFEKMWAFMSSRPSALVKSNEEGIQRVLSADYALLMESTAIEYITQRNCNLT
QIGGLIDSKGYGIGTPMGSPYRDRISIAILQLQEADEIHKMKERWWRSGGCPEEKNKEASALGIQNMGGIFIVLAGGLIL
SVVVAMAEFVYKLRKTAEREQRSFCSTMADEIRLSLTCQRRVKHKPQPPVMVKSDAVINMHTFNDRRLPGKDNMTCNTGL
TPVFP*
>ENSXETG00000008621
KAPTNCSNMLWIHVFLLLQLGFFSAVSSEKILAWPADASHWLNLRLILEELAHKGHEVTALVHSANMLIDHNLPSAIKAE
VFPVAFTKETFLTLQRDFFNFWIYGIHNMSYWELYEHLKVAVASSLKLQRDTCDGVLKNKELMYKLQNQKFDIVVADPVA
PCGELIAESLGVPFVYSFRFSMGNSLERLCGQLPSPFSYVPGAMTALSDKMSFGQRLANTVLYAFQDLIFSLVFQKNWDN
YYSEILVLLTPTSRDTAEIWLIRTYWDFEYPRPILPNFKFVGGLHCAPAKPLPEEIEKVVESSGEHGIVVFSMGSMIKNF
SDERTNIIAAALSQLPQKVLWRYSGKKPDALGENTITYDWIPQNDLLGHPKTKAFITHGGTNGIYEAIYHRVPIVGIPLF
AEQPDNIVHMKSKGMAIMLDFNKMGTQDLLDAVNTVINNPTYKENAMRLSRIHHDQPVKPLDSAVFWIEFVMRHKGAKHL
RPASHELTWYQYHCLDVIGFMFVCLLLFFYITITFLTFCYKKCCRTTKEKNQ*
>ENSXETG00000008621
MLTFSSSLILPQQPAVGHKDCVLTLEERQPSLFLGFFSAVSSEKILAWPADASHWLNLRLILEELAHKGHEVTALVHSAN
MLIDHNLPSAIKAEVFPVAFTKETFLTLQRDFFNFWIYGIHNMSYWELYEHLKVAVASSLKLQRDTCDGVLKNKELMYKL
QNQKFDIVVADPVAPCGELIAESLGVPFVYSFRFSMGNSLERLCGQLPSPFSYVPGAMTALSDKMSFGQRLANTVLYAFQ
DLIFSLVFQKNWDNYYSEILGKYVCEIMGKAEIWLIRTYWDFEYPRPILPNFKFVGGLHCAPAKPLPEEIEKVVESSGEH
GIVVFSMGSMIKNFSDERTNIIAAALSQLPQKVLWRYSGKKPDALGENTITYDWIPQNDLLGHPKTKAFITHGGTNGIYE
AIYHRVPIVGIPLFAEQPDNIVHMKSKGMAIMLDFNKMGTQDLLDAVNTVINNPTYKENAMRLSRIHHDQPVKPLDSAVF
WIEFVMRHKGAKHLRPASHELTWYQYHCLDVIGFMFVCLLLFFYITITFLTFCYKKCCRTTKEKNQ*
>ENSXETG00000008621
MSSNMLWIHVFLLLQLGFFSAVSSEKILAWPADASHWLNLRLILEELAHKGHEVTALVHSANMLIDHNLPSAIKAEVFPV
AFTKETFLTLQRDFFNFWIYGIHNMSYWELYEHLKVAVASSLKLQRDTCDGVLKNKELMYKLQNQKFDIVVADPVAPCGE
LIAESLGVPFVYSFRFSMGNSLERLCGQLPSPFSYVPGAMTALSDKMSFGQRLANTVLYAFQDLIFSLVFQKNWDNYYSE
ILGRPAKVCEIMGKAEIWLIRTYWDFEYPRPILPNFKFVGGLHCAPAKPLPEEIEKVVESSGEHGIVVFSMGSMIKNFSD
ERTNIIAAALSQLPQKVLWRYSGKKPDALGENTITYDWIPQNDLLGHPKTKAFITHGGTNGIYEAIYHRVPIVGIPLFAE
QPDNIVHMKSKGMAIMLDFNKMGTQDLLDAVNTVINNPTYKENAMRLSRIHHDQPVKPLDSAVFWIEFVMRHKGAKHLRP
ASHELTWYQYHCLDVIGFMFVCLLLFFYITITFLTFCYKKCCRTTKEKNQ*
>ENSXETG00000008621
TAKGLNSSVPSCIEELLPTTLGSNMLWIHVFLLLQLGFFSAVSSEKILAWPADASHWLNLRLILEELAHKGHEVTALVHS
ANMLIDHNLPSAIKAEVFPVAFTKETFLTLQRDFFNFWIYGIHNMSYWELYEHLKVAVASSLKLQRDTCDGVLKNKELMY
KLQNQKFDIVVADPVAPCGELIAESLGVPFVYSFRFSMGNSLERLCGQLPSPFSYVPGAMTALSDKMSFGQRLANTVLYA
FQDLIFSLVFQKNWDNYYSEILGRPAKVCEIMGKAEIWLIRTYWDFEYPRPILPNFKFVGGLHCAPAKPLPEEIEKVVES
SGEHGIVVFSMGSMIKNFSDERTNIIAAALSQLPQKVLWRYSGKKPDALGENTITYDWIPQNDLLGHPKTKAFITHGGTN
GIYEAIYHRVPIVGIPLFAEQPDNIVHMKSKGMAIMLDFNKMGTQDLLDAVNTVINNPTYKENAMRLSRIHHDQPVKPLD
SAVFWIEFVMRHKGAKHLRPASHELTWYQYHCLDVIGFMFVCLLLFFYITITFLTFCYKKCCRTTKEKNQ*
>ENSXETG00000008621
MAPAVEELLPTTLGSNMLWIHVFLLLQLGFFSAVSSEKILAWPADASHWLNLRLILEELAHKGHEVTALVHSANMLIDHN
LPSAIKAEVFPVAFTKETFLTLQRDFFNFWIYGIHNMSYWELYEHLKVAVASSLKLQRDTCDGVLKNKELMYKLQNQKFD
IVVADPVAPCGELIAESLGVPFVYSFRFSMGNSLERLCGQLPSPFSYVPGAMTALSDKMSFGQRLANTVLYAFQDLIFSL
VFQKNWDNYYSEILGKYGFKMFLNLAVTEIWLIRTYWDFEYPRPILPNFKFVGGLHCAPAKPLPEEIEKVVESSGEHGIV
VFSMGSMIKNFSDERTNIIAAALSQLPQKVLWRYSGKKPDALGENTITYDWIPQNDLLGHPKTKAFITHGGTNGIYEAIY
HRVPIVGIPLFAEQPDNIVHMKSKGMAIMLDFNKMGTQDLLDAVNTVINNPTYKENAMRLSRIHHDQPVKPLDSAVFWIE
FVMRHKGAKHLRPASHELTWYQYHCLDVIGFMFVCLLLFFYITITFLTFCYKKCCRTTKEKNQ*
>ENSXETG00000017935
MTHYWLSLWRMVLQYWAVWFCYIFWLQSCQGMPHVIRIGGIFEHLEGPTGQLVSAEEQAFRFSASIINRNRTLLPNTTLT
YDIQRINLYDSFEANRKACDQLALGVVAIFGPSHSSSSNAVQSICNALEVPHIQVRWKHHPLDNRDSFYVNLYPDYASLS
HAILDLVQFLKWRSATVVYDDSTGLIRLQELIMAPARYNIRLKIRQLPPESEDARPLLKEMKRGREFRIIFDCSHTMAAQ
ILRQAMAMGMMTEYYHYIFTTLDLYALDLEPYRYSGVNLTGFRILNVDNPYVSSIVDKWSMERHQATPKPESGLLDGIMT
TDAALTYDAVHIVSVCYQRAPQMTVNSLQCHRHKAWRFGSRFMNFIKEAQWEGLTGRIVFNKTSGLRTDFDLDIISLKED
GLEKVGTWNPSDGLNITETARGRGPNISESLTNRTLIVTTVLEEPYVMFKRSDTPLFGKDRFEGFCIDLLKKIAEILGFD
YDIRLVEDAKYGSQDEKGQWNGLVKELIDHKADLAVAPLTITHVREKVIDFSKPFMTLGISILYRKANGTAPSVFSFLNP
LSPDIWMYILLAYLGVSCVLFVIARFSPYEWYDAHPCNPGTDVVENNFTLLNSFWFAVGALMQQGSELMPKALSTRIIGG
IWWFFTLIIISSYTANLAAFLTVERMESAIDSADDLAKQTKIEYGAVVDGATMNFFKKSHISTFEKMWAFMSSRPSALVK
SNEEGIQRVLSADYALLMESTAIEYITQRNCNLTQIGGLIDSKGYGIGTPMGSPYRDRISIAILQLQEADEIHKMKERWW
RSGGCPEEKNKEASALGIQNMGGIFIVLAGGLILSVVVAMAEFVYKLRKTAEREQRSFCSTMADEIRLSLTCQRRVKHKP
QPPVMVKSDAVINMHTFNDRRLPGKDNMTCNTGLTPVFP*
>ENSXETG00000017935
GGIFEHLEGPTGQLVSAEEQAFRFSASIINRNRTLLPNTTLTYDIQRINLYDSFEANRKACDQLALGVVAIFGPSHSSSS
NAVQSICNALEVPHIQVRWKHHPLDNRDSFYVNLYPDYASLSHAILDLVQFLKWRSATVVYDDSTGLIRLQELIMAPARY
NIRLKIRQLPPESEDARPLLKEMKRGREFRIIFDCSHTMAAQILRQAMAMGMMTEYYHYIFTTLDLYALDLEPYRYSGVN
LTGFRILNVDNPYVSSIVDKWSMERHQATPKPESGLLDGIMTTDAALTYDAVHIVSVCYQRAPQMTVNSLQCHRHKAWRF
GSRFMNFIKEAQWEGLTGRIVFNKTSGLRTDFDLDIISLKEDGLEKVGTWNPSDGLNITETARGRGPNISESLTNRTLIV
TTVLEEPYVMFKRSDTPLFGKDRFEGFCIDLLKKIAEILGFDYDIRLVEDAKYGSQDEKGQWNGLVKELIDHKADLAVAP
LTITHVREKVIDFSKPFMTLGISILYRKANGTAPSVFSFLNPLSPDIWMYILLAYLGVSCVLFVIARFSPYEWYDAHPCN
PGTDVVENNFTLLNSFWFAVGALMQQGSELMPKALSTRIIGGIWWFFTLIIISSYTANLAAFLTVERMESAIDSADDLAK
QTKIEYGAVVDGATMNFFKKSHISTFEKMWAFMSSRPSALVKSNEEGIQRVLSADYALLMESTAIEYITQRNCNLTQIGG
LIDSKGYGIGTPMGSPYRDRISIAILQLQEADEIHKMKERWWRSGGCPEEKNKEASALGIQNMGGIFIVLAGGLILSVVV
AMAEFVYKLRKTAETFDLNGITISTWLASLICGNSYLSAVPIRSLLKVQPLRYV*
>ENSXETG00000017893
MTSTAIPASRFLFFILLALGCADGGRLLVVPQDGSHWLSMRVLVDRLAQNGHHIVMAIPEVNMFFNDLDNYKVKTFSSPY
SKDVLESRVRHMNLEIFADRILTDKIKFLYESVSNGTMSVVSACQHFLQNSTLIRELEKEHFDAMLTDSVFPCGEIVAEH
LSIPSVSFTRGAAFGMDQIGSQTPSPPSYVPRMFTVYTDNMSFSQRVKNFLIHSLEHIVCHIFYYPYAQMASDFLKKEVT
AMSLFSRTSIWLMRYDFVFEFPRPIMPNVILIGGINCAKQKALPQEFEKLVKSSGEHGFVVFSFGSVVSEIPMNIAMDIA
EALRYIPQKVFWRYTGKAPSNLGDNTHLVKWLPQNDLLAHPKARAFITHAGSHGLYEGICNAVPMVLMPLFGDQMDNAKR
IESRGAGLILNVQNLIPDDLSKAVMAVIDNPR*
>ENSXETG00000008621
MLWIHVFLLLQLGFFSAVSSEKILAWPADASHWLNLRLILEELAHKGHEVTALVHSANMLIDHNLPSAIKAEVFPVAFTK
ETFLTLQRDFFNFWIYGIHNMSYWELYEHLKVAVASSLKLQRDTCDGVLKNKELMYKLQNQKFDIVVADPVAPCGELIAE
SLGVPFVYSFRFSMGNSLERLCGQLPSPFSYVPGAMTALSDKMSFGQRLANTVLYAFQDLIFSLVFQKNWDNYYSEILAT
FLIKENNKEITSLLVVKAEIWLIRTYWDFEYPRPILPNFKFVGGLHCAPAKPLPEEIEKVVESSGEHGIVVFSMGSMIKN
FSDERTNIIAAALSQLPQKVLWRYSGKKPDALGENTITYDWIPQNDLLGHPKTKAFITHGGTNGIYEAIYHRVPIVGIPL
FAEQPDNIVHMKSKGMAIMLDFNKMGTQDLLDAVNTVINNPTYKENAMRLSRIHHDQPVKPLDSAVFWIEFVMRHKGAKH
LRPASHELTWYQYHCLDVIGFMFVCLLLFFYITITFLTFCYKKCCRTTKEKNQ*
>ENSXETG00000017893
QCIQLSYPLLPLPEAFLLLIFFILLALGCADGGRLLVVPQDGSHWLSMRVLVDRLAQNGHHIVMAIPEVNMFFNDLDNYK
VKTFSSPYSKDVLESRVRHMNLEIFADRILTDKIKFLYESVSNGTMSVVSACQHFLQNSTLIRELEKEHFDAMLTDSVFP
CGEIVAEHLSIPSVSFTRGAAFGMDQIGSQTPSPPSYVPRMFTVYTDNMSFSQRVKNFLIHSLEHIVCHIFYYPYAQMAS
DFLKKEVTAMSLFSRTSIWLMRYDFVFEFPRPIMPNVILIGGINCAKQKALPQEFEKLVKSSGEHGFVVFSFGSVVSEIP
MNIAMDIAEALRYIPQKVFWRYTGKAPSNLGDNTHLVKWLPQNDLLAHPKARAFITHAGSHGLYEGICNAVPMVLMPLFG
DQMDNAKRIESRGAGLILNVQNLIPDDLSKAVMAVIDNPR*
>ENSXETG00000004890
MPNCIVKGCPHRTGQKLKHPDVTLHAFPHNLHQIKKWLMQTGQYGHDLDLVADKILRGTKNSNFRMCSTHFSEHFYTYKG
SKRILKPNAVPTIFLTSPVPSIIRAQSCGSSDPAAKRVRVDDPSTFTVVRVVSRLITIGTQTNDRKSRTDAGTLTTKMSV
NQDIATQTEPPCKMEIGIQTGDDSIEAEPWKVEKDHSYPVCFVDPYKSVDPLENISSVSESKKSLSSKEYLPTVHTLEGE
SSPSLTNSPEGISTDQNILNLTTESLKQSAIHKHCGYVRHRKFIIFEENLDSLLYLIKCQHQQTQPCQAPIIDIQKSIDG
SMVQVKLVCLDGHDSLIWNSQPLSGDIPVGNVLLANCVLLCGSSFQKVKTMLNLLGIPSFSLSTYYKYQMSYLFPAIDLR
WRQEQEYNKKELSGKSVAVAGDCQFDTPGQAAKYCTYTMMDVVSKKILSFTIDQLGRGKTSAEVEKATFETCLDNLLDEH
VDVKIIATGRHDDIGKLMETKYCRIDHQLDVWSLCKSLAKKLIVASKKRHCRDIYKWISAITNHLWWCAQTCNQDVDVLL
DKWKSVMFHLSNKHSFHSLENYKKCQHKRIPAVKARRFAWITSEHPAYAPLSKIINDKALLRDISKIEKFCHTRDLESFR
SNVLKYKSKRLSLNMDSMYADTILAALSQNRNVSREEAKLNCPQNSPLPFGEKHYKVSFCKQNNRVEDDVVDDHLLDIMS
NSLKILNGELVNQWSSRSRILR*
>ENSXETG00000017935
IIVVCIRGIFEHLEGPTGQLVSAEEQAFRFSASIINRNRTLLPNTTLTYDIQRINLYDSFEANRKACDQLALGVVAIFGP
SHSSSSNAVQSICNALEVPHIQVRWKHHPLDNRDSFYVNLYPDYASLSHAILDLVQFLKWRSATVVYDDSTGLIRLQELI
MAPARYNIRLKIRQLPPESEDARPLLKEMKRGREFRIIFDCSHTMAAQILRQAMAMGMMTEYYHYIFTTLDLYALDLEPY
RYSGVNLTGFRILNVDNPYVSSIVDKWSMERHQATPKPESGLLDGIMTTDAALTYDAVHIVSVCYQRAPQMTVNSLQCHR
HKAWRFGSRFMNFIKEAQWEGLTGRIVFNKTSGLRTDFDLDIISLKEDGLEKVGTWNPSDGLNITETARGRGPNISESLT
NRTLIVTTVLEEPYVMFKRSDTPLFGKDRFEGFCIDLLKKIAEILGFDYDIRLVEDAKYGSQDEKGQWNGLVKELIDHKA
DLAVAPLTITHVREKVIDFSKPFMTLGISILYRKANGTAPSVFSFLNPLSPDIWMYILLAYLGVSCVLFVIARFSPYEWY
DAHPCNPGTDVVENNFTLLNSFWFAVGALMQQGSELMPKALSTRIIGGIWWFFTLIIISSYTANLAAFLTVERMESAIDS
ADDLAKQTKIEYGAVVDGATMNFFKKSHISTFEKMWAFMSSRPSALVKSNEEGIQRVLSADYALLMESTAIEYITQRNCN
LTQIGGLIDSKGYGIGTPMGSPYRDRISIAILQLQEADEIHKMKERWWRSGGCPEEKNKEASALGIQNMGGIFIVLAGGL
ILSVVVAMAEFVYKLRKTAEREQRSFCSTMADEIRLSLTCQRRVKHKPQPPVMVKSDAVINMHTFNDRRLPGKDNMTCNT
GLTPVFP*
>ENSXETG00000017935
AKKKLLITNPSWQLYILLIKSTTSGSRHRGIFEHLEGPTGQLVSAEEQAFRFSASIINRNRTLLPNTTLTYDIQRINLYD
SFEANRKACDQLALGVVAIFGPSHSSSSNAVQSICNALEVPHIQVRWKHHPLDNRDSFYVNLYPDYASLSHAILDLVQFL
KWRSATVVYDDSTGLIRLQELIMAPARYNIRLKIRQLPPESEDARPLLKEMKRGREFRIIFDCSHTMAAQILRQAMAMGM
MTEYYHYIFTTLDLYALDLEPYRYSGVNLTGFRILNVDNPYVSSIVDKWSMERHQATPKPESGLLDGIMTTDAALTYDAV
HIVSVCYQRAPQMTVNSLQCHRHKAWRFGSRFMNFIKEAQWEGLTGRIVFNKTSGLRTDFDLDIISLKEDGLEKVGTWNP
SDGLNITETARGRGPNISESLTNRTLIVTTVLEEPYVMFKRSDTPLFGKDRFEGFCIDLLKKIAEILGFDYDIRLVEDAK
YGSQDEKGQWNGLVKELIDHKADLAVAPLTITHVREKVIDFSKPFMTLGISILYRKANGTAPSVFSFLNPLSPDIWMYIL
LAYLGVSCVLFVIARFSPYEWYDAHPCNPGTDVVENNFTLLNSFWFAVGALMQQGSELMPKALSTRIIGGIWWFFTLIII
SSYTANLAAFLTVERMESAIDSADDLAKQTKIEYGAVVDGATMNFFKKSHISTFEKMWAFMSSRPSALVKSNEEGIQRVL
SADYALLMESTAIEYITQRNCNLTQIGGLIDSKGYGIGTPMGSPYRDRISIAILQLQEADEIHKMKERWWRSGGCPEEKN
KEASALGIQNMGGIFIVLAGGLILSVVVAMAEFVYKLRKTAEREQRSFCSTMADEIRLSLTCQRRVKHKPQPPVMVKSDA
VINMHTFNDRRLPGKDNMTCNTGLTPVFP*
>ENSXETG00000008621
MLWIHVFLLLQLGFFSAVSSEKILAWPADASHWLNLRLILEELAHKGHEVTALVHSANMLIDHNLPSAIKAEVFPVAFTK
ETFLTLQRDFFNFWIYGIHNMSYWELYEHLKVAVASSLKLQRDTCDGVLKNKELMYKLQNQKFDIVVADPVAPCGELIAE
SLGVPFVYSFRFSMGNSLERLCGQLPSPFSYVPGAMTALSDKMSFGQRLANTVLYAFQDLIFSLVFQKNWDNYYSEILGN
RDNSRNIYLYNIYTEIWLIRTYWDFEYPRPILPNFKFVGGLHCAPAKPLPEEIEKVVESSGEHGIVVFSMGSMIKNFSDE
RTNIIAAALSQLPQKVLWRYSGKKPDALGENTITYDWIPQNDLLGHPKTKAFITHGGTNGIYEAIYHRVPIVGIPLFAEQ
PDNIVHMKSKGMAIMLDFNKMGTQDLLDAVNTVINNPTYKENAMRLSRIHHDQPVKPLDSAVFWIEFVMRHKGAKHLRPA
SHELTWYQYHCLDVIGFMFVCLLLFFYITITFLTFCYKKCCRTTKEKNQ*
>ENSXETG00000017935
MPHVIRIGGIFEHLEGPTGQLVSAEEQAFRFSASIINRNRTLLPNTTLTYDIQRINLYDSFEANRKACDQLALGVVAIFG
PSHSSSSNAVQSICNALEVPHIQVRWKHHPLDNRDSFYVNLYPDYASLSHAILDLVQFLKWRSATVVYDDSTGLIRLQEL
IMAPARYNIRLKIRQLPPESEDARPLLKEMKRGREFRIIFDCSHTMAAQILRQAMAMGMMTEYYHYIFTTLDLYALDLEP
YRYSGVNLTGFRILNVDNPYVSSIVDKWSMERHQATPKPESGLLDGIMTTDAALTYDAVHIVSVCYQRAPQMTVNSLQCH
RHKAWRFGSRFMNFIKEAQWEGLTGRIVFNKTSGLRTDFDLDIISLKEDGLEKEEPYVMFKRSDTPLFGKDRFEGFCIDL
LKKIAEILGFDYDIRLVEDAKYGSQDEKGQWNGLVKELIDHKADLAVAPLTITHVREKVIDFSKPFMTLGISILYRKANG
TAPSVFSFLNPLSPDIWMYILLAYLGVSCVLFVIARFSPYEWYDAHPCNPGTDVVENNFTLLNSFWFAVGALMQQGSELM
PKALSTRIIGGIWWFFTLIIISSYTANLAAFLTVERMESAIDSADDLAKQTKIEYGAVVDGATMNFFKKSHISTFEKMWA
FMSSRPSALVKSNEEGIQRVLSADYALLMESTAIEYITQRNCNLTQIGGLIDSKGYGIGTPMGSPYRDRISIAILQLQEA
DEIHKMKERWWRSGGCPEEKNKEASALGIQNMGGIFIVLAGGLILSVVVAMAEFVYKLRKTAEREQRSFCSTMADEIRLS
LTCQRRVKHKPQPPVMVKSDAVINMHTFNDRRLPGKDNMTCNTGLTPVFP*
>ENSXETG00000008621
INMLWFHVSLLLQATFLCTVSSEKILAWPADASHWLNLKLILEEVASRGHEVTALIHSANMQMGNFKSSPVKMEIFPVPF
TKERNFNILNEFIQLWVYDTPYISYWEFYVRTKELLKDAVELQMYTCDGVVKNKDLLYKLQNEKFDVVVADPLVPCGELI
AEILGVPFVYTFRFSMGNSVERLCGQLPSPFSYVAVASSLKLQRDTCDGVLKNKELMYKLQNQKFDIVVADPVAPCGELI
AESLGVPFVYSFRFSMGNSLERLCGQLPSPFSYVPGAMTALSDKMSFGQRLANTVLYAFQDLIFSLVFQKNWDNYYSEIL
GRPAKVCEIMGKAEIWLIRTYWDFEYPRPILPNFKFVGGLHCAPAKPLPEEIEKVVESSGEHGIVVFSMGSMIKNFSDER
TNIIAAALSQLPQKVLWRYSGKKPDALGENTITYDWIPQNDLLGHPKTKAFITHGGTNGIYEAIYHRVPIVGIPLFAEQP
DNIVHMKSKGMAIMLDFNKMGTQDLLDAVNTVINNPTYKENAMRLSRIHHDQPVKPLDSAVFWIEFVMRHKGAKHLRPAS
HELTWYQYHCLDVIGFMFVCLLLFFYITITFLTFCYKKCCRTTKEKNQ*
>ENSXETG00000017935
MYYIYIGIYVSVYFFFYVLHLLSSRGIFEHLEGPTGQLVSAEEQAFRFSASIINRNRTLLPNTTLTYDIQRINLYDSFEA
NRKACDQLALGVVAIFGPSHSSSSNAVQSICNALEVPHIQVRWKHHPLDNRDSFYVNLYPDYASLSHAILDLVQFLKWRS
ATVVYDDSTGLIRLQELIMAPARYNIRLKIRQLPPESEDARPLLKEMKRGREFRIIFDCSHTMAAQILRQAMAMGMMTEY
YHYIFTTLDLYALDLEPYRYSGVNLTGFRILNVDNPYVSSIVDKWSMERHQATPKPESGLLDGIMTTDAALTYDAVHIVS
VCYQRAPQMTVNSLQCHRHKAWRFGSRFMNFIKEAQWEGLTGRIVFNKTSGLRTDFDLDIISLKEDGLEKVGTWNPSDGL
NITETARGRGPNISESLTNRTLIVTTVLEEPYVMFKRSDTPLFGKDRFEGFCIDLLKKIAEILGFDYDIRLVEDAKYGSQ
DEKGQWNGLVKELIDHKADLAVAPLTITHVREKVIDFSKPFMTLGISILYRKANGTAPSVFSFLNPLSPDIWMYILLAYL
GVSCVLFVIARFSPYEWYDAHPCNPGTDVVENNFTLLNSFWFAVGALMQQGSELMPKALSTRIIGGIWWFFTLIIISSYT
ANLAAFLTVERMESAIDSADDLAKQTKIEYGAVVDGATMNFFKKSHISTFEKMWAFMSSRPSALVKSNEEGIQRVLSADY
ALLMESTAIEYITQRNCNLTQIGGLIDSKGYGIGTPMGSPYRDRISIAILQLQEADEIHKMKERWWRSGGCPEEKNKEAS
ALGIQNMGGIFIVLAGGLILSVVVAMAEFVYKLRKTAEREQRSFCSTMADEIRLSLTCQRRVKHKPQPPVMVKSDAVINM
HTFNDRRLPGKDNMTCNTGLTPVFP*
>ENSXETG00000017935
MFLCIFEHLEGPTGQLVSAEEQAFRFSASIINRNRTLLPNTTLTYDIQRINLYDSFEANRKACDQLALGVVAIFGPSHSS
SSNAVQSICNALEVPHIQVRWKHHPLDNRDSFYVNLYPDYASLSHAILDLVQFLKWRSATVVYDDSTGLIRLQELIMAPA
RYNIRLKIRQLPPESEDARPLLKEMKRGREFRIIFDCSHTMAAQILRQAMAMGMMTEYYHYIFTTLDLYALDLEPYRYSG
VNLTGFRILNVDNPYVSSIVDKWSMERHQATPKPESGLLDGIMTTDAALTYDAVHIVSVCYQRAPQMTVNSLQCHRHKAW
RFGSRFMNFIKEAQWEGLTGRIVFNKTSGLRTDFDLDIISLKEDVVSHSRHLYPVGTWNPSDGLNITETARGRGPNISES
LTNRTLIVTTVLEEPYVMFKRSDTPLFGKDRFEGFCIDLLKKIAEILGFDYDIRLVEDAKYGSQDEKGQWNGLVKELIDH
KADLAVAPLTITHVREKVIDFSKPFMTLGISILYRKANGTAPSVFSFLNPLSPDIWMYILLAYLGVSCVLFVIARFSPYE
WYDAHPCNPGTDVVENNFTLLNSFWFAVGALMQQGSELMPKALSTRIIGGIWWFFTLIIISSYTANLAAFLTVERMESAI
DSADDLAKQTKIEYGAVVDGATMNFFKKSHISTFEKMWAFMSSRPSALVKSNEEGIQRVLSADYALLMESTAIEYITQRN
CNLTQIGGLIDSKGYGIGTPMGSPYRDRISIAILQLQEADEIHKMKERWWRSGGCPEEKNKEASALGIQNMGGIFIVLAG
GLILSVVVAMAEFVYKLRKTAEREQRSFCSTMADEIRLSLTCQRRVKHKPQPPVMVKSDAVINMHTFNDRRLPGKDNMTC
NTGLTPVFP*
>ENSXETG00000017935
MRSPNRLPHCRGIFEHLEGPTGQLVSAEEQAFRFSASIINRNRTLLPNTTLTYDIQRINLYDSFEANRKACDQLALGVVA
IFGPSHSSSSNAVQSICNALEVPHIQVRWKHHPLDNRDSFYVNLYPDYASLSHAILDLVQFLKWRSATVVYDDSTGLIRL
QELIMAPARYNIRLKIRQLPPESEDARPLLKEMKRGREFRIIFDCSHTMAAQILRQAMAMGMMTEYYHYIFTTLDLYALD
LEPYRYSGVNLTGFRILNVDNPYVSSIVDKWSMERHQATPKPESGLLDGIMTTDAALTYDAVHIVSVCYQRAPQMTVNSL
QCHRHKAWRFGSRFMNFIKEAQWEGLTGRIVFNKTSGLRTDFDLDIISLKEDGLEKVGTWNPSDGLNITETARGRGPNIS
ESLTNRTLIVTTVLEEPYVMFKRSDTPLFGKDRFEGFCIDLLKKIAEILGFDYDIRLVEDAKYGSQDEKGQWNGLVKELI
DHKADLAVAPLTITHVREKVIDFSKPFMTLGISILYRKANGTAPSVFSFLNPLSPDIWMYILLAYLGVSCVLFVIARFSP
YEWYDAHPCNPGTDVVENNFTLLNSFWFAVGALMQQGSELMPKALSTRIIGGIWWFFTLIIISSYTANLAAFLTVERMES
AIDSADDLAKQTKIEYGAVVDGATMNFFKKSHISTFEKMWAFMSSRPSALVKSNEEGIQRVLSADYALLMESTAIEYITQ
RNCNLTQIGGLIDSKGYGIGTPMGSPYRDRISIAILQLQEADEIHKMKERWWRSGGCPEEKNKEASALGIQNMGGIFIVL
AGGLILSVVVAMAEFVYKLRKTAEREQVNAVRIWGLYS*

>ENSDARG00000091624
MRPLACFLSLLSLLSAGECGNVLVWFTEGSHWINMKIVLETLIDRGHDVTVLVPDASLFMKANASDRFSYQPFNVSMDEQ
EMKVFIEEFLYFSLYEMDQLNFFQMQSKVYEFTSKLQDMSISYCDGVLKSPGLLDKLRKHKFDVVFSDPIYQCSDIVAEE
LNVPLVYTFRFSLAHAAERMCGQIPAPPSYVPGAMSKLTDKMSFTERIYNMLFYLSQDAFAIFAWKKIDNYYTEYFGRPT
SYCEMMGRADIWLIRTYWDFEFPRPFVPNFKYIGGLHCTPAKPLPKDMEEFVQSSGEDGIVVFTLGSLVGKVPKEISNRI
ASALAQIPQKVLWRYGGEKPDTLGENTRIYKWIPQNDLLGHPKTRAFITHGGTNGVYEAIYHGVPMVGIPLFGDQPDNMV
HMTTRGAAVVVDSIKSMQPQELVDKLNTVINDPSYKENAMRLSRIHHDRPMKPLDESVFWIEFVMRNKGAKHLRVEAHNL
TWYQYHCLDVFAFLTTVLTLVLYICFKMAKFFIMRCCFRSKRKSKKE*
>ENSDARG00000101176
MPVPSSTHGHPKMGLVAFIWCIVLTFASAGEAVKSKEASWTGSLLVVPMDGSHWTGVKALAEEMGRRGHKVTVVIPEVSV
LLGPGKHYVTRTFPVLYGKQQLDELQARNAQVMESKQLPLMEKISTRFSNMRKFVNLQRATAESLLLNQELVDFLRKQNF
DAVLTSPAVPTGAILAYNLSLPAVYMLRGLPCGLDSVATACPNPPSYIPRFFTHSSDRMSFGQRVLNVLVSMLEPLLCRL
IYWTTEDVASRFMQRDVSVTEVLSSGALWLLRYDFTLEFPKPLMPNMVLIGGINCAIRHPLTKEVEEFVNGSGEHGIVVF
SLGSLVSSMPKEKADIFFKAFSMIPQRVLWRYTGEIPNNVPENVKLMKWLPQNDLLGHPKARAFITHGGTHGIYEGICHG
VPMVMLPLFGDQADNVHRVATRGVGVILSIHDITVETLLDALNSVINNSSYKQKMQKLSAIHNDRPIQPLDLAVFWTEFV
MRHKGADHLRPAAHELNWLQYHSLDVIGFMLLIVLIVTLAMLKCCSLCWRRCCRKTQKRKED*
>ENSDARG00000116986
MRLVVCFLSLLTVFSAGQCGNILVWYTEGSHWINLKIVLDTLLDRGHNVTVLVPDGALFMKAKESDRFSYQHFSVSKSAQ
DMQDFFDELMRFSVFEMDNSSFLEIQMKFFNLGSQHQDMSLSYCDGILKSPELMDKLKKGKFDVVLSDPMYPCSDIVAEE
LNVPLVYTFRFSVAHAAERMCGQIPAPPSYVPGAMSKLTDKMSFTERIFNMLFYLSQDTLSRLIWRRFDNYYTEYFGRST
SYCEMMGKADIWLIRTYWDFEFPRPFVPNFKYIGGLHCTPAKPLPKDMEEFVQSSGDDGIVVFTLGSMIDKVPKEMSNRI
ASALAQIPQKVLWRYGGEKPDTLGENTRIYKWIPQNDLLGHPKTRAFITHGGTNGVYEAIYHGVPMVGIPLFGDQPDNMV
HMTTRAAAVVVDSIKSMQPQELVDKLNTVINDPSYKENAMRLSRIHHDRPMKPLDESVFWIEFVMRNKGAKHLRVEAHNL
TWYQYHCLDVFAFLTTVLTLVLYICFKMAKFFIMRCCFRSKRKSKKE*
>ENSDARG00000097491
MLKKGWLWGLGSGLLLLWLSAGLRPVQGGRVLVMPVEGSHWLSMKVLATELARRGHDVLVLVPEKNILIQSSELFRTETF
PVKISKEQLSKSLKGFQQGVFTRSPALMDVFVQLERLLNFTGSQVEGCESLLYNEPLMRKLKEQNFELMLTDPFLPCGPI
IATALGVPAVYFLRGMPCGIDLLASQCPSPPSYVPRFHSGTSDKMNFVERIRNFFMSGFELVLCKVMYASFDELAARYLK
KDVTYKEIIGRGALWLHRYDFTFEYPRPIMPNMVFIGGINCQKSAEISAEVEEFVNGSGEHGIVVFSLGSLVSSMPKEKA
DIFFKAFSMIPQRVLWRYTGEIPNNVPENVKLMKWLPQNDLLGHPKARAFITHGGTHGIYEGICHGVPMVMLPLFGDQAD
NVHRVATRGVGVILSIHDITVETLLDALNSVINNSSYKQKMQKLSAIHNDRPIQPLDLAVFWTEFVMRHKGADHLRPAAH
ELNWLQYHSLDVIGFMLLIVLIVTLAMLKCCSLCWRRCCRKTQKRKED*
>ENSDARG00000006220
MACLWLLVGLFLLGSAEAGKLLVIPSDGSHWLGMKPVVEELGRRGNQVVVVIPEASLSMGPSEKTTTLTYPVNYTKAELH
MVLEGNLTEILSTDFSTEVSKFFVFFLQLKVLQNFIVRNAEGLLFNEDLMKKLQDCRFDAILTDPFEPVGVIASEYLSIP
AIYMQVNLPCGVDSLASQCPSPPSYVPQRNTHFTDQMNIWQRCINLVRTLLQHMACRYMYAEADEIASRFLQRRASIVEI
MNRATLWLMRFDFAFEFPRPLMPNMVMIGGMATKKPKPLSKELEEFVNGSGEHGFVVFTLGSMVSQLPEAKAREFFEAFR
QIPQRVLWRYTGPVPENAPKNVKLMKWLPQNDLLGHPKVRAFVTHGGSHGIYEGICNGVPMVMLPLFGDQGDNAQRLVSR
GVAESLTIYDVTSEKLLVALKKVINDKSYKEKMMKLSAIHRDRPIEPLDLAVFWTEFVMRHKGAEHLRPAAHDLNWIQYH
SLDVIGFLLLILLTVIFVTVKSCMFCFRKCFKKSQKKKKA*
>ENSDARG00000006220
MACLWLLGSLLLLGSAEAGKLLVIPTDGSHWLGLKPIVEELGRRGNQVVVVIPEASLSMGPSEKTTTLTYPVNYTKVELE
AVLASELNALLSIDVSTDLAKFQSFFFTLNVLQTFILRNAEGLLFNKDLMKKLQDYNFDAILTDPFEPVGAIAGEYLSIP
AIYMQINHPCGVDTLASQCPAPPSYVPQTFTHFTDRMNLWQRSINFVRALLQPKACKLIFARADEIASHLLQRKTSMVEI
FSRAALWFLRFNFALEFPRPVMPNMVMIGATVNQKPKPLTHELEEFVNGSGEHGFVVFTLGSMVSQLPEAKAREFFEAFR
QIPQRVLWRYTGPVPENAPKNVKLMKWLPQNDLLGHPKVRAFVTHGGSHGIYEGICNGVPMVMLPLFGDQGDNAQRLVSR
GVAESLTIYDVTSEKLLVALKKVINDKSYKEKMMKLSAIHRDRPIEPLDLAVFWTEFVMRHKGAEHLRPAAHDLNWIQYH
SLDVIGFLLLILLTVIFVTVKSCMFCFRKCFKKSQKKKKA*
>ENSDARG00000011537
MTSGALLVCLLLCGVDVGWSGRVLVMPGEYSHWHNMRPVIEALVDKNHSVTVLVGSSSPTVPHTQKERFEYHVFKVNMEK
EEADAAMRDMIHLFTNDTAAKYEGEFVMWKVMSKFVEFGDVYFRGLFDVGLLKTLRDSNYDVLFSDPMMPFSDLMAQKLN
IPQVISMRATFAYAAERLCGQMPAPPSYVPAVALTDHLTDRMSFMERVENMLLYIVHSIAFPLVATFTFDGYYSEILGNV
GHLIL*
>ENSDARG00000097231
MRLGVIFILVVGVVCSAAVDQKPSRKSSWTGKLLVVPMDGSHWTGVKAVAEEMGRRGHTVIVVIPEISVLLGPGQHYITK
MFSVKYDQKSLNKVLNERVLEVTNPGNSFLSTVIRIVSNLRRMFNTMAATSESLFQDKELIEFLRNENFDAVLTDPVLPM
GAILAYNLSVPAVYLLRGMACGLDATATTCPNPSSYIPRFHTRNTDRMSFGERVMNMLMSILEQTVCKFMYRSFEEMIFN
FLQRDVSMTEILRTGAVWLMRYDFTLEFPKPLMPNMQFIGGINCGVRNPLTKVSITHTVVNMCTGSLTFIKVLVKLFNIT
YSCLRTILKNFFDPLQMLTTVNTLHDIQRFEIKQHSTFWDIGYIHYLTKVFLLIPVVRATDHNLTFS*
>ENSDARG00000006220
MAASALVLCLFCLVSAEAGNLLVIPALGSHWTGMRPLVEELGRRGNRVVVVFPEENVNMVPAKHTTTLTYPVPYTKAQIQ
KGTDAAISKLFSADVSSDVGRFQNFFTTMDMLKVIISRNAEGLLLNKDLLKKLKDYNFDAILTDPFETVGVIASEYLSIP
AIYMQTSHPCGADVLASQCPAPPSYVPKGLTHFTDRMNLWQRSVNFVRTLVQPVACSRMFAHADEIASQVLQKKTSVMEI
MSRAALWFMHFDFAFEFPRPVMPNMVVIGGVDTKKPEPLSQELEEFVNGSGEHGFVVFTLGSMVSQLPEAKAREFFEAFR
QIPQRVLWRYTGPVPENAPKNVKLMKWLPQNDLLGHPKVRAFVTHGGSHGIYEGICNGVPMVMLPLFGDQGDNAQRLVSR
GVAESLTIYDVTSEKLLVALKKVINDKSYKEKMMKLSAIHRDRPIEPLDLAVFWTEFVMRHKGAEHLRPAAHDLNWIQYH
SLDVIGFLLLILLTVIFVTVKSCMFCFRKCFKKSQKKKKA*
>ENSDARG00000051940
TANTMSPRGSTGVFLLLALLLNQNLLCVSGGKILVWPAEFSHWLNIKVILDVLIERGHNITVVTHTATPSVQTTPSAGYN
AEILQVPYTKQEIVDNLERMLKYWTHDLPNDNIITASLKIHEMITTATAQNKITCNALFSRADLLEKWKMEKFDVILADP
LYICGEILAQKLDIPLIFSLRFTFGNTLERLCGQMPAPPSYVPAVASEKTDQMDFIDRLKNFLFYGMQDFLFYLVTKFKW
DHYYSEVLGKPTTMCETMGKADIWLIRTYWDFEYPRPFPPNFKFVGGLHCKPAKPLSKEMEEFVQSSGDHGVVVFSLGSM
IKNLTSERANTIAAALGQIPQKVVWRYSGKTPETLAPNTKIYDWIPQNDLLGHPKTKAFITHGGTNGLYEAIYHGVPMVG
LPLFADQPDNLLHMKTKGAAVVLDINTLESKDLVDALKTVLNNPSYKESIMRLSRIHHDQPMKPLDQAVYWIEFVMRNKG
AKHLRVQAHELSWYQYHCLDVAAFLLSIAALITFLWVKACCFLFRRCVRKTRPERKTQKSKNE*
>ENSDARG00000097979
MTINMHLGVIFCLVVGVVCSAAVDQKLSRKSSWTGKLLVVPMDGSHWTGVKAVAEEMGRRGHTVIVVIPEISMRLGPGKH
YITKKFPVKYDQKLFNEVLTEHVHEVTNPGHSRLKTVTSTMANLLKMFNMMASTSESLFQDKELIKFLRDENFDAILTDP
ALPMGAVLAYNFSVPAVYMLRGMPCALDATATACPNTPSYIPRFHTGNTDRMSFGERVMNVLMSILEQVACKVMYWSFEE
VTSNFLQRDVSLTEILSTGAVWLMRYDFTLEFPKPLMPNMQFIGGINCGVKNPLMKEVEEFVNGSGEHGIVVFSLGSLVS
SMPKEKADIFFKAFSMIPQRVLWRYTGEIPNNVPENVKLMKWLPQNDLLGHPKARAFITHGGTHGIYEGICHGVPMVMLP
LFGDQADNVHRVATRGVGVILSIHDITVETLLDALNSVINNSSYKQKMQKLSAIHNDRPIQPLDLAVFWTEFVMRHKGAD
HLRPAAHELNWLQYHSLDVIGFMLLIVLIVTLAMLKCCSLCWRRCCRKTQKRKED*
>ENSDARG00000089507
MHGVIFNLVVGVVCSAAMNQKPSRNSSWTGKLLVVPMDGSHWTGVKAVAEEMGRRGHTVIVVIPEISMRLGPGKHYITKK
FPVKYKPDVLNQMIAKLVNTLSAPEQSLLKRVTSNIYNFGKVVDYFISTTESLFQEQELIEFLRDQNFDAVLTDPAMPMG
AILAYNLSVPAVYMLRGLMCESKATACPDPPSYIPRLFTQNSDHMNFGERLMNTLASLMEPLMCKLKFSAFEEVTSKFLH
RDVSMTEILSTGAVWLMRYDFTLEFPKPLMPNIINIGGINCEVNNPLTKEVEEFVNGSGEHGIVVFSLGSLVSSMPKEKA
DIFFKAFSMIPQRVLWRYTGEIPNNVPENVKLMKWLPQNDLLGHPKARAFITHGGTHGIYEGICHGVPMVMLPLFGDQAD
NVHRVATRGVGVILSIHDITVETLLDALNSVINNSSYKQKMQKLSAIHNDRPIQPLDLAVFWTEFVMRHKGADHLRPAAH
ELNWLQYHSLDVIGFMLLIVLIVTLAMLKCCSLCWRRCCRKTQKRKED*
>ENSDARG00000039501
MTSGTLLVCLLLCGVDVGWSGRVLVMPGEYSHWHNMRPVIEALVDKNHSVTVLVGSSSPTVPHTQKERFEYHVFKVNMEK
EVVDYLWIHFHELWMNETISTYEKTLEVWQLMSLFRAHSEELVKGLFDVGLLKTLRDSNYDVLFSDLTMPFSDLMAQKLN
IPHVLSMRISFASALERLCGQMPVPQSYVPAAVAQGHLTDRMSFTERVENMLLYITHTAMFQLTTKFTFDHIYAEISGNF
LAGFLVYVIPIETNTTVTLNHTRVKYLN*
>ENSDARG00000006220
XLFCLFCLASAKAGKILVVPSDGSHWMGIKPLVEELGRRGNQVVVVIPEASLSMGPSQHTTTLTYPVPYTKAQIQDHISA
SVTNLISTHVSTDLARFQSFINTMDLLSNLITRNVEGLLLNKDLMKKLQDYNFDVILTDPFETVGVIAAEYLSIPTIYIQ
TSHPCGADTLASQCPSPPSYVPQRLTHFSDRMNLWQRSVNFVRTLIQPMACRRMFTRADEIASRVLQRKTSIMDIMGRAA
LWFVHSDFALEFPHPLMPNMIIVGGMDNRKAEPLSQELEEFVNGSGEHGFVVFTLGSMVSQLPEAKAREFFEAFRQIPQR
VLWRYTGPVPENAPKNVKLMKWLPQNDLLGHPKVRAFVTHGGSHGIYEGICNGVPMVMLPLFGDQGDNAQRLVSRGVAES
LTIYDVTSEKLLVALKKVINDKSYKEKMMKLSAIHRDRPIEPLDLAVFWTEFVMRHKGAEHLRPAAHDLNWIQYHSLDVI
GFLLLILLTVIFVTVKSCMFCFRKCFKKSQKKKKA*
>ENSDARG00000061672
MNIPKSSCCLFLLSILLSTAVPSALAGKVLVFPVDGSHWVNMNIIIELLHSNGHEITVVRTASSWYVKEKSPHYTSITVT
LSEAINIEKPDFFISFLSQMIEIQKHGGSPIAFVQFWWQMMSNLYSMHQTASQLVVEIFENPTLMKQLQDGNFDLVLTDP
GLPGGVLVAHKLGLPMVYNVRWIASGEGHSIIAPCPISYVPASGSHLPDRMTFLERLKNVFFYGLKTCLDHFIVRPEYDK
LVARYFGPEIDFFNLLQGADIWLIRSDFIFEFPRPTMPNVVYIGGFQCKPSKPLPTDLEEFVQGSGEHGVIVMSLGTLVK
GLPSEITSEIAAGFAQLPQRVIWRHLGERPHNLGNNTLLVKWLPQNDLLGHPKTRAFVAHGGTNGIYESIYHGVPLVGVP
LLFDQFENMLRLQVRGAAKVLDVTKLDSRSFLAALQEVLHEPSYKENIQRLSRLHKDQPVGPQDSALFWIEFVMRHKGAA
HLRTEAYKMPWYSYHSLDVLACLLAVLLTVGGAVVGGVWYVCFRLCRRQKSKLE*
>ENSDARG00000110720
PLVLVMPGEYSHWHNMRAIVEALVDRNHSVTVLVSSSSPTVPHTQKERFDYHVFKVNMDKEEAKVIWSDFTHLWMKETDS
KLERGFLIWRVMSNFRRLAADVCRSLLQNDDLLQMLGESHYDVLFSDPMMPCSDLMAQTLNIPQVISLRLTFAYTFERMC
GQMPAPPSYVPAVALTDHLTDRMSFMERVENMLLYFIHTTVYQHYRISLCVTGKPTTMCETMGKADIWLIRTYWDFEYPR
PFPPNFKFVGGLHCKPAKPLSKEMEEFVQSSGDHGVVVFSLGSMIKNLTSERANTIAAALGQIPQKVVWRYSGKTPETLA
PNTKIYDWIPQNDLLGHPKTKAFITHGGTNGLYEAIYHGVPMVGLPLFADQPDNLLHMKTKGAAVVLDINTLESKDLVDA
LKTVLNNPSYKESIMRLSRIHHDQPMKPLDQAVYWIEFVMRNKGAKHLRVQAHELSWYQYHCLDVAAFLLSITALITFLW
VKTCCFLFRRCVRKTHPERKTQKSKKE*
>ENSDARG00000089507
MHGVIFNLVVGVVCSAAMNQKPSRNSSWTGKLLVVPMDGSHWTGVKAVAEEMGRRGHTVIVVIPEISMRLGPGKHYITKK
FPVKYKPDVLNQMIAKLVNTLSAPEQSLLKRVTSNIYNFGKVVDYFISTTESLFQEQELIEFLRDQNFDAVLTDPAMPMG
AILAYNLSVPAVYMLRGLMCESKATACPDPPSYIPRLFTQNSDHMNFGERLMNTLASLMEPLMCKLKFSAFEEVTSKFLH
RDVSMTEILSTGAVWLMRYDFTLEFPKPLMPNIINIGGINCEVNNPLTKVSITIVRV*
>ENSDARG00000093043
MRLVVCFLSLLTVFSAGQCGNILVWYTEGSHWINLKIVLDTLLDRGHNVTVLVPDGALFMKAKESDRFSYQHFSVSTSAQ
DMQDFLDEFLHFSVFELENSNLLQIQMKFFDLLSKHQHMSLSYCDGILKSPELMDKLKTGKFDVLLSDPMYPCSDIVAEE
LNVPLVYTFRFSLAHTMERMCGQIPAPPSYVPGATSKLTDKMSFTERIYSMLFYLSIDTFYRLIWKRFDNYYTEYLGRPT
SYCEMMGRADIWLIRTYWDFEFPRPFVPNFKYIGGLHCTPAKPLPKDMEEFVQSSGDDGIVVFTLGSMIDKVPKEMSNRI
ASALAQIPQKVLWRYGGEKPDTLGENTRIYKWMPQNDLLGHPKTRAFITHGGTNGIYEAIYHGVPMVGIPLFGDQPDNMV
HMTTRGAAVVVDSIKSMQPQELVDKLNTVINDPSYKENAMRLSRIHHDRPMKPLDESVFWIEFVMRNKGAKHLRVEAHNL
TWYQYHCLDVFAFLTTVLTLVLYICFKMAKFFIMRCCFRSKRKSKKE*
>ENSDARG00000097231
MRLGVIFILVVGVVCSAAVDQKPSRKSSWTGKLLVVPMDGSHWTGVKAVAEEMGRRGHTVIVVIPEISVLLGPGQHYITK
MFSVKYDQKSLNKVLNERVLEVTNPGNSFLSTVIRIVSNLRRMFNTMAATSESLFQDKELIEFLRNENFDAVLTDPVLPM
GAILAYNLSVPAVYLLRGMACGLDATATTCPNPSSYIPRFHTRNTDRMSFGERVMNMLMSILEQTVCKFMYRSFEEMIFN
FLQRDVSMTEILRTGAVWLMRYDFTLEFPKPLMPNMQFIGGINCGVRNPLTKEVEEFVNGSGEHGIVVFSLGSLVSSMPK
EKADIFFKAFSMIPQRVLWRYTGEIPNNVPENVKLMKWLPQNDLLGHPKARAFITHGGTHGIYEGICHGVPMVMLPLFGD
QADNVHRVATRGVGVILSIHDITVETLLDALNSVINNSSYKQKMQKLSAIHNDRPIQPLDLAVFWTEFVMRHKGADHLRP
AAHELNWLQYHSLDVIGFMLLIVLIVTLAMLKCCSLCWRRCCRKTQKRKED*
>ENSDARG00000093043
MRLVVCFLSLLTVFSAGQCGNILVWHTEGSHWINLKIVLDTLLDRGHNVTVLMPDGALFMKAKESDRFSYQNFSVSTSAQ
DMQDFLDELLHFSVFEMEQLNLLQIQMKFFDLGSRHQDMGLSYCDGILKSPELMDKLKTGKFDVLLSDPMYPCSDIVAEV
LNVPLVFTLRFSIAHTMERICGQIPAPPSYVPGAMSKLTDKMSFTERIFNTLFYLSMDTFSIIAWKKFDNYYTEYFGRPT
SYCEMMGRADIWLIRTYWDFEFPRPFVPNFKYIGGLHCTPAKPLPKDMEEFVQSSGDDGIVVFTLGSMIDKVPKEMSNRI
ASALAQIPQKVLWRYGGEKPDTLGENTRIYKWMPQNDLLGHPKTRAFITHGGTNGIYEAIYHGVPMVGIPLFGDQPDNMV
HMTTRGAAVVVDSIKSMQPQELVDKLNTVINDPSYKENAMRLSRIHHDRPMKPLDESVFWIEFVMRNKGAKHLRVEAHNL
TWYQYHCLDVFAFLTTVLTLVLYICFKMAKFFIMRCCFRSKRKSKKE*
>ENSDARG00000006220
MAAFVLLLYLFCLATAEAGNILVVPSDGSHWTGMKPLVEELGRRGNQVVVVIPEASLSMGPSQHTTTLSYPVSYTKAQIQ
EIVKAGVTTLISTYVSTDLPRFQSFINRMNSLSNIIIRSAEGFLSNKDLIKKLQDYNFDVILTDPFELVGVIAAEYLSVP
AIYIQTSHPCNVDTLASQCPSPPSYVPHILTHFSDRMNLWQRSVNFIRTLIQPMACRRMFTRADEIASRVLQRKTSIMDI
MSHAALWFVHSDFALEFPHPLMPNMIIVGGMDNTKAEPLSQELEEFVNGSGEHGFVVFTLGSMVSQLPEAKAREFFEAFR
QIPQRVLWRYTGPVPENAPKNVKLMKWLPQNDLLGHPKVRAFVTHGGSHGIYEGICNGVPMVMLPLFGDQGDNAQRLVSR
GVAESLTIYDVTSEKLLVALKKVINDKSYKEKMMKLSAIHRDRPIEPLDLAVFWTEFVMRHKGAEHLRPAAHDLNWIQYH
SLDVIGFLLLILLTVIFVTVKSCMFCFRKCFKKSQKKKKA*
>ENSDARG00000006220
MRTLPVPAQGLLALLCLFSFESVQAGKVLVLPVDGSHWLSMKILVEELSNRGHEMVVLVPETSILIKKSGKYSTKTYPVS
FTHDDLAENLKEIQNSALEKAPKLTDIVVNFRNLLQFLTMQSKTCEGLLYNEPLMKSLREMGFDAMLTDPFLPCGTIIAD
SFSIPAVYFLRLIPCRLDEAAAQCPSPPSFMPRYSSGFTDKMTFPQRLVNTLLTVVEGFLCRSMYESADELASKYLQKET
TYAELLGHGAVWLLRYDFAFEFPRPQMPNMVQIGGINCVKRAPLTKVMLK*
>ENSDARG00000051940
MTSGALLVCLLLCGVDVGWSGRVLVMPGEYSHWHNMRAIIEALVDRNHSVTVLVSSSSPTVPHTQKARFDYHVFKVNMDK
EEAKVIWSDFTHLWMKETDSKLERGFLIWRVMSNFRRLAADVCRSLLQNDDLLQMLGESHYDVLFSDPMMPCSDLMAQTL
NIPQVISLRLTFAYTFERMCGQMPAPPSYVPAVALTDHLTDRMSFMERVENMLLYFIHTTVFRLNTMLTVDRLYTEIRGK
PTTMCETMGKADIWLIRTYWDFEYPRPFPPNFKFVGGLHCKPAKPLSKEMEEFVQSSGDHGVVVFSLGSMIKNLTSERAN
TIAAALGQIPQKVVWRYSGKTPETLAPNTKIYDWIPQNDLLGHPKTKAFITHGGTNGLYEAIYHGVPMVGLPLFADQPDN
LLHMKTKGAAVVLDINTLESKDLVDALKTVLNNPSYKESIMRLSRIHHDQPMKPLDQAVYWIEFVMRNKGAKHLRVQAHE
LSWYQYHCLDVAAFLLSIAALITFLWVKACCFLFRRCVRKTRPERKTQKSKNE*
>ENSDARG00000051940
MTSGALLVCLLLCGVDVGWSGRVLVMPGEYSHWHNMRAIIEALVDRNHSVTVLVGSSSPTVPHTQKARFDYHVFKVNIEK
EEADAVWSDFIYLWMNETATKYETVSNIFQVMSRFMTLTDEVCKGMFKEDLLQMLRESHYDVLFSDPMMPCSDLMAQTLN
IPLVLSLRATFAYSFERMCGQMPAPPSYVPAASLRDHLTDRMSFMERVENMLLYFSHDVFFKLYMMFTFDRIYTEIRGKP
TTMCETMGKADIWLIRTYWDFEYPRPFPPNFKFVGGLHCKPAKPLSKEMEEFVQSSGDHGVVVFSLGSMIKNLTSERANT
IAAALGQIPQKVVWRYSGKTPETLAPNTKIYDWIPQNDLLGHPKTKAFITHGGTNGLYEAIYHGVPMVGLPLFADQPDNL
LHMKTKGAAVVLDINTLESKDLVDALKTVLNNPSYKESIMRLSRIHHDQPMKPLDQAVYWIEFVMRNKGAKHLRVQAHEL
SWYQYHCLDVAAFLLSIAALITFLWVKACCFLFRRCVRKTRPERKTQKSKNE*
>ENSDARG00000011537
MTSGALLVCLLLCGVDVGWSGRVLVMPGEYSHWHNMRPVIEALVDKNHSVTVLVGSSSPTVPHTQKERFEYHVFKVNMEK
EEADAAMRDMIHLFTNDTAAKYEGEFVMWKVMSKFVEFGDVYFRGLFDVGLLKTLRDSNYDVLFSDPMMPFSDLMAQKLN
IPQVISMRATFAYAAERLCGQMPAPPSYVPAVALTDHLTDRMSFMERVENMLLYIVHSIAFPLVATFTFDGYYSEILGKP
TTMCETMGKVDICLIRTYWDFEYPRPFPPNFKFVGGLHCKPAKPLSKELEEFVQSSGDHGVVVFSLGSMIKNLTSERANT
IAAALGQIPQKVVWRYSGKTPETLAPNTKIYDWIPQNDLLGHPKTKAFITHGGTNGLYEAIYHGVPMVGLPLFGDQPDNL
LHIKTKGAAVVLDIHTMGSKDLVDALKAVVNNPSYKESIMRLSRIHHDQPMKPLDQAVYWIEFVMRNKGAKHLRVQAHEL
SWYQYHCLDVAAFLLSITALITFLWVKACCFLFRRCVRKTRPERKRQKNKKE*
>ENSDARG00000006220
MNDRIVRMAASALVLCLFCLVSAEAGNLLVIPALGSHWTGMRPLVEELGRRGNRVVVVFPEENVNMVPAKHTTTLTYPVP
YTKAQIQKGTDAAISKLFSADVSSDVGRFQNFFTTMDMLKVIISRNAEGLLLNKDLLKKLKDYNFDAILTDPFETVGVIA
SEYLSIPAIYMQTSHPCGADVLASQCPAPPSYVPKGLTHFTDRMNLWQRSVNFVRTLVQPVACSRMFAHADEIASQVLQK
KTSVMEIMSRAALWFMHFDFAFEFPRPVMPNMVVIGGVDTKKPEPLSQVSLSNNYHFTTLLNVPV*
>ENSDARG00000051940
MMKCLLKPSPLVLIFIFSFTHAGNVLVLPGEYSHWQNMRNVVDELLNRNHTVTVLVCSASPTINFTQQERFQYLVFEVPL
SAQELDGASEELIHIWTQHPSPNRLQTALQIIELLGRVRVMHRAMCDSMLRNDALIAQLSALKFDVLFNDPMFMCADLLA
EMLGLPLVLSVRISPGFCLERMCGQMPAPPSFVPITQTVLTDRMCFMERVQNMIANIVFSVSFYIVAWISLDSYYTDVLG
KPTTMCETMGKADIWLIRTYWDFEYPRPFPPNFKFVGGLHCKPAKPLSKEMEEFVQSSGDHGVVVFSLGSMIKNLTSERA
NTIAAALGQIPQKVVWRYSGKTPETLAPNTKIYDWIPQNDLLGHPKTKAFITHGGTNGLYEAIYHGVPMVGLPLFADQPD
NLLHMKTKGAAVVLDINTLESKDLVDALKTVLNNPSYKESIMRLSRIHHDQPMKPLDQAVYWIEFVMRNKGAKHLRVQAH
ELSWYQYHCLDVAAFLLSIAALITFLWVKACCFLFRRCVRKTRPERKTQKSKNE*
>ENSDARG00000051940
MMKCLLKPSPLVLIFIFSFTHAGNVLVLPGEYSHWQNMRNVVDELLNRNHTVTVLVCSASPTINFTQQERFQYLVFEVPL
SAQELDGASEELIHIWTQHPSPNRLQTALQIIELLGRVRVMHRAMCDSMLRNDALIAQLSALKFDVLFNDPMFMCADLLA
EMLGLPLVLSVRISPGFCLERMCGQMPAPPSFVPITQTVLTDRMCFMERVQNMIANIVFSVSFYIVAWISLDSYYTDVLG
KGSLIF*
>ENSDARG00000091624
QDMEEFVQSSGEDGIVVFTLGSLVGKVPKEISNRIASALAQIPQKVLWRYGGEKPDTLGENTRIYKWIPQNDLLGHPKTR
AFITHGGTNGVYEAIYHGVPMVGIPLFGDQPDNMVHMTTRGAAVVVDSIKSMQPQELVDKLNTVINDPSYKENAMRLSRI
HHDRPMKPLDESVFWIEFVMRNKGAKHLRVEAHNLTWYQYHCLDVFAFLTTVLTLVLYICFKMAKFFIMRCCFRSKRKSK
KE*
>ENSDARG00000097491
MLKKGWLWGLGSGLLLLWLSAGLRPVQGGRVLVMPVEGSHWLSMKVLATELARRGHDVLVLVPEKNILIQSSELFRTETF
PVKISKEQLSKSLKGFQQGVFTRSPALMDVFVQLERLLNFTGSQVEGCESLLYNEPLMRKLKEQNFELMLTDPFLPCGPI
IATALGVPAVYFLRGMPCGIDLLASQCPSPPSYVPRFHSGTSDKMNFVERIRNFFMSGFELVLCKVMYASFDELAARYLK
KDVTYKEIIGRGALWLHRYDFTFEYPRPIMPNMVFIGGINCQKSAEISAVSH*
>ENSDARG00000116508
GFNRFGCGLYIRLGALLVCLLLCGVDVGWSGRVLVMPGEYSHWHNMRPVIEALVDHNHSVTVLVGSSSPTVPHTQKERFD
YHVFKVNMDKKEADAAMRDMIHLFTNDTAAKYEGEFVMWKTLRDSNYDVLFSDPMMPFSDLMAQKLNIPQVISMRATFAY
AAERLCGQMPAPPSYVPAVALTDHLTDRMSFMERVENMLLYIVHSIAFPLVATFTFDGYYSEILGKPTTMCETMGKVDIC
LIRTYWDFEYPRPFPPNFKFVGGLHCKPAKPLSKELEEFVQSSGDHGVVVFSLGSMIKNLTSERANTIAAALGQIPQKVV
WRYSGKTPETLASNTKIYDWIPQNDLLGHPKTKAFITHGGTNGLYEAIYHGVPVVGLPLFGDQPDNLMHIKSKGAAVVLD
IHTIGSKDLVDALKAVLNNPSYKESIMRLSRIHHDQPMKPLDQAVYWIEFVMRNKGAKHLRVQAHELSWYQYHCLDVAAF
LLSITALITFLWVKACCFLFRRCVRKTRPERKRQKNKKE*
>ENSDARG00000110614
MRLVVCFLSLLTVFSAGQCGNILVWYTEGSHWINLKIVLDTLLDRGHNVTVLVPDGALFMKAKESDRFYYQHFSVSKSAQ
DMQDFLDEVLHFSVFELENSNLLEIQMKFFELGSRHQDMSLSYCDGILKSPELMDKLKKGKFDVVLSDPMYPCSDIVAEE
LNVPLVYTFRFSVAHAAERMCGQIPAPPSYVPGAMSKLTDKMSFTERIFNMLFYLSLDTFSKQMWKKFDNYYTEYFGE*
>ENSDARG00000006220
MPLCSTSFGGMKRTLFVPALGLFAFLCLFSSESVQAGKVLVMPVDGSHWLSMKILVEEMSSRGHEMVVLVPETSILIGKS
GNFTTKSFRVPYSFDELNAHVDHIRKTAIEKAPRFIDIVGALGNLIQFTNMQVKACEGLLYDEPLMKSLRDMKFDALLTD
PFLPCGSVIADYFSIPAVYFLRGIPCRLDEAAAQCPSPPSFIPRFFTGYTDKMTFPQRMINTFMTVFEKYLCHQLFASFD
ELATRYLKKDTSYAELLGHGAVWLLRYDFSFEYPKPQMPNMVQIGGINCAKRAPLTKELEEFVNGSGEHGFVVFTLGSMV
SQLPEAKAREFFEAFRQIPQRVLWRYTGPVPENAPKNVKLMKWLPQNDLLGHPKVRAFVTHGGSHGIYEGICNGVPMVML
PLFGDQGDNAQRLVSRGVAESLTIYDVTSEKLLVALKKVINDKSYKEKMMKLSAIHRDRPIEPLDLAVFWTEFVMRHKGA
EHLRPAAHDLNWIQYHSLDVIGFLLLILLTVIFVTVKSCMFCFRKCFKKSQKKKKA*
>ENSDARG00000097024
MTLTMHLGVIICLVVGVVCSAVVDQKLSRNSSWTGKLLVVPMDGSHWTGVKAVAEEMGRRGHTVIVVIPEISMRLGPGKH
YITKKFPVQYKQDLINQIMVEHVNEVAASEQSLLKTVTSIMYRFGKIIDHFISTSESLFQEQELIEFLRDQNFDAVLTNP
AMPMGAILAYNLSVPAVYMLRGIMCESKATACPNPPSYIPRFFTQISDRMTFSERVINTLVSLLEPLMCRLMLGSFEEMT
SKFLHRDVSITEILSTAAVWLMRYDFTLEFPKPLMPNMITIGGINCEVKNPLTKEVEEFVNGSGEHGIVVFSLGSLVSSM
PKEKADIFFKAFSMIPQRVLWRYTGEIPNNVPENVKLMKWLPQNDLLGHPKARAFITHGGTHGIYEGICHGVPMVMLPLF
GDQADNVHRVATRGVGVILSIHDITVETLLDALNSVINNSSYKQKMQKLSAIHNDRPIQPLDLAVFWTEFVMRHKGADHL
RPAAHELNWLQYHSLDVIGFMLLIVLIVTLAMLKCCSLCWRRCCRKTQKRKED*
>ENSDARG00000039501
MTSGTLLVCLLLCGVDVGWSGRVLVMPGEYSHWHNMRPVIEALVDKNHSVTVLVGSSSPTVPHTQKERFEYHVFKVNMEK
EVVDYLWIHFHELWMNETISTYEKTLEVWQLMSLFRAHSEELVKGLFDVGLLKTLRDSNYDVLFSDLTMPFSDLMAQKLN
IPHVLSMRISFASALERLCGQMPVPQSYVPAAVAQGHLTDRMSFTERVENMLLYITHTAMFQLTTKFTFDHIYAEISGEP
TTMCETIGKTDIWLIRTYWDFEYPRPFPPNFKFVGGLQCKPAKPLAKELEEFVQSSGDHGIVVFSLGSMIKNLTVQKANT
IAAALGQISQKVVWRYSGKTPETLAPNTKIYDWIPQNDLLGHPKTKAFITHGGTNGLYEAIYHGVPMVGLPLFGDQPDNL
MHLKSKGAAVVLDFFTLESKDLVDALKTVLNNPSYKESIMRLSRIHHDQPMKPLDQAVYWIEFVMRNKGAKHLRVQAHEL
SWYQYHCLDVAAFLLSITALITFLWVKACCFLFRRCVRKTRPERKSKKE*
>ENSDARG00000116508
MTSGALLVCLLLCGVDVGWSGRVLVMPGEYSHWHNMRPVIEALVDHNHSVTVLVGSSSPTVPHTQKERFDYHVFKVNMDK
KEADAAMRDMIHLFTNDTAAKYEGEFVMWKVMSKFVEFGDVYFRSLFDVGLLKTLRDSNYDVLFSDPMMPFSDLMAQKLN
IPQVISMRATFAYAAERLCGQMPAPPSYVPAVALTDHLTDRMSFMERVENMLLYIVHSIAFPLVATFTFDGYYSEILGKP
TTMCETMGKVDICLIRTYWDFEYPRPFPPNFKFVGGLHCKPAKPLSKELEEFVQSSGDHGVVVFSLGSMIKNLTSERANT
IAAALGQIPQKVVWRYSGKTPETLASNTKIYDWIPQNDLLGHPKTKAFITHGGTNGLYEAIYHGVPVVGLPLFGDQPDNL
MHIKSKGAAVVLDIHTIGSKDLVDALKAVLNNPSYKESIMRLSRIHHDQPMKPLDQAVYWIEFVMRNKGAKHLRVQAHEL
SWYQYHCLDVAAFLLSITALITFLWVKACCFLFRRCVRKTRPERKRQKNKKE*
>ENSDARG00000051940
MTSGALLVCLLLCGVDVGWSGRVLVMPGEYSHWHNMRAIIEALVDRNHSVTVLVGSSSPTVPHTQKARFDYHVFKVNIEK
EEADAVWSDFIYLWMNETATKYETVSNIFQVMSRFMTLTDEVCKGMFKEDLLQMLRESHYDVLFSDPMMPCSDLMAQTLN
IPLVLSLRATFAYSFERMCGQMPAPPSYVPAASLRDHLTDRMSFMERVENMLLYFSHDVFFKLYMMFTFDRIYTEIRGNY
ISLFLIQCYI*
>ENSDARG00000110720
MTSGTLLVCLLLCGVDVGWSGRVLVMPGEYSHWHNMRAIVEALVDRNHSVTVLVSSSSPTVPHTQKERFDYHVFKVNMDK
EEAKVIWSDFTHLWMKETDSKLERGFLIWRVMSNFRRLAADVCRSLLQNDDLLQMLGESHYDVLFSDPMMPCSDLMAQTL
NIPQVISLRLTFAYTFERMCGQMPAPPSYVPAVALTDHLTDRMSFMERVENMLLYFIHTTVFRLNTMLTVDRLYTEIRGK
PTTMCETMGKADIWLIRTYWDFEYPRPFPPNFKFVGGLHCKPAKPLSKEMEEFVQSSGDHGVVVFSLGSMIKNLTSERAN
TIAAALGQIPQKVVWRYSGKTPETLAPNTKIYDWIPQNDLLGHPKTKAFITHGGTNGLYEAIYHGVPMVGLPLFADQPDN
LLHMKTKGAAVVLDINTLESKDLVDALKTVLNNPSYKESIMRLSRIHHDQPMKPLDQAVYWIEFVMRNKGAKHLRVQAHE
LSWYQYHCLDVAAFLLSITALITFLWVKTCCFLFRRCVRKTHPERKTQKSKKE*
>ENSDARG00000116508
FGRTLLLDVGWSGRVLVMPGEYSHWHNMRPVIEALVDHNHSVTVLVGSSSPTVPHTQKERFDYHVFKVNMDKKEADAAMR
DMIHLFTNDTAAKYEGEFVMWKVMSKFVEFGDVYFRSLFDVGLLKTLRDSNYDVLFSDPMMPFSDLMAQKLNIPQVISMR
ATFAYAAERLCGQMPAPPSYVPAVALTDHLTDRMSFMERVENMLLYIVHSIAFPLVATFTFDGYYSEILGKPTTMCETMG
KVDICLIRTYWDFEYPRPFPPNFKFVGGLHCKPAKPLSKELEEFVQSSGDHGVVVFSLGSMIKNLTSERANTIAAALGQI
PQKVVWRYSGKTPETLASNTKIYDWIPQNDLLGHPKTKAFITHGGTNGLYEAIYHGVPVVGLPLFGDQPDNLMHIKSKGA
AVVLDIHTIGSKDLVDALKAVLNNPSYKESIMRLSRIHHDQPMKPLDQAVYWIEFVMRNKGAKHLRVQAHELSWYQYHCL
DVAAFLLSITALITFLWVKACCFLFRRCVRKTRPERKRQKNKKE*
>ENSDARG00000116986
MRLVVCFLSLLTVFSAGQCGNILVWYTEGSHWINLKIVLDTLLDRGHNVTVLVPDGALFMKAKESDRFSYQHFSVSKSAQ
DMQDFFDELMRFSVFEMDNSSFLEIQMKFFNLGSQHQDMSLSYCDGILKSPELMDKLKKGKFDVVLSDPMYPCSDIVAEE
LNVPLVYTFRFSVAHAAERMCGQIPAPPSYVPGAMSKLTDKMSFTERIFNMLFYLSQDTLSRLIWRRFDNYYTEYFGE*
>ENSDARG00000006220
MRTLPVPAQGLLALLCLFSFESVQAGKVLVLPVDGSHWLSMKILVEELSNRGHEMVVLVPETSILIKKSGKYSTKTYPVS
FTHDDLAENLKEIQNSALEKAPKLTDIVVNFRNLLQFLTMQSKTCEGLLYNEPLMKSLREMGFDAMLTDPFLPCGTIIAD
SFSIPAVYFLRLIPCRLDEAAAQCPSPPSFMPRYSSGFTDKMTFPQRLVNTLLTVVEGFLCRSMYESADELASKYLQKET
TYAELLGHGAVWLLRYDFAFEFPRPQMPNMVQIGGINCVKRAPLTKELEEFVNGSGEHGFVVFTLGSMVSQLPEAKAREF
FEAFRQIPQRVLWRYTGPVPENAPKNVKLMKWLPQNDLLGHPKVRAFVTHGGSHGIYEGICNGVPMVMLPLFGDQGDNAQ
RLVSRGVAESLTIYDVTSEKLLVALKKVINDKSYKEKMMKLSAIHRDRPIEPLDLAVFWTEFVMRHKGAEHLRPAAHDLN
WIQYHSLDVIGFLLLILLTVIFVTVKSCMFCFRKCFKKSQKKKKA*
>ENSDARG00000113218
MCGQIPAPLSYVPGAISKLTDKMSFTECSFIAGRPTSYCEMMGKADIWLIRTYWDFEFPRPFLPNFKFIGGIHCTPAKPL
PKDLEEFVQSSGDDGIVVFTLGSMVNNITKERSNTIASALAQIPQKVLWRYGGEKPDTLGENTRIFEWMPQNDLLGHPKT
RAFITHGGTNGIYEAIYHGVPMVGIPLFGDQPDNMVHMKTRGAAVVMDFNSMQTQDLVDGLNAVINDPSYKENAMRLSRI
HHDRPMKPLDESVFWIEFVMRNKGAKHLRVEAHNLTWYQYHCLDVFAFLTTVLTLVLYICFKMAKFFIMKIKKIVLKKCD
*
>ENSDARG00000097024
MHLGVIICLVVGVVCSAVVDQKLSRNSSWTGKLLVVPMDGSHWTGVKAVAEEMGRRGHTVIVVIPEISMRLGPGKHYITK
KFPVQYKQDLINQIMVEHVNEVAASEQSLLKTVTSIMYRFGKIIDHFISTSESLFQEQELIEFLRDQNFDAVLTNPAMPM
GAILAYNLSVPAVYMLRGIMCESKATACPNPPSYIPRFFTQISDRMTFSERVINTLVSLLEPLMCRLMLGSFEEMTSKFL
HRDVSITEILSTAAVWLMRYDFTLEFPKPLMPNMITIGGINCEVKNPLTKVSITIILITDSR*
>ENSDARG00000110720
MINKFISNSPLKVTYRFQFRALAVLVMPGEYSHWHNMRAIVEALVDRNHSVTVLVSSSSPTVPHTQKERFDYHVFKVNMD
KEEAKVIWSDFTHLWMKETDSKLERGFLIWRVMSNFRRLAADVCRSLLQNDDLLQMLGESHYDVLFSDPMMPCSDLMAQT
LNIPQVISLRLTFAYTFERMCGQMPAPPSYVPAVALTDHLTDRMSFMERVENMLLYFIHTTVYQHYRISLCVTGKPTTMC
ETMGKADIWLIRTYWDFEYPRPFPPNFKFVGGLHCKPAKPLSKEMEEFVQSSGDHGVVVFSLGSMIKNLTSERANTIAAA
LGQIPQKVVWRYSGKTPETLAPNTKIYDWIPQNDLLGHPKTKAFITHGGTNGLYEAIYHGVPMVGLPLFADQPDNLLHMK
TKGAAVVLDINTLESKDLVDALKTVLNNPSYKESIMRLSRIHHDQPMKPLDQAVYWIEFVMRNKGAKHLRVQAHELSWYQ
YHCLDVAAFLLSITALITFLWVKTCCFLFRRCVRKTHPERKTQKSKKE*
>ENSDARG00000101176
MGLVAFIWCIVLTFASAGEAVKSKEASWTGSLLVVPMDGSHWTGVKALAEEMGRRGHKVTVVIPEVSVLLGPGKHYVTRT
FPVLYGKQQLDELQARNAQVMESKQLPLMEKISTRFSNMRKFVNLQRATAESLLLNQELVDFLRKQNFDAVLTSPAVPTG
AILAYNLSLPAVYMLRGLPCGLDSVATACPNPPSYIPRFFTHSSDRMSFGQRVLNVLVSMLEPLLCRLIYWTTEDVASRF
MQRDVSVTEVLSSGALWLLRYDFTLEFPKPLMPNMVLIGGINCAIRHPLTKVSAQMFVHLNACLKRKFKNTNLLCRLCMS
FAEK*
>ENSDARG00000006220
MKRTLFVPALGLFAFLCLFSSESVQAGKVLVMPVDGSHWLSMKILVEEMSSRGHEMVVLVPETSILIGKSGNFTTKSFRV
PYSFDELNAHVDHIRKTAIEKAPRFIDIVGALGNLIQFTNMQVKACEGLLYDEPLMKSLRDMKFDALLTDPFLPCGSVIA
DYFSIPAVYFLRGIPCRLDEAAAQCPSPPSFIPRFFTGYTDKMTFPQRMINTFMTVFEKYLCHQLFASFDELATRYLKKD
TSYAELLGHGAVWLLRYDFSFEYPKPQMPNMVQIGGINCAKRAPLTKVRC*
>ENSDARG00000051940
MSPRGSTGVFLLLALLLNQNLLCVSGGKILVWPAEFSHWLNIKVILDVLIERGHNITVVTHTATPSVQTTPSAGYNAEIL
QVPYTKQEIVDNLERMLKYWTHDLPNDNIITASLKIHEMITTATAQNKITCNALFSRADLLEKWKMEKFDVILADPLYIC
GEILAQKLDIPLIFSLRFTFGNTLERLCGQMPAPPSYVPAVASEKTDQMDFIDRLKNFLFYGMQDFLFYLVTKFKWDHYY
SEVLGEYSVKIIRSISHDNVCF*
>ENSDARG00000109611
CCRSCGDTVERNQILLVKTLESISGCLRMIYWVCINICDWVSRLSRLIMHHRQTNLNTLYIFTLIALHYLASNFFYLIMI
FWSFHHCLLIYFVIYFNDKLICFSQSGHPKTRAFITHGGTNGIYEAIYHGVPMVGIPLFGDQPDNMVHMTTRGAAVVVDS
IKSMQPQELVDKLNTVINDPSYKENAMRLSRIHHDRPMKPLDESVFWIEFVMRNKGAKHLRVEAHNLTWYQYHCLDVFAF
LTTVLTLVLYICFKMAKFFIMRCCFRSKRKSKKE*
>ENSDARG00000006220
MACLWLLGSLLLLGSAEAGKLLVIPTDGSHWLGLKPIVEELGRRGNQVVVVIPEASLSMGPSEKTTTLTYPVNYTKVELE
AVLASELNALLSIDVSTDLAKFQSFFFTLNVLQTFILRNAEGLLFNKDLMKKLQDYNFDAILTDPFEPVGAIAGEYLSIP
AIYMQINHPCGVDTLASQCPAPPSYVPQTFTHFTDRMNLWQRSINFVRALLQPKACKLIFARADEIASHLLQRKTSMVEI
FSRAALWFLRFNFALEFPRPVMPNMVMIGATVNQKPKPLTHVSLQCILFKSLCDW*
```
