## Supplementary material for "Evolutionary history of mammalian UDP-glucuronosyltransferase (UGT)1 and UGT2 families: the emergence of UGT2B subfamily in eutherians after the diversification of flowering plants": Suppementary Datasets: DataS2.txt

```
###UGT1A_exon1s
>Aotus_nancymaae_LOC105704748_35_exon1_1 227 bp
QAGKLLVVPMDGSHWFTMRSVVEKLILRGHEVVVVMPEVSWQL--ESSVKTYSASYTLED
LDREFLFFSHCKSLFKDKKLVEYLKESSFDAVFLDPFDACGLIVAKYFSLPSVVFARGIF
CHYLEEGAQCPAPLSYVSRGLLGFSDAMTFKERVRNHIAHLEEHLFCHYVFKEIASEILQ
-TPVTAYDLYSTSIWLLRTDFVLDYPKPVMPNMVFIGGINCKHG--K
>Aotus_nancymaae_LOC105704748_40_exon1_2 227 bp
VGDKLLVVPQDGSHWLSMKDIVEVLSDRGHDIVVVVPEVNLLL--KESRKIYPVPYDQEE
MENRYMYFINCQSLLQDLDTLNFLKESKFDALFTDPALPCGVILAEYLGLPSVYLFRGFP
CSLEHAFSRSPSPVSYIPRCYTKFSDHMNFPQRVANFLVNLLEPYLFYCLFSDIASVILK
-RDVNLITLYQVSIWLLRYDFVLEYPRPVMPNMVFIGGINCKKK--K
>Aotus_nancymaae_LOC105704748_50_exon1_3 227 bp
ESGKVLVLPTDGSHWLSMREVVRELHSRGHQAVVLTPEVNMHI--KEELTTYAIPCTQDE
FNSFFVFHRSCVELLHNETLIRHLNATSFDVVLTDPVYLCGAVLAKYLSIPTVFFLRYIP
CDLDFKGTQCPNPYSYVPKLLTTNSDHMTFLQRVKNMLYPLALSYICHAFSASLASELFQ
-REVSVVDILSASVWLFRGDFVMDYPRPIMPNMVFIGGVNCANR--K
>Aotus_nancymaae_LOC105704748_55_exon1_4 227 bp
ESGKVLVLPTDGSHWLSMREVVWKLHSRGHQAVVLTPEVNMHI--KEELTTYAIPYTQDE
FNHLLFAHGACVELLHNETLIRHLNATSFDVVLTDPVYLCGAVLAKYLSIPAVFFLRYIP
CDLDFKGTQCPNPYSYVPKLLTTNSDHMTFLQRVKNMLYPLTLSYICHAFSASLASELSQ
-REVSVVDILSASVWLFRGDFVMDYPRPIMPNTVFIGGINCANR--K
>Aotus_nancymaae_LOC105704748_60_exon1_5 227 bp
HAGKILLVPVDGSHWLSMLGTIQQLQQRGHEIVVLAPDASMYI--REGLKTYPVPFQKED
VKESFMLLSGCSHLLHNKELIAFLAESSFDIMLTDPFLPCGPIVAQHLSLPTVFYLHALP
CNLEFEATQCPNPFSYVPKPLSANSDRMTFLQRVKNMLIGFSQNFLCNIVYSTLASEFLQ
-RDVTVQDLLSASIWMFRSDFVKDYPRPIMPNMVFLGGINCLLK--N
>Aotus_nancymaae_LOC105704749_62_exon1_6 227 bp
HAGKLLVVPMDGSHWFTMQSVVEKLILRGHEVVVVRPEVSWQL--GRKAKTYSTSYSLED
LDRGFLFFSHCRSLFKDKKLVEYLKETSFDAVFLDPFDACGLIVAKYFSLPSVVFTRGIL
CHYLEEGSQCPAPLSYVPRGLSGLSDAMTFKERVWNHIMHWEEHLLCHYFFKEVASEILQ
-TPVTAYDLFSTSIWLLRTDFVLDYPRPVMPNMVFIGGINCKQR--K
>Balaenoptera_acutorostrata_LOC103011957_63_exon1_1 227 bp
QGGKLLVVPIDGSHWLSLVGAIQQLQHRGHDIVVLASDASMYI--KEGLKRYPVPFRRED
LEVAFLLFSACSHLLHNKELMSSLAEGSFDAVLTDPFLPCGPIVAQYLAVPAVYFLNGMP
CSLDFQGTQCPNPPSYVPRSLSFNSDRMTFLQRVKNILIALSENFLCSMVYSPLASEVLQ
-KDVTLQDLMSASIWLLRSDFVNNYPRPIMPNTVFIGGINCASK--K
>Bos_taurus_UGT1A6_118_exon1_1 227 bp
LGDRLLVVPQDGSHWLSMKDIVEHLSEKGHEIVVVVPEVNLLL--QESRKIHPVPFNQEE
LEARYMYFLNCQSLLRHSDTLRFLRENKFDALFTDPALPCGVILAEYLNLPSVYLFRGFP
CALENTFTRTPSPLSYVPRYYTQFSDHMTFLQRVGNFLVNYLENILLYALYSDLAGEVLG
-RQVHLPALYRASIWLLRYDFVFEYPRPVMPNTVLIGGSSCKKQ--G
>Bos_taurus_LOC100848775_123_exon1_2 227 bp
EAGKVLVVPMEGSHWLSMREAVRELHARSHQTVVVVPEVNVRV--KAETKTYAVPYTQDK
YDSFLLFARSCEALLYNEDLIRDLNASSFDMVLTDPI---GAVMAKYLSIPAVFFLRSVP
CDLDAEGTACPNPFSYVPRLLTRNPDHMTFFQRVKNMLYPLGLKYICLVTFTRMASELLQ
-REVSLGEILAGSVWLFRGDFVTDYPRPIMPNMVFAGGINCANR--K
>Bos_taurus_UGT1A1_124_exon1_3 227 bp
QGGKLLVVPVDGSHWLSLVGPLQPLQQKGHDIVVLAPDASIYI--KEELKRYPVPFRRED
LEETFLLLSACSHLLHNKELMASLTASSFDAVLTDPFLPCGPIVAQYLSVPAVFFLNGLP
CSLDFQGTQSPSPPSYVPRYLSFNSDHMTFLQRVKNMFITLSESLLCDMVYSLLASEILQ
-TDMTVRDLMSGSVWILRSDFVFNFPRPIMPNIVFVGGINCASK--K
>Callithrix_jacchus_LOC100405984_157_exon1_1 227 bp
QAGKLLVVPMDGSHWFTMRSVVEKLILRGHEVVVVMPEVSWQL--ESSVKTYSASYTLED
LDREFLFFSHCKSLFKDKKLVEYLKETSFDAVFLDPFDACGLIVAKYFSLPSVVFTRGIF
CHYLEEGAQCPAPLSYVPRGILGFSDAMTFKERVRNHIAHLEEHLFCHYFFKETASEILQ
-TPVTAYDLYSTSVWLLRTDFVLDDPRPVMPNMVFIGGINCKQG--K
>Callithrix_jacchus_LOC100405984_162_exon1_2 227 bp
VGDKLLVVPQDGSHWLSMRDIVEVLSDRGHDIVVVVPEVNLLL--KESRKIYPVPYDQEE
MENRYMYFINCQSLLQDQDTLNFLKESKFDALFTDPALPCGVILAEYLGLPSVYLFRGFP
CSLEHAFSRSPSPVSYIPRCYTRFSDHMTFPQRVANFLVNLLEPYLFYCLFSDIASAVLK
-RDVHLVTLYQVSIWLLRYDFVLEYPRPVMPNMVFIGGTNCKKK--K
>Callithrix_jacchus_LOC100405984_172_exon1_3 227 bp
ESGKVLVLPTDGSHWLSMREVVRELHARGHQVVVLTLEVNTHI--KEELTTFAVAWTQDE
FNRLVVVQRSCVGLLHNETLIRHLNATSFDLVLTDPVYLCGAVLAKYLSIPAVFFLRNIP
CDLDFKGTQCPNPYSYVPKFLTTNSDHMTFLQRVKNMLYPLALSYICHTVSASLASELFQ
-REVSVVDILSASVWLFRGDFVMDYPRPIMPNMVFIGGVNCANR--K
>Callithrix_jacchus_LOC100405984_177_exon1_4 227 bp
ESGKVLVLPTDGSHWLSMREVVRELHARGHQAVVLTPEVNMHI--KEELTTYAIPYTQDE
FNHLLVAHGACVGLLHNETLIRHLNATSFDVVLTDPVYLCGTVLAKYLSIPAVFFLRYIP
CDLDFKGTQCPNPYSYVPKLLTMNSDHMTFLQRVKNMLYPLALSYICHAFSANLASELFQ
-REVSVVDILSASVWLFRGDFVMDYPRPIMPNMVFIGGINCANR--K
>Callithrix_jacchus_LOC100405984_182_exon1_5 227 bp
HAGKILLVPVDGSHWLSMLGTIQQLQQRGHEIVVLAPDASMYI--REGLKTYPVPFQKED
VKESFMLLSGCSHLLHNKELMAFLAESSFDVMLTDPFLPCGPIVAQHLSLPTVFFLHALP
CSLEFEATQCPKPFSYVPAPLSANSDHMTFLQRVKNMLIGLTQNFLCNIVYSTLASEFLQ
-RDVTVQDLLSASIWLFRRDFVKDYPRPIMPNMVFLGGINCLLK--N
>Camelus_dromedarius_LOC105105244_202_exon1_1 227 bp
EAGKLLVVPMDGSHWFTMRSVVEKLTHKGHEVVLVIPEVSWHL--GNSVKTYSTTYTLED
FNREFDLFSHCRSLFKDLKLVKYLEESSFDAVFLDPFDMCGLIVAKYFSLPSVIFSRGVF
CHYLEEGTQSPMALSYVPRGLTALSDVMTFRERVRNQIWHLEERVFCHYFYKDIASEIFQ
-TPVTAYDLFSTSIWLLRADFVLDYPKPVMPNMVFIGGINCQER--K
>Camelus_dromedarius_LOC105105244_206_exon1_2 227 bp
VGDRLLVVPQDGSHWLSMKDIVEHLSERGHEILVVVPEINLLL--KESRRIHPVPYDQEE
LERRYMYFLNCQSLLMDSDTLSFLREGQFDALFTDPALPCGVILAEYLSLPSVYLFRGFP
CSLEHTFTRTSSPTSYVPRFYTRFSDRMTFPQRVANFLVKYLENILLYCLYSDLASDLLK
-RDVSLPALYRDTIWLMRYDFVFEYPKPVMPNMVFIGGINCKKP--G
>Camelus_dromedarius_LOC105105244_211_exon1_3 227 bp
EGGKVLVVPMEGSHWLSMREAVRELHARGHHTVVLSPEVNMHV--KPETETYATPNTQDE
FDYVMIFQRSCEALLSHKDLIRRLNASSFDVVLTDPVYPCGAVLAKYLTLPAVFFLRGIP
CDFDVEGTACPNPFSYVPRLLTRNSDHMTFLQRVKNMLYPLALKYICHASYTRMASELLQ
-REVSLVEVFSASVWLFRGDFVMDYPRPVMPNKVFIGGINCANR--K
>Camelus_dromedarius_LOC105105244_216_exon1_4 227 bp
QGGKLLVVPVDGSHWLSLVRVVQELQQRGHDIVVIAPDASTHI--KEGLRKYPVPFQREE
LEKTFLLLSACSHLLHNKELMASLAASSFDVVLTDPFLPCGPIVAQYLALPTVFFLNGLP
CSLDSLGTQCPNPPSYVPRPLSSNPDHMTFLQRVKNMLVALSENLLCSVVYSSLASEVLQ
-KDVTVQDLLKGSIWLLRKDFVIDFPRPIMPNIVFIGGINCASK--T
>Canis_lupus_LOC100688473_243_exon1_1 227 bp
EAGKLLVVPMDGSHWFTMRLVVEQLIQRGHELVLIIPEVSWQL--GKSVKTYSTTYNLEE
LNQKFHLFLHCKNLFSDPKLVEYIKESSFDAVFLDPFDVCGLIVAKYFSLPSVVFTRGLF
CHFLEESTQCPSPPSYVPRIFLGFPDAMSFRERVRNHISHLEEHLFCHYFLKEVASEILQ
-TAVTPYDLYSTSIWLLRTDFVFDYPKPVMPNMVFIGGINCQEG--K
>Canis_lupus_LOC100688543_244_exon1_2 227 bp
EAGKLLVVPMDGSHWFTMRLVVEQLIQRGHELVLIIPEVSWQL--GKSVKTYSTTYNLEE
LNQMFHLFLHCKNLFSDPKLVEYIKESSFDAVFLDPFDVCGLIVAKYFSLPSVGFTRRLY
CHYLEEATQCPSSPSYVPRPFSILSDVMSFRERVRNHIFHLEEHLFCHYFLKEVASEILQ
-KAVTPYDLYSMSIWLLRTDFVFDYPKPVMPNMVFIGGINCQEG--K
>Canis_lupus_LOC100688694_245_exon1_3 227 bp
EAGKLLVVPMDGSHWFTMRLVVEQLIQRGHELVLIIPEVSWQL--GKSVKTYSTTYNLEE
LNQMFHLFLHCKNLFSDPKLVEYIKESSFDAVFLDPFDVCGLIVAKYFSLPSVGFTRRLY
CHYLEEATQCPSSPSYVPRPFSILSDVMSFRERVRNHIFHLEEHLFCHYF-KEVASEILQ
-KAVTPYDLYSMSIWLLRTDFVFDYPKPVMPNMVFIGGINCQEG--K
>Canis_lupus_UGT1A6_246_exon1_4 227 bp
EAGKLLVVPMDGSHWFTMRLVVEQLIQRGHELVLIIPEVSWQL--GKSVKTYSTTYNLEE
LNQMFHLFLHCKNLFSDPKLVEYIKESSFDAVFLDPFDVCGLIVAKYFSLPSVVFTRGLF
CHFFEESTQCPSPLSYVPRPFSMLSDAMSFRERVRNHIFHLEEHLFCHYFLKEVASEILQ
-TAVTPYDLYSTSIWLLRADFVLDYPKPVMPNMVFIGGINCQEG--K
>Canis_lupus_UGT1A6_251_exon1_5 227 bp
VGDKLLVVPQDGSHWLSMENIVELLSEKGHDIVVLVPEVNLLL--KESRQIYSVPFGQEE
LENRYMYFTNCQSLLEDSATLSVLRQSKFDALFTDPALPCGVILAEYLGLPSVYLFRGFP
CSLEHTISRSPNPVSYIPRCYTQFSDKMTFPQRVGNYLVNYLETYLFYCLYSDLASNILK
-RDVHLPTLYRGSIWLLRYDFVFEYPRPVMPNMVFIGGTNCKMK--G
>Canis_lupus_UGT1A6_256_exon1_6 227 bp
EGGRVLVVPMDGSHWLSMKKAVQKLHARGHQMVVVSPESNMHI--KEELTTYATPYTQEE
FDNFMIFQRSCESLMHNKNLIRHLNASSFDVLLTDPVYPCGAILARYLSLPSVFFLRNIP
CDLESESTQCPNPSSYIPRLLTRNSDHMTFLQRVKNMLYPLALKYFCHFSFTSLASELLQ
-REVSLEDILSGSVWLFRGDFVLDYPRPIMPNMFFIGGINCANR--K
>Canis_lupus_UGT1A6_261_exon1_7 227 bp
QGGKLLLIPVDGSHWLSMLGVVKQLHQRGHEVVVIASEASVYI--KGALKRYPVPFRRED
VEATFLLLSACSHLLHNKELMASLAESSFDAVLTDPFLPCGPIVALYLALPAVFFLHALP
CSLDFQGTQCPNPPSYVPRALSLNSDHMTFLQRVKNMLIFLSESFLCNVVYSPLASEVLQ
-KDVTVQELMGASIWLLKGDFVKDYSRPIMPSMVFVGGINCASK--N
>Carlito_syrichta_1_LOC103258345_298_exon1_1 227 bp
EGKKVLVIPVDGSHWLSMREVVQELYARGHHTVVLTTEVNMHI--KKELETYALPYTQDE
FNQLIVFHKSCVDLLHNKTLISHLNASSFDVVFTDPIYPCGVILAKYLSIPAVFFLRAIP
CDLDFEGTQCPGPSSYVPRLLTMNSDHMTFLQRVKNMLYPLALTYICRVFIVSLASELVQ
-REVSFVDILSASVWLFRGDFVMDYPRPIMPNMVFIGGINCANR--K
>Carlito_syrichta_1_LOC103258345_303_exon1_2 227 bp
HARKVLLVPMDGSHWLSMRGTIQQLQQRGHEIVVLAPDASVYI--KEGLKSYPVPFQKED
VEASFLLLSGCSHLLHNKELMASLMESRFDLMLTDPFLPCGPILAQYLSLPIVFFLNSLP
CSLDFEATQCPNPLSYVPRPLSVNSDHMTFLQRVKNTLIALTGCFMCNVVYSLLASEVLQ
-RHVTIQDLLSASVWLLRTDFVKDYPRPIMPNMVFVGGINCLDN--N
>Carlito_syrichta_2_UGT1A6_308_exon1_3 227 bp
IADKLLVYPLDGSHWLSMNDIIEFLSERGHEIVVLVPEVNFLL--KESRKIYSVPYDQEE
LMNRFMFFFNCQSLLKDTDTLHFLKEGKFDALFTDPALPCGVILAEYLGLPLVYLFRGFP
CALEHAVSRTPNPVSYIPRCYTMFSDHMTFPQRVINFLVHWLEPVLFYCLHSDLASDVLK
-KDVSLRTLYQGSVWLLRYDFVFEYPRPIMPNMVFIGGINCKKI--K
>Carlito_syrichta_2_LOC103267536_309_exon1_4 227 bp
EAGRLLVVPMDGSHWFTMRSVVEKLILRGHEVVVVMPEVSWQL--GKSVKTYETSYTLED
LDREFLFFSNCKSLFNDKKLVEYLKESSFDAVFLDPFDMCGLIVAKYFSLPSVVFTRGIF
CHYLEEGAQCPVPLSYVPREILGFSDAMTFKERVRNHIFHLEEHIFCPYFFKEIASEILE
-TPVTAYDLFSASIWLLRTDFVLDYPKPVMPNMIFIGGINCNQG--K
>Carlito_syrichta_2_LOC103267537_310_exon1_5 227 bp
EAGRLLVVPVDGSHWFAMQSIMEKLILRGHEVVVVMPEVSWQL--GKSIKTYKTSYTLEN
LDRELMIFSKCRSLFNDQKLVEYLKESSFDAVFFDPLDMCGLIVAKYFSLPSVVLARGIF
CHYLEEGAQCPSPLSYVPRNFLGFPDAMNFKERVRNQIFLLEERIFCPYFLKEIASEVLE
-TPVTAYDLFSTSIWLL------------------------------
>Carlito_syrichta_2_LOC103267538_311_exon1_6 227 bp
KAGRLLVVPMDGSHWFTMQSVVEKLILRGHEVVIVMPEVSRQL--GKSVKTYKTSYTLED
LDREFLFFSNCKSLFNDKKLVEYLKESSFDAVFLDPFDMCGLIVAKYFSLPSVVFARGIF
CHYLEEGAQCPGPLSYVPRGFLGFSDAMTVKERVRNHIFHLEEHLVCPYFYKEIASETLQ
-TPVTAYDLFSTSIWLLRTDFVFDYPKPVMPNMIFIGGINCNQR--K
>Castor_canadensis_LOC109695972_316_exon1_1 227 bp
VGDKLLVVPQDGSHWLSMKDIVERLGERGHDIVVVVPEINLLL--KESRKIYPVPYDQEE
MESRYMYFFNCHSLLKDSATLKFLQESKFHALFTDPALPCGVILAEYLGLPSVYLFRGFP
CSVEHAYGQSPNPVSYIPRCYTTFSDHMTFPQRVANFIANFLESYLFYCLYSDVASDILQ
-RDVSLPTLYQ-AVWLLRYDFVLEHPRPVMPNMVFIGGINCKKR--G
>Castor_canadensis_LOC109695972_328_exon1_2 227 bp
EGGKVLVMPMEGSHWLSMQDLVRELHARGHQTVVLAPEVNVFV--KEQLKTYAVPYTRKE
YKDHLLYMSSCVGILHNKNFISHLNSSSFDVVLTDSVYPCGAVLAKYLNIPAVFFLRFMP
CDLDFEGTQCPNPSSYIPRILTQNSDRMTFLQRVKNMLYLLPIKLMCHFAYTSIASELLQ
-KEISFVDVLSASVWMFRGDFVLDYPRPIMPNMVFIGGINCVHR--K
>Castor_canadensis_LOC109695972_333_exon1_3 227 bp
HAGKLLLIPMDGSHWLSMLGVTQQLQQRGHEVVVIAPDSSVHI--KEGLKKYPVPFQKED
LQTTFMFLSCCTQLLHNKEFMASLQEGNFDAVLTDPFLPCGSIVAQFLALPSLYFLHALP
CGLDFKATQCPRPLSYVPTIFSLNPDHMTFLQRVKNVLIALAENFLCSVVYSLLASEVLQ
-RDVTVQDLLSASIWLMREDFVKDYPRPIMPSMVFIGGINCLHK--S
>Cavia_porcellus_LOC100731122_338_exon1_1 227 bp
QAGRLLVVPMDGSHWFTMRSVVEQLIQRGHEVVTVMPEVSWQL--GQSVKTYSTSYTLED
LDREFLCFSHCRSLFKDKKLVQYLKESSFDAVFLDPFDACGLIVAKYFSLPSVVFSRGIF
CHYLEEGAQCPAPLSYVPRILLGFSDVMSFTQRVWNHIFHLEEHLFCPYFYKELASEILQ
-TPVTAYDLFSTSIWLLRSDFVLDYPRPVMPNMVFVGGINCHQG-KK
>Cavia_porcellus_LOC100731122_343_exon1_2 227 bp
QAGRLLVVPEDGSPWFSLQPILEKLIQRGHEVVVVMPDTSWQL--GQSVKTYSTSFTVQE
LDLQFIMFSRCRRLFSAQKIVEYLKKTSFDALLTEPFDVCGLIVAKYFSLPSVAFSRVVM
CHLLEEGTQCPSALSYVPRLFSVLSDVMSFKERVQNLFTHLEERLFCNYFYKELAAEILQ
-RPVSTYDLFSPSVWLLRTDFVFDFPRPVMPNMVFVGGINCLEG--K
>Cavia_porcellus_LOC100731122_348_exon1_3 227 bp
QAGRLLVVPADGSHWFTMRSVVEKLVQRGHEVVVVMSDVSWQL--GQSVKNYVPSFTLED
LNREFLLFSQCRSLFNNKELVAYLKEASFDAVFLDPFDPCGLIVAKYFLLPSVIFGRGAL
CSHIEKGAQCPSPPSYVPRIFLRFSSTMTFKQRIQNYISYLEEMVFCPYFLKEIASEILQ
-TPVTTYDLISTSIWLLRTDFVFDFPRPVMPNMVFVGGINCHEG--K
>Cavia_porcellus_LOC100731122_359_exon1_5 227 bp
VGDKLLAVPLDGSHWLSMKDILEHLSGRGHEIVVLAPEINLLL--KESRKLYPVSYSQEE
LEDRFMWFFNCQSLLKDSNTLNFLRESKFDALFTDPGLPCGVILAEYLQLPTVYLFRGFP
CSLEHVFSNTPSPVSYIPRCYTEFSDHMTFPQRVINFLVSFLENLLFHCLYSVLASDLLK
-RDVHLPSLFQDPVWLLRYDFVFEYPRPVLPNMVFIGGTSCKKS--G
>Cavia_porcellus_LOC100719992_366_exon1_6 227 bp
QAGRLLVVPLDGSPWFSMCSVLEKLIQRGHEVVVVMSEAGWQL--GQSVKT-PTSFTVLE
LNHAFVTFSCCRGLFNAQKIVEYLKKTSFDVLLTEPFDVCGLIVAKYFSLPSVAFARVVM
CHLLEEGTQCPSALSYVPRLFSVVSDVMSFKERVQNLFTHLEEHLFCNYFYKELAAEILQ
-RPVSTYDLFSPSVWLLRMDFVFDFARPVMPNMVFVGGINCLEG--K
>Cavia_porcellus_LOC100720542_368_exon1_7 227 bp
WAGRLLVVPMDGSHWFTLRSVVEKLIQRGHEVVAVMPEASWQL--GQSVKSYPTSFTQEE
LDRSFITFSRCRSLFSANKIVEYLKKTSFDAVLTDPFDVCGLTVAKYFSLPSVVFARVIF
CHLFEEGAQCPSAPSYVPRLFSVLSDVMTFKERVQNIFTHLEEHLVCNYFYKEIAAEILQ
-RPVTIYDLFSPSVWLLRTDFVFDFPRPVMPNMVFVGGINCQEG-RK
>Cavia_porcellus_LOC100721081_369_exon1_8 227 bp
QAGRLLVVPMDGSLWFTMHLVVEKLIQREHEVVMVMPEATWQH--GQSVKLYTTSYTLED
LNQKLLISSKCRSLFNDKNLVEYLKESSFDAVFTDPLDVCGLTVAKHFMLPSVILTRGLL
CHYVEEGTRSPAPLTYVPSFFSGYSDAMNFKERVKNYISYLEECLICPYYIKEIASEILQ
-TPVTAYDLFSPSIWLLRTDFVFDFPRPVMPNMVFIGGINCHEG--K
>Cavia_porcellus_LOC100721353_370_exon1_9 227 bp
QAGRLLVVPIDGSHRFTLHLVVEKLVQTGHEVVVVMPETSWQH--GQSVKTYFTSSTLEE
LDQECL-FSNC-SLVHDKKLVEHLEES-FNRMFLGSFDMGVVSVAKYFSFPFVVFARGIC
LYFE----ESDAPVTCVPRFLSGYSD-MNF-KKTMNYIFHLGDGLLCLTFFK--------
--------------------------KP---------SILCLKS---
>Cavia_porcellus_LOC100721632_372_exon1_10 227 bp
QAGRLLVMPMDGSHWFTMRSVVEKLIQRGHEVVAVVPDVSWQL--GQSVKNYATSYTLEE
KNLVFLLFSHCRSLFNNQTLVDYIKESHFDAVFLDPFDMCGLIVAKYFSLPSVIFTRGLY
CQNIEEGTQCPAPLSYVPRFLSQFSDTMNFKERLQNHVARFVEHLVCPHFLREIASEILQ
-TPITASELFSTSIWLLRTDFVFDFPRPVMPNMVFIGGINCHEA--K
>Ceratotherium_simum_LOC101399726_411_exon1_1 227 bp
EAGKLLVVPMDGSHWFTMHSVVEKLVHRGHEVVVVMPEVSWHL--GKSVKTYSTFYTLED
LNQQFYFLSHCRSLFNNTKLVKYLEENSFDAVFLDPFDMCGLIVAKYFSLPSVVFTRGVF
CHHLEEATQCPSPPSYVPRMLLGFPDAMTFRERVWNQIFHLEEHLLCHYFIKEFASELLQ
-KTVTAYDLFSTSIWLLRTDFVLDYPKPVMPNMIFIGGINCHQG--K
>Ceratotherium_simum_LOC101399470_412_exon1_2 227 bp
EAGKLLVVPMHGSHWFTMRSVVEKLVHRGHEVVVVMPEVSWHV--GKSMKTYSTFYTLED
LNQQFYYFSHCRSLFNDTKLVKYLEENSFDAVFLDPFDMCGLIVAKYFSLPSVVFTRGVF
CHYFEEGTQCPSPPSYVPRILSAFPDAMTFGERVWNHIFHLEEHLLCHYFIKEFASELLH
-KTVTAYDLFSTSIWLLRSDFVVEYPKPVMPNVIFIGGINCHQG--K
>Ceratotherium_simum_LOC101398944_414_exon1_4 227 bp
VGEKLLVVPQDGSHWLSMKDIVEPLGKKGHDIVVLVPEVNLLL--EESRRIYPVPYDEEE
MKSRYMYFINCQSLLNDSETMSFLRESKFDALFTDPALPCGVILAEYLGLPSVYLFRGFP
CSLEHAFTGTPSPVSYIPRCYTQFSDQMTFPQRVVNFLVSYLENFLFYFLYSDLTWNVLK
-RDVQLPALYRASIWLLRYNFVFEYPRPVMPNMVFIGGINCKKE--G
>Ceratotherium_simum_LOC101398944_419_exon1_5 227 bp
EGGKVLVVPMEGSHWLSMRKAVRELHARGHQAVVVSPEVNLHI--KEEMKTYDIPYTQDE
FNHILLFQKSCEVLMYDKDLIRHLNASSFDVVLTDPVYPCGAVLAEYLKIPAVFFLRALP
CDLDSESTQCPNPSSYVPRLLTTNSDHMTFLQRVKNMLYPLALKYICHVSLSSLASKLLQ
-RDVSLVDILGASVWLFRDDFVLDYPRPIMPNMVFIGGINCANR--K
>Ceratotherium_simum_LOC101398944_424_exon1_6 227 bp
QGGKLLLVPADGSHWLSLVGVLQQLQQRGHDIVVLAPEASIYI--KEGLKKYPVPFRKED
LEETFLLLSSCSHLLHNKEVMSSLVESSFDAVLTDPFLPCGAIVAQYLALPVVFFLSALP
CSLHFHATQCPNPPSYVPRSLSSNSDHMTFLQRVKNMLIAFIEISLCNVVYSPLASEILQ
-KDVTLQDLLSASVWLLRGDFVKDYPRPIMPNMVFIGGINCLNK--K
>Chinchilla_lanigera_LOC102006309_480_exon1_1 227 bp
QAGRLLVVPMDGSHWFTMQSVVEKLVQRGHEVVVVTPEVSWQL--GQSVKTYSTSYTLED
LDRNFLLFSHCRSLFKDKKLVQYLQESSFDAVFLDPFDACGLIVAKYFSLPSIVFSRGIF
CHYLEEGAQSPAPLSYVPRVLLGFSDAMSFRQRVWNHIFHFGEHLLCPYVYKEMASEILQ
-TPVTAYDLFSTSIWLLRGDFVLDYPKPVMPNMVFIGGINCHEG--R
>Chinchilla_lanigera_LOC102006309_485_exon1_2 227 bp
QAGRLLVVPMDGSHWFTMRSVVEKLVQRGHEVVAVMPEASWQL--GQSVKSYPTSFTVEE
LDHSFITFSRCRSLFNAQKIVEYLRKTSFDAVFMDPFDVCGLIIAKYFSLPSVVFARVIF
CHLVEEGTQCPYAVSYVPRLFSALPDAMTFKERVQNLFTHLEERLFCNYFYQEIAAEILQ
-RPVTMYDLFSPSVWLLRTDFVFDYPRPVMPNMVFIGGINCHER--R
>Chinchilla_lanigera_LOC102006309_490_exon1_3 227 bp
QAGRLLVVPMDGSHWFTMRLVVEKLIQRGHEVVVVMPEVSWQL--GQSVKTYSTSYTLED
LDRNFLLLSHCRSLFKDKKLVQYLQESSFDAVFLDPFDTCGLIVAKYFSLPSIIFARGTL
CHHLEEAAQCPAPLSYVPRLLLGFSDAMSFGQRVWNHIFHFGEHLFCPYFYREMASEILQ
-MPVTAYDLFSTSIWLLRGDFVLDYPKPVMPNMVFIGGINCHEG--K
>Chinchilla_lanigera_LOC102006309_495_exon1_4 227 bp
QAGRLLVVPLDGSPWFIMRSVVEKLVQRGHEVVVVMPETSWRL--GQSVKTYPTSYTLEE
LDHSFITFSRCRSLFNAQKVVEYLRKTPFDAVLVESFDMCGLIVAKYFSLPSVVFTRVVF
CHLLEEGTQCPSAPSYVPRLISVLPDAMTFKERVQNLFTYLEEHLFCNYFYQELASEILQ
-RPVTTYDLFSPSVWLLRGDFVFDYPRPVMPNMVFVGGINCHQG--R
>Chinchilla_lanigera_LOC102006309_500_exon1_5 227 bp
QAGRLLVVPMDGSHWFTMRSVVEKLVQRGHEVVVVMPEVSWQL--GQSVKTYSLSYTLED
LNRGFLLFSQCRSLFNNKELVAYLKGASFDAVFLDPFDTCGVIVAKYFSLPSVIFTRGAL
CAYIEEATQCPSPLSYVPRNFLGFSSAMTFKQRVRNYISYLEEHLLCPYFLKEIASELLQ
-TPVTAYDLFSTSIWLLRTDFVFDYPRPVMPNMVFVGGINCHEG--R
>Chinchilla_lanigera_LOC102006309_505_exon1_6 227 bp
VGDKLLAVPLDGSHWLSMKDILEHLSDRGHEIVVLAPEINLLL--KESRKIYPVTYSQEE
LEDRFMWFFNCQSLLKDSDTLNFLKESKFDALFTDPGLPCGVILAEYLQLPSVYLFRGFP
CSLEHVFSNSPSPASYIPRCYTEFSDHMTFPQRVVNFLVSFLQNLLFHCLYSDIASDLLK
-REVHLPSLFQDPVWLLRYDFVFEYPRPVLPNMVFIGGTNCKKI--G
>Chinchilla_lanigera_LOC102006309_516_exon1_8 227 bp
EGGKVLVVPMEGSHWLSMKDVVRQLHARGHQAVVLAPEVSWHI--KEEVNFYAFPYTQEE
YNHLFAYERSCVELLRNNSLISQLNSSSFDVVLNDPVFPCGAVLAKYLSIPAVFFLRGIP
CGLDFESTGCPNPSSYVPQLLTTYSDHMTFLQRVKNMLYPLGLKFFCHIVLSSIASELFQ
-GEVSLVDVLSASVWLFRGDFVLEYPRPVMPNMVFIGGINCVSR--K
>Chinchilla_lanigera_LOC102003832_517_exon1_9 227 bp
QAGRLLVVPMDGSHWFTMRSVVEKLVQRGHEVVAVMPEVSWQL--GQSVKRYATVYNMEE
LDQTLMLFLHCRSLFNNKALVEYLKEHHFDALFLDPTDICGLIIAKYFSLPSVILTRGLQ
CHNIEDGTQCPAPPSYVPRMLSQFSDAMDFKERVQNHIARFVEHLICPYFLNEIASEILQ
-TPVTAYDLFSTSVWLLRTDFVFDYPRPVMPNMVFVGGINCYER--K
>Chrysochloris_asiatica_1_LOC102833417_555_exon1_1 227 bp
STGKLLVVPMDGSHWFTMRAVVEKLIQRGHELVVVMPEVSWHL--DKSIKTYSTSYTLED
LDREFYYFSHCRSLFNDIKLVEFIKESSFDAVFTDPFDLCGLIVAKYFSLPSVVFTRGPF
CHYLEEGAQCPSPVSYVPRGLLGFSDTMTFRERVRNLIFHLEEHLFCRYFLKEIASEILQ
-TPVTAYDLHSTSIWLLRMDFVLDYPKPVMPNMVFIGGINCHQG--K
>Chrysochloris_asiatica_1_LOC102812027_558_exon1_2 227 bp
GGGKLLVLPLDGSHWLSMKEVVEHLGKRGHDVVVLVPEVNLFL--SDSRRTYAVPYSQDE
MKDRILFFTNCESLLKDSETLQFLRESKFDAIFTDPAFLCSMILAEYLDLPSVYFFRGIP
SALEQMFSGSPNPVSYIPRDYTQFTDQMTFCQRVINFLVNLLEVPFIKFINSDIASDLLK
-RDVDLITLGQGSIHLLRYDFVFQYPKPIMPNMVFIGGTNCNKR--G
>Chrysochloris_asiatica_1_LOC102833797_559_exon1_3 227 bp
GGGKLLVLPLDGSHWLSMKEVVEHLGKRGHDVVVLVPEVNLFL--SDSRRTYAVPYSQDE
MKDRILFFTNCESLLKDSETLQFLRESKFDAIFTDPAFLCSMILAEYLDLPSVYFFRGIP
SALEQMFSGSPNPVSYIPRDYTQFTDQMTFCQRVINFLVNLLEVPIIKFINSDIASDLLK
-RDVDLITLGQGSIHLLRYDFVFQYPKPIMPNMVFIGGTNCNKR--G
>Chrysochloris_asiatica_1_LOC102834188_560_exon1_4 227 bp
EAGKLLVVPMDGSHWFTMRAVVEKLIQRGHELVIVRPEASWFL--GMSVKSYSTSYTVED
LDRQFYFFSHCRSLFNDIKLVEFIKESSFDAVFTDPFDLCGLIVAKYFSLPSVVFTRGLF
CHYLEEGAQCPSPVSYVPRGLLGFSDTMTIRERVRNLIFHMEEHLFCHYFLKEAASEILQ
-TPVTAYDLHSTSIWLLRTDFVLDYPKPVMPNMVFIGGINCHQG--K
>Chrysochloris_asiatica_1_LOC102834576_561_exon1_5 227 bp
GGGKLLVLPLDGSHWLSMKEVVERLGKRGHDVVVLVPEVNLLL--GESRRTYAVPYSQDE
MKDRFMYVTNCKSLLKDSETLQFLRESKFDAFFTDPLLICSMILAEYLDLPSVYFFRGYP
GALEQMLSGSPNPVSYIPRDYTQFTDQMTFCQRVINFLVNLLEAPFIKFINSDIASDLLK
-RDVDLITLGQGSIHLLRYDFVFQYSKPIMPNMVFIGGTNCNKR--G
>Chrysochloris_asiatica_1_UGT1A1_562_exon1_6 227 bp
WGGKLLVVPLDGSHWLSMVSTIQQLHQRGHEAVVVTPDSSVYI--KERLKRYPVPFKRKD
VEATFMMVSSCSNLVHNKELLASLEAGGFDAVLTDPFLPCGSIVAQYLSLPAVYFLNGLP
CSLDFAGTQCPNPPSYVPRSMSSLSDHMTFLQRVRNMLITATEFFMCNLVYSLLASEVLQ
-RDVTIQDLMSGSVWLLRRDFVKDHPRPTMPNIVYIGGINCASK--S
>Condylura_cristata_LOC101624222_593_exon1_1 227 bp
EAGKLLVVPMDGSHWFTMREVVKELIHRGHELVIVMPEVNQRV--DRNVKTYATAHTLED
LNKEFYFFSHCRSLFNDQKLVKYLEESIFDAVFLDPFDMCGLIVAKYLSLPSVVFTRGVF
CHYMDEATQSPIPLSYVPRTFSELPDAMTFWERVKNQYLHVQEHLFCPYFLKEVASEILQ
-TPVTPYDLYSTSIWLLRNDFVLEYPRPVMPNMIFIGGINCHPP--K
>Condylura_cristata_LOC101624222_598_exon1_2 227 bp
QGGKVLVVPMDGSHWLSMRQAVRELHARGHQAVVLAPDVNLHI--KAEMKRYKFSYTQEE
FDKLFIYEKACRELVFHKDLIRHLNSSNFDVVLTDPVYPCGALLAKYLSIPAVFFLRSIP
CDLDAEGTQCPNPSSYIPRLLTELTDHMTFLQRVKNMLIPLAVNYVCHISLSSLASELLQ
-REVSLRDIFSGSVWLFRGDFVMDYPRPIMPNMFFIGGINCLNR--Q
>Condylura_cristata_LOC101624222_603_exon1_3 227 bp
QAGRLLLVPMDGSHWLSMLGTIRQLHQRGHDVVVLAPEASVLI--REALRRYPVPYQRKD
LDRTFLLLSSCSSLLHNQELMSSLAQSSFDVLLTDPFLPCGPIVAQHLGLPLVFFLNALP
CSLDSQGTQCPKPPSYVPMSLSMNPDHMTFLQRVRNMLIALSESFMCNVVYSTLASEFLQ
-RDVTVRDLLSASVWLFRTDFVVSNPRPIMPNMVFIGGINCAHQ--K
>Dasypus_novemcinctus_LOC101436400_608_exon1_1 227 bp
EAGKLLVIPFDGSHWFTMRSVLEKLSQRGHELVLVQPEVSWHL--ETSVKTYSTSYTLED
FNREFYIFSHCRSLFNDAKLVEYLKESSFDAVFLDPFDMCGFIVAKYFSLPSVVFSRGLF
CHYLEEGAQSPSPTSYVPRSLSGLSDVMTFRDRVWNYIFHLQEHLFCHYFMKEIASEIFQ
-TPVTAYDLHSASVWLLRADFVFDYPKPIMPNMIFIGGINCLPA--K
>Dasypus_novemcinctus_LOC101436400_613_exon1_2 227 bp
GGEKMLVVPQDGSHWLSMKEVTERLGEKGHEIVVLVPEVNLLL--KESRKTYSVSYSQEE
LKDRFMFFTNCKDLLKDSNTLRFLRESKFDVLFTDPALPCGVILAEYLGLPSVYLFRGFP
CALEHALNRSPNPVSYVPRCYTKFSDQMTFPQRVTNFLVNLLETTLFQLLYTNLASNLLQ
-RDVHLPNLFRGSLWLLRYDFVLEYPRPFMPNMVFIGGTNCKEA--G
>Dasypus_novemcinctus_LOC101436400_618_exon1_3 227 bp
QGGKVLVVPVEGSHWLSMRKVVQELSARGHQAIVLAPEVNMHI--KGDLKTYPTPFTQEE
FDHLMLFQRSCAALLQSRDLLRSLNASSFDAVLTDPVFPCGALLAEYLSVPVVHFLRMIP
CDLDFEGTQCPNPSSYIPRMLTMNSDHMTFLQRVKNMLYPMALKYICDVSFKSLASELFQ
-REVSVVDIFSASVWLFRGDFVLDYPRPIMPNMVFIGGINCAHR--K
>Delphinapterus_leucas_LOC111171956_624_exon1_1 227 bp
EAGKLLVVPMDGSHWFTMRPVVEKLAHKGHEVVLVIPEVNWYL--ASSVKTYSTSYTLEN
LNSEFYLFSHCKSLFEDTKLVKYLKESSFDAVFLDPFDMCGLIVAKYLSLPSVVFARGVF
CHYLEESTQCPIALSYVPRDFSGFSDVMTFGQRLWNHIRHLEERLFCHYFFKEIASEILQ
-TTVTASDLFSISIWLLRRDFVLNYPKPVMPNMVFIGGINCAEG--K
>Delphinapterus_leucas_LOC111171956_634_exon1_2 227 bp
EAGKVLVVPVEGSHWLSMREAVRELHARGHEAVVLSPEVKMHI--KAEMETYAVPYTQDE
FDYIVVFQRSCEELLYNKDLIRHLNASSFDVVLTDPVYPCGAVLAKYLSIPAVFFLRSIP
CNLDTEGTACPKPFSYIPSLLTMNSDHMTFFQRVKNLIYPLSFKYICQFSFTRMASELLH
-REVSLVEIFGASIWLFRGDFVMDYPRPIMPNMVFIGGINCANR--K
>Delphinapterus_leucas_LOC111171956_645_exon1_3 227 bp
QGGKLLVVPIDGSHWLSLVRIVQQLQHKGHDIVVLAPDASMYI--KEGLKRYPVPFRRED
LEVAFLLFSACSHLLHNKELMSSLAEGSFDAVLTDPFLPCGPIVAQYLAVPAVFFLNGLP
CSLDFQGTQCPNPPSYVPRPLSFNSDRMTFLQRVKNILIALSESFLCNVVYSPLASEVLQ
-KDVTLQDLMSASIWLLRSDFVNNYPRPIMPNTVFIGGINCASK--K
>Desmodus_rotundus_LOC112307765_654_exon1_1 227 bp
LGDKLLVVPQDGSHWLSMKDIVEVLSDRGHDIVVLVPEVNLLL--KESRKTYAVPFDLEE
LQQRFMVFASCQSLLKDSATLNFLRDSKFNALFTDPAMPCGVILAEYLGLPSVYLFRGFP
CSLEHTFSRSPNPVSYIPRCYTQFSDRMTFFQRVANFLVNYLESFLFYCLYSDLASGILK
-RDVHLPSLYQVSIWLLRYDFVFEYPRPVLPNMVFIGGINCKKR--G
>Desmodus_rotundus_LOC112307765_659_exon1_2 227 bp
QGGKLLLVPIDGSHWLSLRGLIQQLQQRGHEVVVLAPDASVHI--TEGLKRYPVPFRRED
LEASFLLLSSCSHLLHNRELMASLAEGGFDALLTDPFLPCGPIVAQYLALPSVFFLNALP
CSLDSQGTQCPNPPSYVPRALSFNSDRMTFLQRVKNMLIALAESFLCSVVYSLLASEVLQ
-KDVTVQDLMGASVWLLRSDFVKNYARPIMPNMVFIGGINCADQ--K
>Desmodus_rotundus_LOC112307883_660_exon1_3 227 bp
RAGKLLVVPMDGSHWLTMRSAVESLVLRGHEVVLVQPEVNRNL--EVSVKTYSTSYTLED
VNRQFYFFSRCRSLFNDKKLVKYIEDSSFDAVFLDPFDLCGLIVAKYFSLPSVVFARGLF
CHYLEEGVQCPSPLSYVPQGVLGFSDTMTFRERVWNHITHLEQRLFCRYLLKEVASEILQ
-TTVTVYDLVSVSIWLLRTDFVLDYPKPVMPNMVFVGGINCLPG--K
>Dipodomys_ordii_1_LOC105980109_661_exon1_1 227 bp
QAGKLLVVPMDGSHWFSMRSVVEKLIHQGHEVVAVVPEVSWQL--GSAVKTYSTSHTLED
LDQEFLIFSHCRSLFNDKELVEFLKESSFDAVFLDPFDACGLIVAKYLSLPSVLFSRGVF
CHYLEEGAQCPAPLSYIPRLLLKFTDAMTFVERVWNYINHLAERMFCPLFLKEAASEILQ
-TPVTMYDLFSVSIWLLRTDFVLEFPRPIMPNMVYVGGINCNQG--K
>Dipodomys_ordii_1_LOC106002724_666_exon1_2 227 bp
QAGKLLVVPMDGSHWLSMRSVVEKLFQRGHEVVVVVPEVSWQL--GRSVKTYSTPHSLQD
LDREFIMFSHCRSLFNDKKVVEFLKESSFDAVFLDPFDVCGLIVARYFSLPSVFFSRGAF
CSNLEEGTQCPSPPSYGPRSFQGLSHTMTFRERVWNHISFLTEHLFCPIFFEEAASEILQ
-TPVTTYDLFSVSIWLLRTDFVLDFPRPVMPNMVYVGGINCHRG--K
>Dipodomys_ordii_1_LOC105980125_668_exon1_3 227 bp
QAGKLLVVPMHGSHWLSMRSVVEKLIHRGHEVVAVVPEVIWQP--GRSVKMYSTSHTRDN
LDQKFITFSRCKSLFNDKELIEYLRESSFDAVFLDPFDMCGLIVARYFSLPSVFFSRGAF
CSNLEEGTQCPSPPSYGPRSFQGLSHTMTFRERVWNHISFLTEHLFCPIFFEEAASEILQ
-TPVTTYDLFSVSIWLLRTDFVLDFPRPVMPNMVYVGGINCHRG--K
>Dipodomys_ordii_1_LOC105980109_673_exon1_4 227 bp
RGGKVLVFPVDGSHWLSMRDVVRELHNRGHQVLVMAPDMNMHI--KEEKKAYAFPLTNEE
FHHIMFHTTSCENLMYNTTLMSHLKSSAFDVLLTDPVIPCGAVLAKYLNIPAVFFLRSLF
CSLEFAATQCPDPSSYIPRFLTRHSDHMTFLQRVKNFLYPFPLMYICDFSFTRLASELLQ
-REVSVVDIFSASVWLFRGDFVLDYPRPIMPNMVFIGGINCGNR--K
>Dipodomys_ordii_1_LOC105980109_678_exon1_5 227 bp
EGGKVLVVPMEGSHWLSLRDVVRELHARGHQAVVLVPEVFEYV--REEFLPYAIPFTKQE
YKDCYLFARSCEALLHNTPLLEHLNSSSFDVVLTDPGYACGVVLAKYLNVPAVFFLRYML
CEAFYYATQCPNPPSYIPKLATMNSDHMTFLERVKNILAFVVLEGFCSVLFSRLASELLQ
-REVSVVDIFSASLWMIRGDFVLDYPRPIMPNMVFVGGINCVNR--K
>Echinops_telfairi_LOC101660444_690_exon1_4 227 bp
RAGKLLVVPMDGSHWFTMRAVVEKLVHRGHELVIVMPEVSWRL--DAAVKTYSTSYTLED
LDREFYFFSHCRSLFKDKKLVEFIKESSFDAVFTDPFDLCGLIIAKYFSLPSVIFSRGTF
CHHLEEATLSPSPLSYVPRGLFGFSDTMTFLERVRNQVYHLEEHLFCPYFFKEMASEILQ
-TPVTAYDLYSTSVWLLRSDFVLDYPKPVMPNMIFIGGINCHQT--K
>Echinops_telfairi_LOC101657694_691_exon1_5 227 bp
GGEKLLVVPVDGSHWLSMKVIVELLSERGHDIVVLVPEVSLLL--GESRRTYPVPYTQEE
LNDQFMYFTICESLLKHSETLRFLRKSKFDALFTDPAIPCGVILSDYLGLPSVYLFRGFP
AGLEQAISSSPRPLSYIPRPFTQFSDQMTFSQRVTNFFATLLATALLYLYNLNLASEFLK
-RDVDLATLCQGSLLLLRYDFVFEYPRPVMPNMVFIGGINCKKG--G
>Echinops_telfairi_LOC101658012_693_exon1_6 227 bp
GGEKLLVVPVDGSHWLSMKEIVELLSERGHDIVVLVPEVNLLL--GESRRIYPVPYTQEE
LKDRFMYFTICESLLKDSETLRFLKESKFDALFTDPAIPCGVILAEYLGLPSVYLFRGFP
CAMEYMINESPNPVSYIPRFYTQFSDQMTFPQRMVNFLVNLLEIPVLYNLYSHLVSEFLK
-RDVDLFTLYKGSIWLLRYDFVFEYPRPIMPNMVFIGGTNCKKQ--E
>Echinops_telfairi_LOC101659915_694_exon1_7 227 bp
QGGKLLVVPMDGSHWLSMVPVIQQLHQKGHEMVVVAPDVYMHV--KEGLKRYPVPFQKEE
MESAILFLSICSHLVHNQEFMASLASGGFQAVLTDPFLPCGPIVAQYLSVPAVYFLNGLP
CSLDVAGTQCPNPPSYVPRSMSSYSDHMTFVERVKNVLIAFTENFMCNVVYSVLASEFLQ
-RDVTVQDLMSGSIWLMRRDFVKDHPRPAMPNIVFIGGINCVHQ--K
>Elephantulus_edwardii_UGT1A3_704_exon1_1 227 bp
EGGKVLVVPMEGSHWLSMKKAVQELYARGHQAVVLAPEANLLI--KEELKTYAFPYTQEQ
LEENFMHQKSCSDLMYNKDLIKYLNESSFDAVLTDPVNPCGAVLAQYLSIPAVYFLRFIP
CELDFAATQCPNPPSYIPRFLTRNSDHMTFLQRVKNMLYPLALKYMCYVSYASLASELLQ
-REVSVTDMFSGSVWLFRGDFVMDYPRPVMPNTVFIGGINCVSR--E
>Elephantulus_edwardii_UGT1A3_709_exon1_2 227 bp
ESGKLLVVPVDGSHWLSMVAVIQELSQRGHEVVVVAPEASIHI--KEGLKKYRVPLQREK
LEAIFILFSFCSHLLHNQELMASLRADGFEAVFTDPFLPCGSIVAEYLSLPAVYFLAGLP
CSLDFHGTQCPNPPSYVPRPLTMYMDHMTFPQRVKNMLFVLAEFFMCNVVYSELASEILG
-KDVTVQDLMSGSLWLLRRDFVKDYPRPTMPNTVFIGGINCVSK--K
>Elephantulus_edwardii_LOC102875014_712_exon1_4 227 bp
GGEKLLVVPQDGSHWLSMKEIVEVLSQRGHDIVVVVPEVNLLL--MESRRVYPVPYTVEE
FNERFMDFTTCESLLKDSETLQFLRESKFDALFTDPALPCGVILAEYLGLPSVYLFRGFP
CTLEYTFSGSPNPVSYIPRFYTQFSDHMTFPQRVANFLVNLLEFPLLYLLYRDLASNLLK
-RDVDLGALYKASIWLLRYDFVFEYPRPAMPHMVFIGGINCKEG--Q
>Elephantulus_edwardii_LOC102875427_713_exon1_5 227 bp
GAGKLLVVPMSGSHWLSMRVVVEKLSQRGHEVVVVMPEVGWHL--DKSVKIYSTFYTMED
LDRSFYFFSHCKSLFNDKKLVEFIRDSSFDVVLTDPFDMCGLIVAKYFSLPSVVFARGAF
CHYLEEGTQAPSPVSYVPREFLGLSDTMTFTQRVRNQIFHLEEHLICSYFFKETLSEIFQ
-KSVPLYDLYSPSIWLLRTDFVLDYPKPVMPNMVFIGGINCEQR--K
>Elephantulus_edwardii_UGT1A6_714_exon1_6 227 bp
GGEKLLVVPQDGSHWLSMKEIVELLSQRGRDIVVVVPEVNLLL--KESRRVYPVPYTMDE
LKERFMYFTNCESLLKDSETLQFLRESKFDALFTDPALSCGVILAEYLGLPSVYLFRGFP
CTVEYTFSGSPNPVSYIPRFYTQFSDHMTFPQRVANFLVNLLEFPLLYLLYGDLASNLFK
-RDVDLGALYKASIWLLRYDFVFEYPKPVMPNMVFIGGTNCKEG--Q
>Elephantulus_edwardii_LOC102876633_717_exon1_7 227 bp
GGEKLLVVPQDGSHWLSMKEIVELLSQRGHDIVVVVPEVNLLL--KESRRVYPVPHTVDE
LKERFMFFTTCESLLKDLETLKFLRESEFDALFTDPALPCGVILAEYLGLPSVYLFRGFP
CTLEYTFSGSPNPVSYIPRFYTQFSDHMTFPQRVANFLMNLLEFPLLYLLYGDLASNLLK
-RDVDLGALYKASIWLLRYDFVFEYPRPAMPHMVFIGGTNCKEG--Q
>Elephantulus_edwardii_UGT1A8_718_exon1_8 227 bp
GAGKLLVVPMSGSHWLSMRVVVEKLSQRGHEVVVVMPEVGWHL--DKSVKTYSTSYSLED
LSREFFFFSHCKSLFGDMNLVEFIRDSAFDAVLTDPFDMCGLIVAKYFSLPSVVFARGAF
CHYLDEGTQAPSPISYVPRSFLRLSDNMTFWERVRNQIFFLEEHLFCHYFVKEIASEILQ
-QPVTAYDLHSTSIWLLRTDFVLDYPKPVMPNMVFVGGINCEQR--K
>Elephantulus_edwardii_UGT1A10_719_exon1_9 227 bp
GAGKLLVVPMSGSHWLSMRVVVEKLSQRGHEVVVVMPEVGWHL--DKSVKTYSTSYKLED
LNREFYIFSHCKSLFNDEKLIEFLRESAFDAVFTDPFDMCGLIVAKYFSLPSVVFTRGLF
CHFLEEGAQAPSPVSYVPRFLSGFSDTMTFWERVKNQVSRLGEQMLCHNILTQIASEILQ
-QPVTAYDLYSTSVWLLRTDFVFDYPKPVMPNMVFLGGINCEQR--K
>Enhydra_lutris_LOC111160562_720_exon1_1 227 bp
EGGKVLVVPMDGSHWLSMKEAVQELHARGHQMVVVSPELNLHI--KEEMTSYAVPYTQDE
FNYLLVFQRSCEALLRNKDLVRQLNASSFDVVLTDPVYPCGAVLAKYLSLPAVFFLRSIP
CDLDFEGTQCPNPSSYIPRLLTMNSDHMTFLQRVKNMLYPLALKYICHIYLTSLASELLQ
-REVSVVDIFSASVWLFRGDFVLDYPRPVMPNMVFIGGINCGHR--K
>Enhydra_lutris_LOC111160562_725_exon1_2 227 bp
QAGKLLLVPVDGSHWLSVLGVVGQLHQRGHDLVVLASEASMHI--KEGLKRYPVPFRRED
VEEAFLIFSACSHLLHNKELMASLVESRFDAVLADPFLPCGPIVALYLGLPAVFFLNALP
CGLDFQGTQCPNPPSYVPRVLSLNSDHMTFLPRVKNMLIFLSESFLCNVVYSALASEVLQ
-KDVTVQDLMSASVWIFRSDFVKDYSRPIMPNMVFVGGINCAAK--N
>Eptesicus_fuscus_LOC103283210_736_exon1_1 227 bp
QAGKLLVIPMDGSHWFTMRSVVEKLSHRGHEVVVVRPEVSWRL--GQSVKTYSSSYTLED
LNDQFYFFSNCRNLFNDKKLVKYIEDSSFDAVFLDPFDMCGLIVAKYFSLPSVVFTRGLF
CHYLEEGAQCPSPLSYVPRFLLGFSNAMTFREKVRNLIFHLEEHLLCGYFLKEVASEILQ
-TTVTAYDLFSPSIWLLRTDFVLDYPRPVMPNMIFIGGINCHPG--K
>Eptesicus_fuscus_LOC103283443_737_exon1_2 227 bp
QAGKLLVIPMDGSHWFTMRSVVEKLSHRGHEVVVVRPEVSWRL--GQSVKTYSSSYTLED
LNDQFYFFSNCRNLFNDKKLVKYIEDSSFDAVFLDPFDMCGLIVAKYFSLPSVVFTRGLF
CHYLEEGAQCPSPLSYVPRGLFSLSDTMTFRQRVWNHIIHLEEHLLCGYFLKEVASEILQ
-TPVTAYDLVSPSIWLLRTDFVLDYPKPVMPNMIFIGGINCHPG--K
>Eptesicus_fuscus_UGT1A6_738_exon1_3 227 bp
LGDKLLVVPQDGSHWLSMKDIVEVLSDRGHDIVVLVPEVNLLL--KESRKIYGVPYDQEE
LQRRFLCFINCQSLLKDSATLSFLRESKFDVLFTDPAMPCGVILAEYLGLPSVYLFRGFP
CALEHTFSRSPNPVSYIPRCYTKFSDRMTFSQRVANFLISHLENVLFHCLYSDLASDLLK
-RQVHLPTLYQGSIWLLRYDFVFEYPRPVLPNMVFIGGTNCKKK--G
>Eptesicus_fuscus_LOC103283445_741_exon1_4 227 bp
---------MEGSHWLSMRKVVQELHARGHQTVVLSPEATLLV--KEELKTYAIPFTQEE
FQYFVVFQKSCEELVHNQDLIRHLNASAFDVVLTDPVYPCGAILAQYLSIPAVFFLRSIP
CDVDLESTQCPNPSSYIPRLFSGNSDHMTFLQRVKNMLYPLAMKCICHVSFSRLASELLQ
-RQMSPVDIFGASVWLFRGDFVFDYPRPIMPNMVFIGGINCANR--K
>Equus_caballus_LOC111773863_774_exon1_1 227 bp
DAGWLLVVPMDGSHWFTMHSVVEKLIHRGHEVVIVMPEVSWHI--EKSVKTYSTFYTLEE
LDPQFHFYSHCRSLFNDAKLVKYLEENSFDAVFLDPFDMCGFIVAKYFSLPSVVFTKVVI
CHHLEEGTQCPSAPSYVPRFLSGFPDTLTFRERVRKHIFYFEEYLFCRYFIKEFASEIFQ
-KTVTEYDLLSTSIWLLRTDFVFDYPKPVMPNVIFIGGINCHQG--K
>Equus_caballus_LOC111773864_775_exon1_2 227 bp
DAGRLLVVPMDGSHWFTMRSVVEKLIHRGHEVVVVMPEVSWQL--GKSVKTYSTSYTLED
LNHQFYFFSHCRSLFIDAKLVKYLEENSFDAVFLDPFDMCGLIVAKYFSLPSVVFTRAPF
CHHLEVGSQCPGAPSYVSRFLSGFSDAMSFTERVWNHIFYLEEYLFCRYFIREFASEIFQ
-KTVTEYDLFSTSIWLLRTDFVFDYPKPVMPNVIFIGGINCHQG--K
>Equus_caballus_LOC100065342_776_exon1_3 227 bp
VGDKLLVVPQDGSHWLSMKDIIEPLSEKGHDIVVLVPEVNLLL--KESRRIYPVPYEEEE
LMSRFMYFTNCQSLLNHSETLSFLRESKFDALFTDPALPCGVILAEYLGLPSVYLFRGFP
CSLEYAFTRSPNPVSYTPRCYTQFSDRMIFPQRVANFLVSYLEDYLFYCLYSDLAWNLLK
-KDVHLPALYQGSIWLLRYDFVFEYPKPVMPNMVFIGGVNCRKE--G
>Equus_caballus_LOC100065342_781_exon1_4 227 bp
VGDKLLVFATDGSHWLSMKDIIEPLSEKGHDIVVLVPEVSLLV--KESRRIYPVPYDEEE
LKRCVVAFLNCQSLLNHSETLSFLRESKFDALFTDPALPCGVILAEYLGLPSVYLFRGFP
CSLQYAFTRSPNPVSYVPRCFTQFSDQMTFPQRVANFLVSYLEPFLFCCVLSDPTWNLLK
-RDVHLPALYQGSIWLLRYDFVFEYPKPVLPNMVFIGGVNCKKE--G
>Equus_caballus_LOC100065342_786_exon1_5 227 bp
VGDKLLVVPQDGSHWLSMKDIIEPLSEKGHDIVVLVPEVNLLL--KESRRIYPVPYDEEE
MVSRYMYFTNCQSLLNHSETLSFLRESKFDALFTDPALPCGVILADYLGLPSVYLFRGFP
CSLEFAFTRSPNPVSYVPTCYTQFSDQMTFPQRVANFLANYLKDYLFYCLYSDLTWNVLK
-RDVHLPSLYRVSIWLLRYDFVFEYPRPVMPNMVFIGGVNCKKE--G
>Equus_caballus_LOC100065342_791_exon1_6 227 bp
EGGKVLVVPMEGSHWLSMREVVRELHARGHQVVVLSPEVTLHV--KKEMKTYSVSYTQDE
FDHLLIFQKFCEELVYNKDLISHLNASSFDVVLTDPVYPCGAVLAAYLKLPAVFFLRHIP
CDLDFESAQCPNPSSYVPKLLTMNSDHMTFLQRVKNMLYPLSLKYICHVTLVSLASKLLQ
-REMSLVDVLGASVWLFRGDFVLDYPRPIMPNMVFIGGINCAHR--K
>Equus_caballus_LOC100065342_796_exon1_7 227 bp
QAGKVLLVPIDGSHWLSLVGVLQQLQQRGHNIVVLAPDASVYI--KEGLKRYPVPFRRED
FEATFLLLSSCSHLLHNNEVMTSLVESSFDLVLTDPFLPCGPIVAQYLAVPVVFFLNALP
CSLDFQGTQCPNPPSYVPRSLSSNSDHMTFLQRVKNMLIALVESSLCSVVYSPLASEILQ
-KDVTVQDLMSASVWLLRGDFVKDYPKPIMPNMVFIGGINCVSK--K
>Erinaceus_europaeus_LOC103111198_812_exon1_1 227 bp
AGGRVLVVPFDGSHWLSLKNIVETLSQRGHEIVVLVPEVNLLP--KDSTKIYPVPYDEEE
LKSRFLYHLNCQGLLKDSNTMNFLKESKFDAVFADPAIACSVILAEYLSLPPIYLFRSFP
GFAEQYCMKSPQPVSYVPRSYTQFSDKMTFPQRVVNILLSFLEPFVSYMSDSELISDALK
-RDVSLSSLYGGSLWLL------------------------------
>Erinaceus_europaeus_LOC103111215_817_exon1_5 227 bp
SGDKLLVYPLDGSHWLSMKEIIETVSQRGHDVVVLVSKINLLL--KESTKIYPVPYDQEE
MKSRFLHFISCQSLLKDPGTLRFLQESKFDALFTDPGLPCGVILAEYLGLPSIYLYRGFP
GFMEQVYTRSPNPLSYIPRSYTQFSDKMTFPQRLANFLVHFLEPSLIYLMNWHLISDVFK
-RDVSLSSLYGGSLWLLRYDFVFEYPRPVMPNMVFIGGANCQKQ--G
>Erinaceus_europaeus_LOC103111223_819_exon1_6 227 bp
AGDRLLVVPLDGSHWLSMRDIVEVLGQRGHDIVVLVPESNLLL--RESSKIYPVPYSQGH
LEARYMCFINCQSLLQDPGTLHFLQESKFDALFTDPALPCGVILAEYLGLPSIYLFRGFP
CSLEHRLNRSPEPVSYIPRCYTQLSNQMTFPQRLVNFLAYLLEPYLFHLLFSDLASEILG
-REVDLFTLYRGSLWLLRYDFVFEYPRPVMPNMAFIGGASCKKQ--G
>Erinaceus_europaeus_LOC103111223_824_exon1_8 227 bp
QGEKVLVVPADGSHWLSMMGIFQQLQQRGHEVVAVVPEVSFQF--REGLRKYPVLFSQED
LSAVALLLSACSSLLHNKELMASLAGDHFDVLLTDPFLPCGPIVAQYLALPIVFFLNALP
CSLDFHSTACPKPMSYVPRTMSQYSDHMTFLQRVKNLLVAASESFLCNVVYSALASEFLQ
-REVTLHDLLSASIWLLRNEFTSYYPRPIMPNMAFVGGINCEDQ--K
>Felis_catus_UGT1A1_837_exon1_1 227 bp
EGGKVLVLPTDGSHWLSMKKALQELHARGHEIVVVSPEVNLHI--KKELRTYAISYTQEE
FNDFFIFQRSCKELMHNKELIGHLNSSSFDVVLTDPVYPCGAVLAKYLSLPAVFFLRSVP
CDLDFEGTQCPNPSSYIPRLLTMNSDHMTFLQRVKNMLYPLSLKYICHIAFTSLASELLQ
-REVSVVDVFSASMWLFRGDFVLDYPRPVMPNMVFIGGINCANR--K
>Felis_catus_UGT1A1_842_exon1_2 227 bp
QGGKLLLVPMDGSHWLSLFGVIQRLHQRGHDVVVVAPEASVYI--KEGLKSYPVPFRRED
VEASFLLLSACSHLLYNEELMASLAESGFDAMLTDPFLPCGPIVALRLALPVVFFLNSLP
CGLDFQGTRCPSPPSYVPRVLSLNSDHMTFLQRVKNMLILGSEGFLCNVVYSSLASEVLQ
-KDVTVQDLMGASVWLFRSDFVKDYSRPIMPNMVFIGGINCAGK--N
>Galeopterus_variegatus_1_UGT1A6_874_exon1_1 227 bp
VGDKLLVVPLDGSHWLSMKHIVEVLSVRGHEIVVLVPEVNLLL--RESREIYPVPYFQEE
LKNRFLSFINCQSLLKDRATLNFLKESKFDALFTDPALPCGVILAEYLGLPSVYLFRGFP
CSLEYAFTRTPNPVSYVPRCYTEFTDHMTFPQRVANFLVSLLENYLFHCLYSELALDVLE
-REVHLPTLYQGSVWLLRYDFVFEYPRPVMPNMVFIGGTNCRKS--R
>Galeopterus_variegatus_1_UGT1A6_879_exon1_2 227 bp
EAGKLLVVPMDGSHWFTMRPVVERLMHRGHDLVLVTPEVSWQL--GKLVKTYSISYTLKD
LDREFLLFSHCRSLFNDRKLIEYLKESSFDAVFLDSFDMCGLIVAKYFSLPSVVFARGIY
CHYLEEGAQSPSPLSYIPRGFSGFSDVMTFKERVWNHIFHLEEQFFCPIFLKDVASEILQ
-TPVTASDLFSTSIWLLRTDFVLDYPRPVMPNMFFVGGINCNPC--S
>Galeopterus_variegatus_1_UGT1A6_884_exon1_3 227 bp
RAAKLLLVPIDGSHWLSLLGVVEELWHRGHEIVVVAPAASVHI--KEGLKRYPVPFQRED
LEEAFLFLSACSHLLHSKELMASLAESSFEAVLTDPFLPCGPIVAQYLALPTVYFLNALP
CSLDSEATQCPHPLSYVPTPLSFNSDHMTFPQRVKNVLIALVENFLCSTIYSLLASEVLQ
-RDVTVQDLMSASVWLLRSDFVYNYPRPIMPNMVFVGGINCMQK--T
>Galeopterus_variegatus_2_LOC103609494_887_exon1_5 227 bp
AGDKLLVAPQDGSHWLSMNDIVEALSDRGHEIVLLVSEVNLLL--RESRKIYPVPYDQEE
MEYRYMYFINCQSLLKDRATLNFLKESKFDALFTDPALPCGVILAEYLGLPSVYLFRGFP
CSLEYAFTRSPNPVSYVPRFYTAFTDHMTFPQRVANFLADLLQNYLFHCLYSDLALDVLK
-RDVHVSTLYQVSVWLLRYDFVFEYPRPVMPNMVFIGGINCKKT--R
>Galeopterus_variegatus_2_LOC103609495_891_exon1_6 227 bp
EAGKLLVMPMDGSHWFSMRSVVEKLMDRGHEVVIVMPGVSWHL--GKLVKTYSTSYTLED
LDHRFLLFSHCRSLFNDRKLIEYLKESSFDAVFLDPFDMCGLIVAKYFSLPSVVFTRVLH
CHFLEEGAQSPSPVSYVPRFFSGFSDVMTFKERVRNYIFHLEEQLFCPILFKDIASEILQ
-TPVTASDLFSTSIWLLRTDFILEYPRPVMPNIVFVGGINCSPC--K
>Heterocephalus_glaber_1_LOC101707823_992_exon1_1 227 bp
VGDKLLVVPLDGSHWLSMKDILEHLSGRGHDIVVLVPEINLLL--KESRKIYPVSYSQEE
LEDRFLWFFNCQSLLKDSNTLNFLKDSKFDALFTDPGLPCGVILAEYLQLPSVYLFRGFP
CSLEHVFSNSPSPVSYIPRCYTEFSDHMTFPQRVVNFLVSFLENLLFHCLYSDLASDLLK
-RDVRLPSLFQDPVWLLRYDFVFEYPRPVLPNMVFIGGTSCKKT--G
>Heterocephalus_glaber_1_LOC110346401_1003_exon1_3 227 bp
ECGKVPVVPMEGSHWLSMKDVVRKLHDAGHQAVVLSPEVTVHL--KGELKTYIFCYTEDE
YNDLMIYDRSCVEMLHDHSLISQLNSSSFNVVSLDPLFPFGATLAMYLRIPGVFFLWASH
VAWTLR-THCLNPPSYIPQLLTTYSDHMSLLQRVKNMLCSF-------------------
---------------------------P-------------------
>Heterocephalus_glaber_2_LOC101699331_1004_exon1_4 227 bp
QAGRLLVMPMDGSHWFTMRLVVEKLVQRGHEVVVVIPDESWQL--GKSVKTYSASFTLEE
LDQEFMWFSHCRSLFNNKTLVEYLKESHFDAVFLDPFDLCGLTVAKYFSLPSVILTRESY
CQSREEGTQCPVALSYVPRFLSGFSDAMTFKERVQNHIARLMEHLICPYFLNAIASEILQ
-TPVTASDLYSTAIWLLRTDFVFDYPKPVMPNMVFVGGINCHQG--T
>Heterocephalus_glaber_2_LOC101700403_1005_exon1_5 227 bp
QAGRLLMVPMDGSHWFTMRSVVEKLIQRGHEVVSVMPEVSWQL--GESVKTYSTSYTLKD
LDQGFITFSRCRSLFNEKKLVEYLKNTSFDAVFMDPFDVCGLIVARYFSLPSVAFARGVF
CHYLEEGAQCPAPLSYVPRLLSGLSDAMTFKEKVKNHLYHVEEHLVCPYFFKEIASEILQ
-APVTAYNLFSPSIWLLRTDFILDYPKPVMPNMVFVGGINCHQG--K
>Heterocephalus_glaber_2_LOC101722538_1006_exon1_6 227 bp
QAGRLLVVPMDGSHWFTMSSVVEKLVQRGNEVVVVMPEVSWQL--GKSVKTYSTSYTLED
WDREFLCFSHCRSLFKDKKLVQYLKESSFDAVLMDPFDACGFIVAKYFSLPSVVFGRGMF
CHYLEEAAQCPAPLSYIPRGL-SFSDAMSFGQRIWNHISYLEERLVCPYFFKDIASEILP
-TPVTTYDLFSTSIWLLRTDFVFDYPRPVMPNMVFVGGINCHQG--K
>Hipposideros_armiger_LOC109375062_1007_exon1_1 227 bp
QAGKLLVVPMDGSHWFTMLSVVEKLTHRGHEVVVVMPEVSWHM--GKSVKTYSTSYTAED
VAREFYFFSRCKSLFNDTKLVKYIEENSFDAVFLDPFDMCGLIVAKYFSLPSVVFTRGVF
CHYLEEGAQCPSPLSYVPRELFGLSDAMTFREKVWNHLFYLEERLVCGHFLKEIASEILQ
-TTVTPYDLFSASIWLLRTDFVLDYPKPVMPNMIFIGGINCHPG--K
>Hipposideros_armiger_LOC109375062_1012_exon1_2 227 bp
LGDRLLVVPQDGSHWLSMKDIIELLSDRGHDIVVVVPEVNLLL--KESRTVYPVPYDQEE
LKARFMFYINCQSLLKDAATLSSLRESKFDALLTDPALPCGVILAEYLGLPSVYLFRGFP
CSLEHAFSRSPSPVSYIPRCYTQFSERMTFSQRVVNFLVSYLEDFLFYCLYSDLASSILK
-TDVHLPTLYQGSIWLLRYDFVFEYPRPVLPSMVFIGGSRCEKQ--G
>Hipposideros_armiger_LOC109375062_1017_exon1_3 227 bp
EGGKVLVVPMDGSHWLSMRKAVQELHARGHQTVVLSSDVTLHV--KGELKTYATPYTQDE
FQYIIVFQRSCEELLHNKDLIRHLNASAFDVVLTDPVYPCGAVLAKYLSVPAVFFLRSIP
CDFDFEGAQCPNPSSYIPRLLTKNSDHMTFLQRVKNMLFPLSLKYICHISLARLASEILQ
-REVSLVDIFGASVWLFRGDFVLDYPRPIMPNMVFIGGINCAHK--K
>Hipposideros_armiger_LOC109375062_1022_exon1_4 227 bp
QGGKVLLVPIDGSHWLSMLGVIQQLQQRGHDIVVLASDASVYI--TEGLKRYPVPFRRED
VEASFMLLSACSHLLHNTELMASLAESNFDVVLTDPFLPCGSIVAQYLALPSVFFLNALP
CSLHFQGTQCPNPPSYVPRGLSLNSDRMTFLQRVKNVLVALSENFLCSVVYSPLASEVLQ
-KDVTLQDLISAAVWLLRSDFVKDYPRPIMPNMVFIGGINCNSK--K
>Jaculus_jaculus_LOC101616642_1059_exon1_1 227 bp
QAGKLLVVPMDGSHWFTMQSVLEKLSHRGHEVVVVMPEVSWQL--GRSVKTYSTSYTLED
LDQSFITFSRCRNMFSDKKLVHDLRKSSFEAVFLDPFDMCGLVVAKYFSLPSVVFSRVAI
CHGLEEGAQCPSPLSFVPIFLSGLSDVMTFKDRLWNHYSYLDEILFCSLFFKEVASEILE
-TPVTTYDLFSVSVWLLRTDFVLDFPRPVMPNMVFIGGINCHPG--K
>Jaculus_jaculus_LOC101616945_1060_exon1_2 227 bp
QAGKLLVVPMDGSHWFTMQSVLEKLSHRGHEVVVVMPEVSWQL--GRSVKTYSTSYTLED
LDQSFITFSRCRSMFSDKKLVHDLRKSSFEAVFLDPFDVCGLVVAKYFALPSVVFSRVAF
CHSLEEGAQCPSPLSFVPLLLSGLSDAMTFKDRLWNHYSYLDEILFCPLFFKEVASEILE
-TPVTTYDLFSVSVWLLRTDFVLDFPRPVMPNMVFIGGINCHPG--K
>Jaculus_jaculus_LOC101617238_1061_exon1_3 227 bp
QAGKLLVVPMDGSHWFTMKSVVEKLIHRGHEVVVVMPEVSWQL--GRSVKTYSTSYTLED
LNREFLLFSNCRSLFKDRKLVEYLKESSFDAVFLDPFDVCGLTVAKYFSLPSVVFARGIF
CHYLEEGAQCPSPLSYIPRLLSGFSDSMTFKERVLNQIMHLAKYLFCPYFYKELASEILQ
-TPVTAYELLSTSVWLLRTDFVLDFPRPVMPNIVFIGGINCHPG--K
>Jaculus_jaculus_LOC101617823_1062_exon1_4 227 bp
IGDKLLVVPQDGSHWLSMKEIVELLSVRGHDIVVLVPEVNLLL--KESMKAFPVPYDQEE
LKNRFLCFFSCQSLLKDPATLHFLRESKFDALLTDPAMPCGVILAEYLNLPSVYLFRGFP
CSLEHMLGQSPSPMSYIPRFYTKFSDHMTFPQRVANFIVSILENYLFHCLYSAIASELLE
-RDVSLPTLYQ-ALWLLRYDFVFEYPRPVMPNMVFIGGTNCKKR--G
>Jaculus_jaculus_LOC105944301_1067_exon1_5 227 bp
KGGKVLVFPMEGSQWLIMPKVMRELHARGHQAVILAPEVNMLI--KGELKNYAVPYTKEE
FDHLSMFMNSCGGLLH-KTMIKYLNPSSFDVVLTDPVYPCVAVLARYLSVPAVFLLHSIP
-ELDSEGTMCPNPSSCIPRLQTRNSHHMNFLQRVKNMLYPLALKYICHIMFSSLASEVLQ
-RKVSLVDVLSASVWLFRGDFVFDHPRPIMPNMVFIRSINCAHR--K
>Lagenorhynchus_obliquidens_LOC113626305_1078_exon1_1 227 bp
EAGKVLVVPMEGSHWLSMREAVRELHARGHEAVVLSPEVNMHI--KAEMRTYAVPYTQDE
FDYIVVFQRSCEELLYNRDLIRHLNASSFDVVLTDPIYPCGAVLAKYLSIPAVFFLRSIP
CNLDTEGTACPKPFSYVPSLLTMNSDHMTFFQRVKNLLYPLSFKYICQLSFTHMASELLH
-REVSLVEIFDASIWLFRGDFVMDYPRPIMPNMVFIGGINCANR--K
>Lagenorhynchus_obliquidens_LOC113626305_1083_exon1_2 227 bp
QGGKLLVVPIDGSRWLSLVGIVQQLQRKGHDIVVLAPDASMYV--KEGLKRYPVPFRRED
LEVAFLLFSACSHLLHNKELMSSLAEGSFDAVLTDPFLPCGPIVAQYLAVPAVFFLNGLP
CSLDFQGTQCPNPPSYVPRPLSFNSDRMTFLQRVKNILIALSESFLCNVVYSPLASEVLQ
-KDVTLQDLMSASIWLLRSDFVNNYPRPIMPNTVFIGGINCASK--K
>Lipotes_vexillifer_1_UGT1A1_1102_exon1_1 227 bp
QGGKLLVVPIDGSRWLSLVRIVQQLQHKGHDIVVLAPDASMYI--KEGLKRYPVPFRRED
LEVAFLLFSACSHLLHNEELMSSLAEGSFDAVLTDPFLPCGPIVAQYLAVPAVFFLNGLP
CSLDFQGTQCPNPPSYVPRPLSFNSDRMTFLQRVKNILIALSESFLCNVVYSPLASEVLQ
-KDVTLQDLMSASIWLLRSDFVNNYPRPIMPNTVFIGGINCASK--K
>Lipotes_vexillifer_2_UGT1A10_1107_exon1_2 227 bp
EAGKLLVVPMDGSHWFTMRPVVEKLAHRGHEVVLVIPEVSWYL--GSSVKTYSTSYTLEN
LNSEFYLFSHCKSLFEDTKLVKYLKESSFDAVFLDPFDMCGLIVAKYLSLPSVVFTRGVF
CHYLEESTQCPIALSYVPRDFSGFSDVMTFGQRLWNHIRHLEERLFCHYLFKEIASEVLQ
-TPVTASDLFSISIWLLRRDFVLNYPKPVMPNMVFIGGINCYEG--K
>Lipotes_vexillifer_2_LOC103071327_1109_exon1_3 227 bp
EAGKVLVVPMEGSHWLSMREAVRGLHARGHQAVVLSPEVTMHV--KAEMKTYAVPYTQDE
FDYIVVFQRSCEELLYNKDLIRHLNASSFDVVLTDPVYPCGAVLAKYLSIPAVFFLRSIP
CNLDTEGTACPNPFSYVPRLLTMNSDHMTFFQRVKNMLYPLSFKCICQLPFTRMASDLLH
-REVSLVDIFGASIWLFRGDFVMDYPRPFMPNMVFIGGINCANR--K
>Loxodonta_africana_LOC100658045_1114_exon1_1 227 bp
GGEKLLVVPQDGSHWLSMKEIVELLSERGHDIVVLVPEVNLLL--RESRKLYPVPYPQEE
MKD-FMYFTNCESLLKNSETLQFLKGSKFDALFTDPALPCGVILAEYLGLPSVYLFRGFP
CALEYKFNGSPSPVSYIPRYYTQFSDQMTFCQRVANFLAN-LETPLLYLLFSDLASDLLR
-RDVDLVSLHQGSIWLLRYDFVFEFPRPVMPNMVFIGGTNCKKV--E
>Loxodonta_africana_LOC111752753_1115_exon1_2 227 bp
QGGKLLVVPMDGSHWLSMVSVIQQLHQRGHEIVVVAPTSSVRI--KEGFKNFPVPFQKED
LEAIFILLSACSHLLHNKELMASLVAGSFEAVLTDPFLPCGSIVAQYLSLPAVYFLNGLP
CGLDFDGTQCPSPPSYVPRSLSVNPDHMTFLQRVKNMLITFIQPFLCSAVYSSLASEVLQ
-RDVTVQDLMGGSVWLLRSDFVMNYPRPTMPNIIFIGGINCVTQ--K
>Loxodonta_africana_LOC100659747_1116_exon1_3 227 bp
EGGKVLVVPMEGSHWLSMRKAVQELQARGHQTVVLAPEVNMHI--KGDLKTYAIPYTQEE
FEDIFFYQRSCASLLYNKDLIRYLNDSSFDVVLTDPVHPCGTVLAEYLSVPAVYFLRSIP
CELDFEGTQCPNPSSYIPRLLTRNSDHMTFLQRVKNVLYPLALQYICSTSFASLASELFQ
-REVSVVDIFSGSVWLFRGDFVMDYPRPIMPNMVFIGGVNCANR--K
>Loxodonta_africana_LOC100660608_1118_exon1_4 227 bp
GGEKLLVVPQDGSHWLSMKEIVELLSERGHDIVVLVPEVNLLL--RESRKLYPVPYPQEE
MKDRYMYFTNCESLLKNSETLQFLKESKFDALFTDPALPCGVILAEYLGLPSVYLFRGFP
CALEYKFNGSPSPVSYIPRYYTQFSDQMTFCQRVANFLANLLETPLLYLLFSDLASDLLR
-RDVDLVSLYQGSIWLLRYDFVFEFPRPVMPNMVFIGGTNCKKV--E
>Loxodonta_africana_LOC100662036_1121_exon1_5 227 bp
EAGKLLVVPTDGSHWFTMPAAVEKLIHRGHEVVVVMPEVSWQL--GKSIKTYFTSHTLEE
LNHDFLFFSHCRSLFNDTKLVKYIRKSSFDAVFTDPFDLCGLIIAKYFSLPSVVFTRGPF
CHYLEEGTQCPSPSSCVPRILLGFSDTMTFRERVQNQIFHLEERLFCHYLFKEIASEILE
-TPVTAYDLYSTSIWLLRTDFVFDYPKPVMPNMVFIGGISCNQG--K
>Loxodonta_africana_LOC100662317_1122_exon1_6 227 bp
EADKLLVVPMDGSHWFTMRAVVEKLIHRGHELVIVVPEVSWHL--EKSVKTYSTSYTLED
LNREFYFFSRCRSLFDDTKLVKYIKESSFDAVFTDPFDLCGLIIAKYFSLPSVVFTRGPF
CHYLEEGTQCPSPNSYVPRAFSVLSDTMTFRERVRNQILHLEERLFCHYLFKEIASEILQ
-MPVTAYDLYSTSIWLLRTDFVFDYPKPVMPNMVFIGGINCIQG--K
>Loxodonta_africana_LOC100662603_1123_exon1_7 227 bp
EAGKLLVVPMDGSHWFTMRAVVETLIHRGHEVVVVMPEVSWQL--GKSVKTYSTSYTLED
LNREFYFFSHCGSLFDDTKLVKYIKASSFDAVFTDPFDLCGLIIAKYFSLPSVVFTRGPF
CHYLEEGTQCPSPISYVPRGISGLSNTMTFRERVLNQVFHLEERLFCSYFLKEIASEILE
-TPVTAYDLYSTSIWLLRTDFVFDYPKPVMPNMVFIGGINCNQG--K
>Loxodonta_africana_LOC100662881_1124_exon1_8 227 bp
EAGKLLVVPMDGSHWFTMQAVVEKLIHRGHEVVVVMPEVSWQL--GKSVKTYSTSYTLED
QDREFLVLSHCRSLFNDTKLVMYLKESSFDAVLTDPFDLCGLIIAKYFSLPSVVFTRGPF
CHYLEEGTQCPSPISYVPRGVSGLSDTMTFRERVWNQILHLEERLFCHYMFKEIASEILQ
-TPVTAYDLYSTSIWLLRTDFVFDYPKPVMPNMVFIGGINCNQG--K
>Loxodonta_africana_LOC100663166_1125_exon1_9 227 bp
EAGKLLVVPMDGSHWFTM-AVVEKLIHRGHELVLVMPEVSWQL--EKSVKSYSTSYTLED
LNREFYFFSHCRSLFNDAKLVEYIRESSFDAVFTDPFDLCGLIIAKYFSLPSVVFTRGPF
CHYLEEGTQCPSPISYVPRGLLGFSDTMTFRERVWNQVFRLQERLFCGILVKEIASRILQ
-IPVTAYELYSPSIWLLRTDFVLEYPKPVMPNMIFIGGINCNQG--K
>Macaca_mulatta_LOC114671445_1143_exon1_1 227 bp
EAGKLLVVPMDGSHWFTMQSVVEKLILRGHEVVVVMPEVSWQL--GRSVKTYSTSYTLED
LDREFLLFSHCRSLFNDQKLVEYLKESSFDAVFLDPFDVCGLIVAKYFSLPSVVFARGIF
CHYLEEGAQCPAPLSYVPRELLGFSDAMTFKERVRNHVMHLEEHLFCKYFFKEIASEILQ
-TPVTEYDLYNTSIWLLRTDFVLDPPKPVMPNMVFIGGINCHQG--K
>Macaca_mulatta_LOC718141_1144_exon1_2 227 bp
EAGKLLVVPVDGSHWLSMRSVVEKLILRGHEVVVVMPKVSWQL--GRPVKTYSTSYTLED
LDREFLFFSNCRSLFKDKKLVKYLKESSFDAVFLDPFDTCGLIVAKYLSLPSVVFARGVF
CHYLEEGAQCPAPLSYVPRILLGFSDAMTFKERVRNHIMHLEERLLCHRFFKEIASEILQ
-TPVTVYDLHRISIWLLRMDFVLDYPKPVMPNMVFIGGINCHQG--K
>Macaca_mulatta_UGT1A1_1148_exon1_3 227 bp
VGDKLLVIPQDGSHWLSMKDIVEVLSDRGHDIVVVVPEVNLLL--KESRKIYPVPYDQEE
MKNRYMYFINCQSLLQDVGTLNFLKESKFDALFTDPALPCGVILAEYLGLPSVYLFRGFP
CSLEHTFSRSPNPVSYIPRCYTKFSDHMTFPQRVANFIVNLLEPYLFYCLFSELASAVLK
-RDVDVITLYQVSVWLLRYDFVLEYPRPVMPNMVFIGGTNCKKR--K
>Macaca_mulatta_LOC106992774_1153_exon1_4 227 bp
ESGKVLVVPTDGSHWLSMREAVRELHARGHQAVVLTPEVKMHV--KEELTTYAIPWTQDE
FDRFVVFHRSCVELLHNEALIRHLNATSFDVVLTDPVNLCGAVLAKYLSIPTVFFLRNIP
CDLDLKGTQCPNPYSYIPKLLTTNSDHMTFLQRVKNMLYPLALSYICDAVSASLASELFE
-REVSVVDLLSASVWLFRGDFVMDYPRPIMPNMVFIGGINCANR--K
>Macaca_mulatta_UGT1A1_1155_exon1_5 227 bp
ESGKVLVVPIDGSHWLSMREAVRELHARGHQAVVLTPEVNMHI--KEELTTYAIPWTQDE
FDRLMVFHRSCVEILHNETLMRHLNATSFDVVLIDPIYLCGVVLAKYLSIPAVFFLRNIP
CDLDFKGTQCPNPYSYIPKLLTTNSDHMTFLQRVKNILYPLALSYICDALSASLASELFQ
-REVSVVDLLSASVWLFRGDFVMDYPRPIMPNMVFIGGINCANR--K
>Macaca_mulatta_UGT1A1_1160_exon1_6 227 bp
HAGKMLLIPVDGSHWLSMLGTIQQLQQRGHEIVVLAPDASLYI--GEGLKTYPVPFQRED
VKESFMLLSGCSHLLHNKELMASLAESSFDVMLTDPFLPCGPIVAQYLSLPTVFFLNALP
CSLESEATQCPNPFSYVPRPLSAHSDHMTFLQRVKNMLIAFSQNFLCDVVYSTLASEFLQ
-REVTVQNLLSASVWLLRSDFVKDYPRPIMPNMAFIGGINCLHQ--S
>Manis_javanica_1_LOC108408889_1261_exon1_1 227 bp
RGGQPLAQHEEGSHWLSMKKAVQALQAWGHQIVVLAPEVNVHI--KGELKTYAVPYTQDE
FDDLFLIYKSCKDLLYNKDLIRHLNDTSFDVVLTDPVFPCGALLAEYLSIPAVYFLRIIP
CELDFEGTQCPNPYSYIPRFLTQNSDHMTFLQRVKNMLYPLALIHICQFSYGSLASEILQ
-REVSLVDVLAASVWLFRADFVFDYPRPIMPNMAFIGGINCANR--K
>Manis_javanica_2_LOC108387520_1264_exon1_2 227 bp
VGDKLLVVPQDGSHWLSMKDIIEPLSEKGHDILVLVPEVNLLL--KESRRIYPVPYDQEE
LKSRFMLFVNCQSLLQDTDTLTFLREGKFDALFTDPALPCGVILAEYLGLPLVYLFRGFP
CSLEHAISRSPNPVSYIPRCYTQFSDQMTFPQRVANFLVNHLETSLFHRLYSDLASGVLK
-RDVHLPTLYRGSIWLLRYDFVLEYPRPIMPGMIFIGGINCQAK--K
>Manis_javanica_2_LOC108387518_1265_exon1_3 227 bp
EAGKLLVVPMDGSHWFTMSSVVEKLIHRGHELVVVTPEVSWQL--GKSLKTYTTPYTLED
LNSHFYFFSHCGSLFNDKKLVKYLEESSFDAVFLDPFDLCGLIVAKYFSLPSVVFTRGVF
CHYLEEGTQSPSPLSYVPRGFSEFSDAMTFRERVRNQVFHLEEHLFCNYFFKEVASEILQ
-TTVTAYDLFSTSVWLLRTDFVLDYPKPVMPNMVFIGGINCREG--T
>Marmota_marmota_LOC107138813_1274_exon1_1 227 bp
QAGKLLVVPMDGSHWFTMRSVVEKLVHRGNEVVAVMPEVSWQL--GQSVKTYSTSYTLED
LDRGFITFSRCRSLFNDKKLVEYLKETSFDAVFLDPFDVCGLVVAKYFSLPSVVFTRVVF
CHHLEDGAQCPSPLSYVPRFFSMSSDALSFMDRVRNHLNYLEEHLFCPYFFQEVASEILP
-TPVTIGDLFSISIWLLRTDFVLDYPRPVMPNMIFIGGINCHQR--K
>Marmota_marmota_LOC107138814_1275_exon1_2 227 bp
QAGKLLVVPMDGSHWFTMRSVVEKLVHRGNEVVAVMPEVSWQL--GQSVKTYSTSYTLED
LDRGFITFSRCRSLFNDKKLVEYLKETSFDAVFLDPFDVCGLVVAKYFSLPSVVFARVVF
CNFLEDGAQCPSPLSYVPRVFLMSSDALSFMERIRNHLNYLEEYLFCPYFFQEVASEILR
-TPVTIGDLFSISIWLLRTDFVLEYPRPVMPNMIFVGGINCHQR--K
>Marmota_marmota_LOC107138816_1280_exon1_3 227 bp
QAGKLLVVPMDGSHWFTMRSVVEKLVHRGNEVVAVMPEVSWQL--GQSMKTYSTSYTLED
LDREFITFSRCRSLFNDKKLVEYLKEISFDAVFLDPFDVCGLVVAKYFSLPSVVFTRGVF
CHHLDDGAQCPSPLSYVPRVFSMSSDALSFMERIRNHLIYLEEHLFCPYFFQEVACEILP
-TPVTIGDLFSISIWLLRTDFVLEYPRPVMPNMIFIGGINCHQR--K
>Marmota_marmota_LOC107138818_1281_exon1_4 227 bp
QAGKLLVVPMDGSHWFTMRSVVEKLVHRGHEVVAVMPEVSWQL--GQSVKTYSTSYTLED
LEHEFLHFTHCRSLFNDKKLVEYLQESSFDAVFMDPFDMCGLIIAKYFSLPSVVFTRGVF
CHYLEEGAQCPSPLSYIPRFLMRFSDVMTFKQRVENLINHLGERLFCPYFLKETASEIFQ
-APVTPYDLFSVSIWLLRTDFVLDYPRPVMPNMIFIGGINCHQG--K
>Marmota_marmota_LOC107138814_1282_exon1_5 227 bp
QAGKLLVVPMDGSHWFTMRSVVEKLVHRGNEVVAVMPEVSWQL--GQSVKTYSTSYTLED
LDRGFITFSRCRSLFNDKKLVEYLKETSFDAVFMDPFDVCGLIVAKYFSLPSVVFARVVF
CNFLEDGAQCPSPLSYVPRFFSMSSDALSFMDRVRNHLIYLEEHLFCPYFFKEVASEILP
-TPVTIGDLMSISIWLLRTDFVFEYPRPVMPNMIFIGGINCHQG--K
>Marmota_marmota_LOC107138814_1287_exon1_6 227 bp
VGDRLLVVPQDGSHWLSMKDIVERLSDRGHDIVVVVPEINLLL--KESRRVYPVPYGQQE
MEGRYMYFLNCQSLLQDSGTLSFLKGSKFDALFTDPALPCGVILAEYLGLPSVYLFRGFP
CSLEHALGGSPNPVSYIPRCYTQFSAHMTFPQRVANFLVNFLESYLFHCLYSELASGLLG
-REMRLSALYQDPVWLLRYDFVLEFPRPAMPNMVFIGGTNCKKH--G
>Marmota_marmota_LOC107138814_1297_exon1_8 227 bp
HAEKLLIIPVDGSHWLSMVGVIQQLQKRGHEMVVITPEASIHI--KEALKKYPVPFQKED
VETSFVLLSGCSHLLHNKEFMASLVESDFDAVLTDPFLPCGSIVAQYLDLPAVNFLNALP
CGLDLKATQCPSPLSYVPRALSSNSDHMTFLQRVKNMLIALLENFLCSMVYSALASQVLQ
-RDLTLQDLLSASVWLMRKDFVKDYPMPIMPNMVFVGGINCLHT--K
>Microcebus_murinus_LOC105886128_1387_exon1_1 227 bp
VGDKVLMVPLDGSHWLSVKDVAESLSARGHEIVVLAPEVNLLF--KESRRLYPVPYDEEE
LKNRFMWFINCQSLLKDHATLNFLKESKFDVLFTDPALPCGVILAEYLGLPSVYFFRGFP
CSLEHVFSRTPSPVSYIPRCYTSFSDQMTFPQRMINFLVHLLEPALFYCLYSELASDVLK
-RDVHLPALYQGSIWLLRYDFVFDYPRPVMPNMVFIGGINCKNR--R
>Microcebus_murinus_LOC105886128_1392_exon1_2 227 bp
QAGKVLMVPLDGSHWLSTVGVIRQLQQRGHEIVVLAPEASVQI--KEGMKRYPVPFRRED
LVASFLLLSGCSHLLHNKELMASLAESSFDIVLTDPFLPCGPIVAQYLALPTVYFLNALP
CSLDFEATQCPNPLSYVPRPMSFNSDRMTFLQRVKNMLIALTENFLCSVVYSILASEVLQ
-RDVTVQDLLSASIWLLRNDFVNNYPRPIMPNMVFVGGINCLHK--N
>Microcebus_murinus_LOC105886142_1393_exon1_3 227 bp
EGEKVLVVPMDGSHWLSMREVVRELHARGHQAVVLTPEVNMHI--KEELKTYGFPYTKDY
FDHLLLFYKSCADLMHNKTLIGHLNASSFDVVLTDPVYPCGALLAKYLSIPTVYFLRSIV
CHLDFEGTQCPNPSSYVPRLLTKNSDHMTFLERVKNMLYPLPLLYICHASFSSLASEVLQ
-REVSLVDVLSASVWLFRNDFVMDYPRPIMPNMVFIGGINCVNR--K
>Microcebus_murinus_LOC105886143_1394_exon1_4 227 bp
EAGKLLVVPMDGSHWFSMRSVVERLIHKGHELVVVIPDVSWQL--GQSVKTYKTSHTLED
LNHEFIVLSHCRSLFNDKKLVEYLKKSSFDAVFLDPFDLCGLIVAKYFSLPSVVFTRGVS
CGSLEEGAQCPAALSYVPRMLLGFSDAMTFKERVRNYIFHLEEHLVCPHFLKEVASEILQ
-TPVTAYDLFSTSIWLLRTDFVFDYPRPVMPNMIFIGGINCKQG--K
>Microcebus_murinus_LOC109730987_1395_exon1_5 227 bp
----------YGSHWFTMRSVVENLIHKGHELVVVIPDVSWQL--GPTVKTYKTSHTLED
LNRHLLFFSRCRNLFNDKKLVEYLKESSFDAVFLDPFDLCGLIVAKYFSLPSVVFSRGVI
CHYLEEGAQCPAPLSYVPRMILGFSDAMTFKERVQNHIFHLGAHLVCPHFLKELPLKSSQ
GTPVTAYDLFATQSGCLRTDFVWTIPGLSWPNMIFVQGIHCMKVDCS
>Microcebus_murinus_LOC105886138_1397_exon1_7 227 bp
EAGKLLVVPMDGSHWFSMRSVVENLIHKGHELVMVIPDVSWRL--GQSVKTYKTSHTLED
LNREFILFSHCRDLFNDKKLVEYLKESSFDAVFLDPFDLCGLIVAKYFSLPSVVFSRAVF
CGTLEEGAQCPALPSYVPRMILGFSDAMTFKERVRNYIFHLEEHLVCPHFFKEVASEILQ
-TPVTAYDLFSTSIWLLRTDFVFDYPRPVMPNMIFVGGINCKQG--N
>Microcebus_murinus_LOC105886140_1398_exon1_8 227 bp
KAGKLLVVPMDGSHWFTMRSVVENLIHKGHELVVVIPDVSWQL--GQSVKTYKTSHTLED
LNRAFIIFSHCRDLFNDKKLVEYLKESSFDAVFLDPFDMCGLIVAKYFSLPSVVFSRDVF
CHYLEEGAQCPAALSYVPRILLGFSDAMTFMERVRNHIFHLEEHLFCPHFFKEIASEILQ
-TPVTAYDLFSTSIWLLRTDFVFDYPRPVMPNVIFIGGINCKQG--K
>Microcebus_murinus_LOC105886144_1399_exon1_9 227 bp
EAGKLLVVPMDGSHWFTMRSVVEKLIHKGHELVVVIPDVSWQL--GQSVKTYKTSHTLHD
LNREFIVFSHCRDLFNDKKLVEYLKESSFDAVFLDPFDLCGLIVAKYFSLPSVVFSRGIF
CHYLEEGAQCPAALSYVPRILFGFSDAMTFMERVRNYIFHLEEHLFCPHFFKEIASEILQ
-TPVTAYDLFSTSIWLLRTDFVLDYPRPVMPNMIFVGGINCKQG--K
>Microtus_ochrogaster_LOC101999189_1404_exon1_1 227 bp
QAGRLLVVPMDGSRLFTMQSVVEKLIHNGHEVVVVMPDVSWQL--GKSVKTYSTSHTLDD
FNREFLVFSHCRDLFNDKKLVEYLKQSSFDAVLLDPFDMCGLTVAKYLSLPSVVFGRGIF
CHYLEEGAQCPSPPSYVPRGFLKLTDTMTFMERVRNHLSYLGEHIFCPAFFRDIASEVLQ
-TPVTATDLFSVSIWLLRTDFMLEVPRPLMPNIVFVGGINCHQG--K
>Microtus_ochrogaster_LOC101999189_1409_exon1_2 227 bp
LGDKLLVVPQDGSHWLSMKEIVEHLSQRGHDITVLVPEISLLL--GESRRIFPVSYDLEE
LQTRYLCYFNCQSLLKDSATLSFLRESKFDALFTDPAMPCGVILAEYLKLPSVYLFRGFP
CSLEHMHGQSPSPVSYVPRFYTKFSDRMTFPQRVANFIVNLAENYVFYCLYSALASDLLK
-RDVSLPALHQ-SLWLLRYDFVFEFPRPVMPNMIFIGGTNCKKK--E
>Microtus_ochrogaster_LOC101999189_1414_exon1_3 227 bp
EGGTVLVIPVDGSHWLSMRDVVRELHAQGHQTVVLAPNVTLYI--KDELWTYAIPYTKQR
FKQQMQLLKSCTDLLHNETLIRHLNSSSFDVVLTDPVVPCGAMLAKYLHIPAVFFLRYIP
CDIEYEASQCPNPPSYIPALLTRLSDHMNFLQRTKNMLFSLTLKYLCYKSFINLASELFQ
-REVSLAEVLSASLWLVRRDFVFDYPRPIMPNMVSIGGINCAIR--K
>Microtus_ochrogaster_LOC101999189_1419_exon1_4 227 bp
HAGKLLVFPMDGSHWLSMLGVIQQLQQKGHEIVVIASEASLHI--KEGLKKFPVPVKKED
MIATIMLLSSCSHLLHNAEFMASLQESHFDALLTDPFLPCGPIVAQFLALPAVYFLNALP
CGLDLEATQCPFPLSYVPKSMSVNSDRMNFPQRVKNTLIALSENFLCNVVYAPLASEVLQ
-KEVTVKDLLSASIWLMKNDFVRDYPRPIMPNMVFIGGINCLQK--K
>Microtus_ochrogaster_LOC101990270_1421_exon1_5 227 bp
QAGRLLVVPMDGSRFFTMQSVVEKLIHNGHEVVVVMPNVSLQL--GKSVKTYSISHTPED
LNREFLLFSHCRDLFNDKKLVEYLKQSSFDAVFLDPFDMCGLTVAKYLSLPSVVFGRSIF
CHYLEEGAQCPSPPSYVPRDVLKITDTMTFMERVQNHLAYMGERVFCPSLFKEIASEVLQ
-TPVTASDLFSVSIWLLRTDFMLDFPRPVMPNIVFVGGINCHQG--K
>Miniopterus_natalensis_LOC107530731_1426_exon1_1 227 bp
RGGRLLLVPMDGSHWLSLRGVIQQLQQRGHDIVVLAPEASMHI--REGLKTYPVPFRRED
VEATFMLLSGCSHLLHNKELMASLAESRFDAVLTDPFLPCGSIVAQYLALPVIFFLNALP
CSLDSQGTQCPNPPSYVPRPLSLNSDRMTFLQRVRNMLMALTENFLCNVVYSSLASEVLQ
-KEVTVQDLMSASIWLLRTDFVKSYPRPIMPNMVFIGGINCAGK--K
>Miniopterus_natalensis_LOC107530733_1427_exon1_2 227 bp
QAGKLLVIPMDGSHWFTMRSVVEQLAHRGHEVVVVKPEVSWQL--RQSMKSYSSSYTLED
LNHQFFFFSHCRSLFNDKKLVKYIEDGAFDAVFLDPFDLCGLIVAKYFSLPSVVFTRGVF
CHYLEEGTRCPSPASYVPRGFSALSDTMTFRERVRNHVIQLEEHLICHYFFKEVASEILQ
-TTVTASDLFSPSIWLIRSDFVFDYPRPVMPNMIFIGGINCHPG--K
>Monodelphis_domestica_LOC100025419_1428_exon1_1 227 bp
EAGKLLVVPMDGSHWLSMREVVKELHRRGHEVVMVIPEVSWRL--GESVKTYKPEYTLEE
YNQVFAIFSNGKSLFKNSELLDYIKKSAFDAILFDPFDHCGFFLAKYFSLPSLVFSRGIF
CHYLEEATQCPSPLSYVPRGMSGLSDSMTFVDRVWNHFFHFQEVSLCSFLFKDTASDIFQ
-RPMTIKELYSTSIWLLRTDFVFEYPKPLMPSIVFVGGITCHEV--K
>Monodelphis_domestica_LOC100025445_1430_exon1_2 227 bp
EAGKLLVVPMDGSHWLSMREVVKELHRRGHEVVMVIPEVSWRL--GESVKTYKSEHTLEE
YNQVFAIYSNCRSLYKNSELLDYIKESAFDAVFFDPFDHCGFILAKYFSLPSVAFTRMVF
CHHLDEATQCPSPLSYVPRGISGLPDSMTFMERVWNLFFHLQEVSLCSHLLKDIASDILQ
-KPMTFKELYSTSFWLLRTDFVFDYPKPLMPNMVLVGGITCHEG--K
>Monodelphis_domestica_LOC100025470_1431_exon1_3 227 bp
EAGKLLVVPMDGSHWLSMREVVKELHRRGHEVVMVIPEVSWRL--GESVKTYKSEHTLEE
YNQVFAIYSNCRSLYKNSELLDYIKESAFDALFFDPFDHCGFILAKYFSLPSVAFTRVVF
CHHLDEATQSPSPLSYVPRGISGLPDSMTFMERVWNLFFHLQEVSLCSHLLKDIASDILQ
-KPMTFKELYSTSFWLLRTDFVFDYPKPLMPNMVLVGGITCHEG--K
>Monodelphis_domestica_LOC100025642_1432_exon1_4 227 bp
EAGRLLVLPQDGSHWLSMRGVLREMHRRGHQVEVVAPAATVHI--AEALTPYPVPFRLVE
LQARFLFLSSCAHLLHNSALMARLADAHFDAVLTDPFLPCGVIVARSLSLPAVYFLQALP
CMLDAQSTQCPSPPSYVPRGFSKNTDHMTFLQRVKNMLLSAAEPFLCDFVYGRLASEVLG
-EDVSVQDLLSGSVWLLRKDFVKEYPSPVMPNMVFIGGINCADQ--K
>Mus_musculus_Ugt1a10_1479_exon1_1 227 bp
QAGRLLVVPMDGSHWFDMQMVVEKLIQRGHEVVVVIPEVSWRL--GKSVKTYSVSHTLED
LDREFLMFSHSRGLFNDKKLVEYLKQRSFDAVFLDPFDVCGLIVAKYLSLPSVIFARLSF
CYYLEEGAQCPSLLSYVPRLFSKYTDTMTFKERVWNHYMYIEDYVFCPYFFKEIASEVLQ
-TPVTMTDLFSVSIWLLRTDFVLEFPRPVMPNMVFVGGMNCLQG--K
>Mus_musculus_Ugt1a9_1484_exon1_2 227 bp
QAGRLLVVPMDGSHWFTMQMVVEKLIHRGHEVVVVIPEVSWQL--GKSVKTYSISHTLED
LDREFLTFSHCRSLFNDKKLVEYLKQRFFDAVFLDPFDVCGLIVAKYFSLPSVIFARGVF
CDYLEEGAQCPSLPSYVPRLFSKYTDTMTFKERVWNHLIYIEEHAFCSYFLREVASEILQ
-TPVTMTDLFSVSIWLLRTDFVLEFPRPVMPNMVFIGGINCLQK--K
>Mus_musculus_Ugt1a7c_1489_exon1_3 227 bp
QAGRLLVVPMDGSHWFTMQTVVEKLLHKGHEVVVVVPEVSWQL--TKPVKTYAVSHTQED
LNREFLLFSHCRSLFNDKKLVEYLKQTSFDAVFLDPFDVCGLTVAKYFSLPSVVFSRGIF
CHYLEDAAQCPSPPSYIPRMLLKFTDTMTFKERTRNLLAYMGERAFCHKFFKDIASEVLQ
-TPVTMTDLFSVSIWLLRTDFVLEFPRPVMPNVIYIGGINCHQG--K
>Mus_musculus_Ugt1a6b_1494_exon1_4 227 bp
LGDKLLVVPQDGSHWLSMKEIVEHLSERGHDIVVLVPEVNLLL--GESRKIFSVPYSLEE
LQTRFMFFSNCQSLLKDSATLSFLRENKFDALFTDPAMPCGVILAEYLNLPSVYLFRGFP
CSLEHMLGQSPSPVSYVPRFYTKFSDHMTFPQRLANFIVNILENYLYYCLYSIIVTDLLK
-RDVSLPSLHQ-SLWLLRYDFVFEYPRPIMPNMIFIGGINCKKK--G
>Mus_musculus_Ugt1a6a_1499_exon1_5 227 bp
LGDKLLVVPQDGSHWLSMKEIVEHLSERGHDIMVLVPEVNLLL--GESRKIFSVTYSLEE
LQTRFMFFSNCQSLLKDSATLSFLRENKFDALFTDPAMPCGVILAEYLNLPSVYLFRGFP
CSLEHMLGQSPSPVSYVPRFYTKFSDHMTFPQRLANFIVNILENYLYYCLYSIIASDLLK
-RDVSLPSLHQ-SLWLLRYDFVFEYPRPVMPNMIFLGGINCKKK--G
>Mus_musculus_Ugt1a5_1504_exon1_6 227 bp
EGEKVLVFPVGGSHWLSMRDVVRELHAQGHQTVVLAPEVNMRI--KEEFKVYAVPYTRQE
LEEMMVLLKTCTNILHNESLLHHLNSSSFDVVFTDPVFPCGALLAKYLGIPAVFFLRYIP
CGIEYEATQCPSPSSYIPNLFTRLSDHMDFLQRVQNMLYHLVLKYICHLLITSLASELFQ
-REVSSVELFSASVWLFRGDFVLDYPRPIMPNMVFIGGINCVTK--K
>Mus_musculus_Ugt1a2_1509_exon1_7 227 bp
EGAKVLVLPMEGSQWLSMRDVVRELHARGHQTVVLASEVTVHI--KGELKTYAFPYTKEE
YQQEILYSNSCIALLHNKMLIQQLNSSFFDVILTDPIFPCGAVLAKYLQIPAVFILRSLS
CGIEYEATQCPNPSSYIPNLLTRLSDHMDFLQRVQNMLYYLVLKYICRLSITSLASELLQ
-REVSLVEVLSASVWLFRGDFVLDYPRPIMPNMVFIGGINCVTK--K
>Mus_musculus_Ugt1a1_1514_exon1_8 227 bp
HAGRLLVFPMDGSHWLSMLGVIQQLQQKGHEVVVIAPEASIHI--KEGLRKFPVPFQKEN
VTATLMLLAGCSHLLHNAEFMASLEESHFDALLTDPFLPCGSIVAQYLTVPTVYFLNKLP
CSLDSEATQCPVPLSYVPKSLSFNSDRMNFLQRVKNVLLAVSENFMCRVVYSSLATEILQ
-KEVTVQDLLSASIWLMRSDFVKDYPRPIMPNMVFIGGINCLQK--K
>Nannospalax_galili_2_LOC103735258_1611_exon1_3 227 bp
QAGKLLVVPMDGSYWFTMKSIVEKLTQKGHEVVVVMPEVSWQL--GNSVKTYSTSHTRED
LDHEFLFVNHCRNLFN-KKLVDYIKQSSFDAVILDPFDLCGLVVAKYLSLPSVVLTRGVF
CHYLEEGTQCPSPLSYVPRGLLRFTDTMTFKERVWNFISYMEERAFCPYFFKDIASELFQ
-TPVTMYDLFSVSIWLLHTDFVLEFPRPVMPNMVLTGGINCHQG--K
>Nannospalax_galili_2_LOC103735258_1616_exon1_4 227 bp
LGEKLLVFPQDGSHWLSMKEIVEHLSDRGHDIVVLVPEVSLLL--KESRKTFPVPYDQEE
LTTRYLCFFNCQSLLKDSATLRFLQESKFDALFTDPAMPCGVILAEYLNLPSVYLFRGFP
FSLEHMLGQSPSPVSYVPRFYTKFSDHMTFLQRVANFIVNILENYVYYCLYAVLASQLLK
-RDVSLSTLHQ-SLWLLRYDFVFEFPRPIMPNMIFIGGTNCKKK--G
>Nannospalax_galili_2_LOC103735258_1621_exon1_5 227 bp
EGGKVLVVPMEGSHWLSMRGVTRELHARGHQITVLAPEVTMHI--KGELKTYDVPYTQEE
YYQQITFESSCSLILHNKTLIQQLNSSSYNLVLTDPIFPCGAVLAKYLQVPTVFFLRAIP
CDVDFEATQCPNPSSYIPRLLTIHSDHMSFLQRVKNILYPLAYKYFCDLTFSSLASEVLQ
-REVSLVEVFSASVWLFRGDFVFDYPRPIMPNMVFVGGINCAKR--K
>Nannospalax_galili_2_LOC103735258_1626_exon1_6 227 bp
HAGKLLLIPVDGSHWLSMHVIIQQLHQRGHDILVVAPEASVYI--EEGLKKYPVPFQKEN
VAATFLLLSACTHLLQNAPLMTSLQESHFDALLTDPFIPCGTILAQYLALPTVYYLNALP
CSLDMKATQCPNPLSYVPKLLSANSDHMSFLQRVKNVLIALTENFLCDVVYSALASEILH
-KKVTVYDLLSASIWLLRTDFVKDYPRPIMPNIVFLGGMNCLEK--K
>Neomonachus_schauinslandi_LOC110570878_1631_exon1_1 227 bp
VGDKLLVVPQDGSHWLSMKDIVELLSQKGHDIVVLVPEVNLLL--KESRKSYPVPFDQKE
LENRYMYFTNCQSLLEDPGTLSVLRESKFDALFTDPALPCGVILAEYLGLPSVYLFRGFP
CSLEHMMSRSPNPVSHIPRCYTQFSDQMTFPQRVANYLVNYLETYLFYCLYSDLPSNILK
-RDVHLPTLYRGSVWLLRYDFVFEYPRPVMPNMVFIGGTNCKKK--G
>Neophocaena_asiaeorientalis_LOC112404710_1636_exon1_1 227 bp
EAGKVLVVPMEGSHWLSMREAVRELHARGHEAVVLSPEVKMHV--KAEMETYAVPYTQDE
FDYIVVFQRSCEELLYNKDLIRHLNASSFDVVLTDPVYPCGAVLAKYLSIPAVFFLRSIP
CNLDTEGTACPKPFSYVPSLLTMNSDHMTFFQRVKNLLYPLSFKYICQLSFTRMASELLH
-REVSLVEIFGASIWLFRGDFVLDYPQPIMPNMVFIGGINCANR--K
>Neophocaena_asiaeorientalis_LOC112404710_1641_exon1_2 227 bp
QGGKLLVVPIDGSHWLSLVRIVQQLQHKGHDIVVLAPDASMYI--KEGLKRYPVPFRRED
LEVAFLLFSACSHLLHNKELMSSLAEGSFDAVLTDPFLPCGPIVAQYLAVPAVFFLNGLP
CSLDFQGTQCPNPPSYVPRPLSFNSDRMTFLQRVKNILIALSESFLCNVVYSPLASEVLQ
-KDVTLQDLMSASIWLLRSDFVNNYPRPIMPNTVFIGGINCASK--K
>Nomascus_leucogenys_LOC100592283_1649_exon1_2 227 bp
EAGKLLVVPMDGSHWFTMRSVVEKLILRGHEVVVVMPEVSWHL--GRSVKTYSTSFTLED
LDRQFLFFSNCRSLFKDKKLIEYLKESSFDAVFLDPFDTCGLVVAKYFSLPSVVFARGTL
CHYLEEGAQCPAPLSYVPRILLGFSDAMTFKERVRNHIMHLEEHLLCHRFFKEIASEVLQ
-TPVTAYDLHSTSIWLLRTDFVLDYPKPVMPNMIFIGGINCHQG--K
>Nomascus_leucogenys_LOC100592283_1654_exon1_3 227 bp
KAGKLLVVPMDGSHWFTMQSVVEKLILRGHEVVVVMPEVSWQL--GRSVKTYSTSYTLED
QDREFLFFSNCRSLFKDKKLVEYLKDSSFDAVFLDPFDACGLIVAKYFSLPSVVFTRGIF
CHYLEEGAQCPAPLSYIPRLLLGFSDAMTFKERVWNHIVHLEEYLFCPHFFKEIASEILQ
-TPVTAYDLYSTSIWLLRTDFVLDYPKPVMPNMIFIGGINCHQG--K
>Nomascus_leucogenys_LOC100592283_1664_exon1_4 227 bp
VGDKLLVVPQDGSHWLSMKDIVEVLSDRGHEIVVVVPEVNLLL--KESRKIHPVPYDQEE
MKNRYLYFINCQSLLQDRDTLNFLKESKFDALFTDPALPCGVILAEYLGLPSVYLFRGFP
CSLEHTFSRSPDPVSYIPRCYTKFSDHMTFSQRVANFLVKLLEPYLFYCLFSELASAVLK
-RDVDIITLYQVSIWLLRYDFVLEYPRPVMPNMVFIGGTNCKKR--K
>Nomascus_leucogenys_LOC100592283_1679_exon1_5 227 bp
ESGKVLVVPTDGSHWLSMREAVRELHARGHQAVVLTPEVNMHI--KEELTTYAIPWTQEE
FDRLVVFHRSCVELLHNEALIRHLNATSFDVVLTDPVNLCGAVLAKYLSIPTVYFLRNIP
CDLDFKGTQCPNPYSYIPKLLTTNSDRMTFLQRVKNMLYPLALSSLCHALSASLASELFQ
-REVSVVDLLSASVWLFRWDFVMEYPRPIMPNMVFIGGINCANR--K
>Nomascus_leucogenys_LOC100592283_1690_exon1_6 227 bp
ESGKVLVVPTDGSHWLSMREAVRELHARGHQAVVLTPEVNMHI--KEELTTYAISWTQDE
FDHLVVYHRSCVELLHNEALIRHLNATSFDVVLTDPVNLCGAVLAKYLSIPTVYFLRNIP
CDLDFKGTQCPNPYSYVPKLLTTNSDRMTFLQRVKNMLYPLALSSLCHALSASLASELFQ
-REVSVVDLLSASVWLFRGDFVMEYPRPIMPNMVFIGGINCANR--K
>Nomascus_leucogenys_LOC100592283_1695_exon1_7 227 bp
ESGKVLVVPIDGSHWLSMREAVRELHARGHQAAVLTPEVNMHI--KEELTTYAISWTQEE
FDRVVVFHRSCVELLHNEALIRHLNATSFDVVLTDPIYLCGAVLAKYLSIPAVFFLRNIP
CDLDFKGTQCPNPYSYIPKLLTTNSDHMTFLQRVKNMLYPLALSSLCHALSASLASELFQ
-REVSVVDLLSASVWLFRGDFVMDYPRPIMPNMVFIGGINCANR--K
>Nomascus_leucogenys_LOC100592283_1700_exon1_8 227 bp
HAGKILLIPVDGSHWLSMLGTIQQLQQRGHEIVVLAPDASLYI--REGLKTYPVPFQRED
VKESFMLLSGCSHLLHNKELMASLAESSFDVMLTDPFLPCSPIVAQYLSLPTVFFLHALP
CSLEFEATQCPNPFSYVPRPLSSNSDHMTFLQRVKNMLIAFSQNFLCNVVYSTLASEFLQ
-REVTVQDLLSASVWLFRSDFVKDYPRPIMPNMVFIGGINCLHQ--N
>Ochotona_princeps_1_LOC101518979_1710_exon1_1 227 bp
---------MDGSHWFTMRSVVEKLIRRGHEVVVVMPEVSWQL--GQSVKSYKTSHTLED
MDREFLFFSHCRSLFNDKKLVEYLKESSFDAIFLDPFDMCGLVVAKYLSLPSVVFTRGVF
CHYLEEATQCPHPLSYVPVKFLSFSDVMTFKERVWNHITHFREHLFCHHFFKEIASEVFP
-EPVTLYDLFSTSIWLLRTDFILETPKPVMPNMVYVGGINCHEG--K
>Ochotona_princeps_1_LOC101519225_1714_exon1_3 227 bp
EAGKLLVVPMDGSHWFTMHSVVEKLIQRGHEVVVVMPEVSWQL--GQSVKSYKTSHTLED
MDREFLIFSHCRSLFNDKKLVEYLKESSFDAVFLDPFDMCGLVVAKYLSLPSVVFTRGVF
CHYLEEATQCPHPLSYVPVILLGFSDVMTFKERVWNHIIHFQGRLFCHHFFKALASEVFP
-EPVTLYDLFSTSIWLLRTDFVFDYPKPVMPNMVYVGGINCHEG--K
>Ochotona_princeps_2_LOC101533137_1736_exon1_6 227 bp
HASKLLLVPVDGSHWLSMLGLIQQLQQKGHEIVVVASDASLFI--KEGLKKYPVPFQREE
VEESFLLLSACSHLLHNKEVMASLEESSFDAVLTDPFLPCGSIVAQYLALPAVFFLNALP
CGMDFKGTQCPNPLSYVPRMMTSASDHMTFLERVKNMLVALMENFMCDVVYSSLASEVLQ
-RDVTIQELVSASVWLVRGDFVKDYPRPIMPNMVFVGGINCFHR--H
>Octodon_degus_LOC101570441_1741_exon1_7 227 bp
QAGRLLVVPMDGSHWFTMHLVIKKLIERKHEVVAVMPEVSWHM--GQSVKHYATSYALEE
LNRELMLFSHCRSLFNNKTLVEYLEETHFDAVFMDPMEPCGLIVTKYLSLPSVILTRGLY
CHSIEEGTQCPAPPSYVPRILSQFSDAMDFKGRVQNYIARFGEHLICPYYFKEIASDILQ
-TPVTAYDLFSTSIWLLRTDFVFDYPKPVMPNMVFVGGISCHKG--K
>Octodon_degus_LOC101572437_1743_exon1_8 227 bp
QAGRLLVVPMDGSHWFTMRLVLEKLIQRGHEVVVVMPEASWHL--GQSVKSYPASFSLEE
LNRLFVIFTRCRNLFNIKGIVEYLKTTLFDAVLMDPFDLCGLITAKYLSLPSVAFTKVVL
CHLLEEGTQCPFPLSYVPRLFSGLSDTMTFQERVQNLFTHLEERLFCSYFYKEIAAEILQ
-TTVSMYDLYSPSIWLLRTDFVLDFPRPVMPNVVFVGGINCHEG--K
>Octodon_degus_LOC101572040_1744_exon1_9 227 bp
QAGRLLVLPVDGSHWFTMCSVVEKLVQRGHEVVAIMPEPSWQL--GQPVKNYPASYTLEE
LDHSFFNFSQCRNLFNAKEIVDYLKKTSFDAVLIDPFHVYGLIVAKYLSLPSVVFARVIF
CHLLEEGMQCPFPLSYVPRLFSGLSDAMTFHERVQNLFTHLEECLFCNYFHKEIAAEILQ
-TPVSMYDLYSPSVWLLRMDFVFDYPRPVMPNMVFVGGINCHEG--K
>Octodon_degus_LOC101572832_1745_exon1_10 227 bp
---------MDGSHWFTMRSVVEKLVQRGHKVVMVMPEVSWQL--GQSVKTYSTSYTLED
LDRTFLCFSHCRSLFKDEKLVQYLKESSFDAVFLDPFDSCGLVVAKYFSLPSIVFARGIF
CHYLEEGAQCPAPLSYVPRILLGFSDAMSFSERVWNHIFHLEEHVFCRYLFTEMASEILQ
-TPVTAYDLFSTSIWLIRGDFVFDYPKPVMPNMVFVGGINCREG--K
>Octodon_degus_LOC101573227_1746_exon1_11 227 bp
QAGRLLVVPMDGSHWFTMRLVLEKLIQRGHEVVVVMPEASWHL--GQSVKSYPASFSLEE
LNRLFVIFTRCRNLFNIKGIVEYLKTTLFDAVLMDPFDLCGLITAKYLSLPSVAFTKVVL
CHLLEEGTQCPFPLSYVPRLFSGLSDTMTFQERVQNLFTHLEERLFCSYFYKEIAAEILQ
-TTVSMYDLYSPSIWLLRTDFVLDFPRPVMPNVVFVGGINCHEG--K
>Octodon_degus_LOC101575991_1747_exon1_12 227 bp
---------MDGSHWFTMRSVVEKLIQRGHEVVMVMPEVSWQL--GQSVKTYSTSYTLED
LDRSFLCFSHCRSLFNDEKLVQYLKESSFDAVFLDPFDSCGLVVAKYFSLPSIVFARGIF
CHYLEEGAQCPAPLSYVPRILLGFSDAMSFSERVWNHIFHLEEHVFCRYLFTEMASEILQ
-TPVTAYDLFSTSIWLIRGDFVFDYPKPVMPNMVFVGGINCREG--K
>Octodon_degus_LOC101575991_1752_exon1_13 227 bp
QAGRLLVVPMDGSHWFTMRSVVEKLVQRGHEVVAVMPEASWQL--GQSVKSYPTSHTVEE
LDHSFLTFSRCRSLFNAKEIVDYLKKTPFDAVFMDPFDVCGLVVAKYFSLPSVVFARVIF
CHLLEEGTQCPFPLSYVPRFFSGLSDTMTFHERVQNLFTHLEERLFCNYFHKEIAAEILQ
-TPVSMYDLYSPSVWLLRTDFVFDYPRPVMPNVVFVGGINCHEG--K
>Octodon_degus_LOC101575991_1757_exon1_14 227 bp
QAGRLLVVPMDGSHWFTMRSVVEQLVQRGHEVVVVMPEVSWQL--GQSVKTYSLSYTLED
LNREFLIFSQCRSLFSNKELVAYLKEASFDAVFLDPFDMCGVIVAKYFSLPSVIFTRGAI
CQYIEEGAQCPSPPSYVPRNFLGFSSAMTFKQRVRNHISYLEENFLCPYFFKEFASEILQ
-TPVTAYDLFSTSIWLLRTDFVFDYPKPVMPNMVFVGGINCHKG--K
>Octodon_degus_LOC101575991_1762_exon1_15 227 bp
VGDKLLAVPLDGSHWLSMKDILEHLSDRGHEIVVLAPEINLLL--KESRKIYPVTYSQEE
LEERFMWFFNCQCLLKDSNTLNFLKESKFDALLTDPGLPCGVILAEYLQLPSVYLFRGFP
CSLEHVFSNSPSPASYIPRCYTELSDHMTFPQRVINFLVSFLENLLFHCLYSDLASDLLK
-RDVRLASLFQDPVWLLRYDFVFEYPRPVLPNMVFIGGTNCKKM--G
>Octodon_degus_LOC101575991_1767_exon1_16 227 bp
EGWKVLVVPMEGSHWLSMRDLVRELHSRGHQAVVLAPEVSLHI--KGELNSFAFPYTQEE
YNNFLLYETSCVQMLRNSTLISQLNASSFDVVLTDPVFPCGAVLAQYLHIPAVFFLRGIP
CGLDFEGTQCPHPLSYVPQWLTSYSDHMTFLQRVKNMLYPVGLSLICHIGFSRIASELLQ
-REVSVVDLFSASVWLMRWDFVLEYPRPIMPNMVFIGGINCMRR--K
>Octodon_degus_LOC101575602_1772_exon1_17 227 bp
EGGKVLVVPMDGSHWLSMKDLVRELHSRGHQAVVLAPEVSLQI--RGDLKSFAFPYTQEE
FNNFLLYEKSCVQMLRNSTLISQLNASSFDVVLTDPVFPCGAVLAQYLSIPTVFFLRGIP
CGLDFEGTQCPHPFSYIPQMFTTHSDHMTFLQRVKNMLYPVGLKLFCHMVFSSFASELLQ
-KEVSVVDFLSASVWLMRWDFVLEYPRPIMPNMVFIGGINCMRR--K
>Octodon_degus_LOC105742983_1773_exon1_18 227 bp
EGWKVLVVPMEGSHWLSMRDVVRELHSRGHQAVVLAPEVSLHI--RGDLNSFSFPYTQEE
YDNFFLYLTSCVQMLHNSTLISQLKASSFDVVLTDPVFPCGAVLALYLNIPAVFFLRGLA
GGLDFEGTQCPQPLSYVPQWLTTYSDHMTFLQRVNNMVYPLGFNLLCHFGFSSMASELLQ
-REVSVVDVLSASVWLMRWDFVLEYPRPIMPNMVFIGGINCMSR--K
>Octodon_degus_LOC101575991_1775_exon1_19 227 bp
EGGKVLVVPVEGSHWLSMRDLVRELHSRGHQAVVLAPEVSLHI--KGELNSFAFPYTQEE
YNNFFLYEKSCVQMLRNSTLMSQLNASSFDVVLTDPVFPCGAVLAQYLSVPAVFFLRGIP
CGLDFEGTQCPHPLSYVPQWFTSYSDHMTFLQRVKNMLYPVGLKLFCHMAFSSFASELLQ
-KEVSVVDLFSASMWLMRWDFVLEYPRPIMPNMVFIGGINCMRR--K
>Octodon_degus_LOC101575991_1786_exon1_21 227 bp
HAGKLLVVPVEGSHWLSMVGVIQRLQQNGHEIVVVAPEALLYI--KEDLKKYPVPFQKED
VEASFLLLSGCSHLVHNKELMASLVESNFDMVLTDPFLPCGPIVAQLLALPAVFFLNALP
CGLHFEGTQCPNPMSYVPRSMSTNPDHMTFLQRVKNVLFVLTEKVMCNVVYSLLASEILQ
-REVTVQELLAASIWLLRIDFTADFPKPIMPNMVFIGGVNCLHR--N
>Odobenus_rosmarus_LOC101386260_1791_exon1_1 227 bp
VGDKMLVVSQVGSHWLSMKDIVELLSEKGHDIVVLVPEVNLLL--KESRKIYPVPFDQKE
LENRYMYFTNCQSLLEDAAILSVLRESKFDALFTDPALSCGAILAEYLGLPSMYLFRGFP
CSLEHTMSRSPNPVSHIPRCYTQFSDQMTFPQRVANYLVNYLETYLFYCL----------
-----------------------------------------------
>Odobenus_rosmarus_LOC101380276_1792_exon1_2 227 bp
EGGKVLVVPMDGSHWLSMKEAVQELHARGHQMVVVSPELNMHI--KEELTTYASPYTQDE
FNHLLVFQRSCEELLHNKELIRHLNASSFDVVLTDPVYPCGAVLAKYLSLPAVFFLRSIP
CDLDVEGAQCPNPSSYIPRLLTMNSDHMTFLQRVKNMLYPLALKYICHISFTSLASELLQ
-REVSMADVFSASVWLFRGDFVLDYPRPIMPNMVFIGGINCGHR--K
>Odobenus_rosmarus_LOC101380276_1797_exon1_3 227 bp
QGGKLLLVPVDGSHWLSMLGVIRQLHQRGHDIVVLAHEASVYI--KEGLKRYPVPFRRED
VEATFLLLSACSHLLHNKELMASLVESSFDAVLTDPFLPCGPIVALYLGLPAVFFLNALP
CGLDFQGTLCPNPPSYVPRALSLNSDHMTFLPRVKNMLIFLSESFLCNVVYSPLASEVLQ
-KDMTVQDLMGASLWLLRSDFVKDYSRPIMPNMVFVGGINCASK--N
>Odocoileus_virginianus_1_UGT1A6_2751_exon1_1 227 bp
LGDRLLVVPQDGSHWLSMRDIAERLGEKGHEIVVVVPEVNLLL--QESRKIHPVPYDQEE
LAARYMYFTNCQSLLRHADTLRFLRETKFDALFTDPALPCGVILAEYLSLPSIYLFRGFP
CTLENTFTRTPSPLSYVPRYYTQFSDRMTFLQRVGNFLVSYLENILLYLLYSDLAGELLG
-RQVHLPALYRASIWLLRYDFVFEYPRPIMPNTVLIGGSSCKKQ--G
>Odocoileus_virginianus_1_LOC110137497_2754_exon1_2 227 bp
GAGKLLVVPMDGSHWFTMRSVVEKLSQRGHEMVLVIPEVSWHL--SNSVKTYHTAYSLED
LNIEFYFFSRCKSLFEDKKLVKYLEEGSFDAVFLDPFDMCGLIIAKYLSLPSVIFTRGVF
CHYFEEGTQSPLALSYVPRAFLEFSDAMTFEQRVWNLIRHLEERLFCHYFYKEIASEILQ
-TPVTTSELFSASIWLLRNDFVLDYPRPVMPNVVFIGGINCQESNQK
>Odocoileus_virginianus_2_LOC110149846_2759_exon1_3 227 bp
EAGKVLVVPMEGSHWLSMREAVRELHARGHQAVVVAPEVNVHI--KAEMKTYATADTQHT
FDSIMFFERSCEGLLYDKDLIRHLNASAFDVVLTDPIYLCGAVLAKYLSIPAVFFLRHIP
CDLDAEGTACPNPFSYVPRFLTTNPDHMTFFQRVKNMLYPLSLKYICQGPFTRMASELLQ
-REVSLGEILAGSMWLFKVDFVVEYPRPIMPNMVFIGGINCANR--K
>Odocoileus_virginianus_2_LOC110149846_2764_exon1_4 227 bp
EAGKVLVVPMEGSHWLSMREAVRELHARGHQAVVLIPEVNVHI--KAEKKTYAIPYTQDD
FDYFLAFERSCEALLYNKDLIRDLNASSFDVVLTDPIYPCGAVLAKYLSIPAVFFLRFLP
CDLDIEGTACPNPFSYVPKLLTRNSDHMTFFQRVKNLLYPLSLKYLCHFSFIHMASELLQ
-RDVSLGEILGASLWLFRADFVMEYPRPIMPNMVFIGGFNCGNR--K
>Odocoileus_virginianus_2_LOC110149846_2769_exon1_5 227 bp
QGGKLLVVPVDGSHWLSLVGPLQPLRQRGHDIVVLAPDASVYI--KEELKRYPVPFQRED
LEETFLLFSACSHLLHNKELMASLAASSFDAVLTDPFLPCGPIVAQYLSVPAVFFLNGLP
CSLDFQGTQSPSPPSYVPRYLSSNSDHMTFLQRVKNMFIILTENLLCNVVYTLLASEILQ
-KDVTVQDLLSGSVWILRSDFVFNFPRPIMPNIVFVGGINCARK--K
>Odocoileus_virginianus_2_LOC110149843_2771_exon1_6 227 bp
EAGKVLVVPMEGSHWLSMREAVRELHARGHQAVVLSPEVNVHI--KAETKTYAVPYTQEE
FVSVTLFARSCEALLYNKDLIRHLNASSFDVVLTDPFNPCGAVLAKYLSVPAVFFLRSVL
CGLDVEGTACPNPFSYVPRLLTRNSDHMTFFQRVKNMLYPLSLKYICQVAFTRMASELLQ
-REVSLGEILAGSVWPFRGDFVMDYPRPIMPNMVFIGGINCANR--K
>Odocoileus_virginianus_2_LOC110149848_2773_exon1_7_kohan 227 bp
-----------------------------HQAVVLSPEMNIHI--KAETKTYAIPYTREQ
FDSIMLFARSCEALLYNKDLIRDLNASSFDVVLTDPIYPCGAVLAKYLSIPAVFFLRFLP
CDLDFEGTACPNPFSYVPRLLTMNPDRMTFFQRVKNMLYPLGLKYICQVGFTRMASELLQ
-REVSLGEILAGSVWPFRGDFVMDYPRPIMPNMVFIGGINCANR--K
>Odocoileus_virginianus_2_LOC110149852_2776_exon1_8 227 bp
EAGKVLVVPMEGSHWLSMREAVRELHARGHQAVVLSPEVNVHI--KAETKTYAVPYTQEE
FVSVTLFARSCEALLYNKDLIRHLNASSFDVVLTDPFNPCGAVLAKYLSVPAVFFLRSVL
CGLDVEGTACPNPFSYVPRLLTRNSDHMTFFQRVKNMLYPLSLKYICQVAFTRMASELLQ
-REVSLGEILAGSVWLFRGDFVMDYPRPIMPNMVFIGGINCANR--N
>Odocoileus_virginianus_2_LOC110149853_2778_exon1_9 227 bp
EAGKVLVVPMEGSHWLSMREAVRELHARGHQVVVVAPEVNVHI--KAEMKTYATADTQHT
FDSIMFFERSCEGLLYDKDLIRHLNASAFDVVLTDPIYLCGAVLAKYLSIPAVFFLRHIP
CDLDAEGTACPNPFSYVPRFLTTNPDHMTFFQRVKNMLYPLSLKYICQGPFTRMASELLQ
-REVSLGEILAGSMWLFRVDFVVEYPRPIMPNMVFIGGINCANR--K
>Ornithorhynchus_anatinus_LOC100079726_2788_exon1_1 227 bp
ESGKVLVVPQDGSHWLSMQPVISKLQQNGHEVIAVAPESNLLL--KNSLKTYPVPYSEEH
LFAEMLQYLNCESLLTNQDLMLWLQEGNFDVIFTDSILLCGSIIAEHLSIPSVYFMRAIH
CSYGYEATKCPYPTSYVPRFLTRYSDHMTFIQRAVNFLVSILEKKYCTLMYLELMKKILQ
-KDISISEMLSASIWLLRYDFVFEYPGPFMPNMVFVGGINCGER--K
>Ornithorhynchus_anatinus_LOC100079726_2793_exon1_2 227 bp
EAGKLLVIPMEGSHWLSMHPVLQELRHRGHVVFVLAPEVSELI--KDDLQTYPVPYRKEE
LKAQVIFLSACTHLMNNRELLKNLNVRKFDAVLTDPMDPCGSIVAEYLSIPAVYFLRGIP
CGLDFDGTQCPNPFSYIPRMFSRNSDRMSFLQRVKNMVFAVSFSFLCDFIYSHLASEVLQ
-RDMTVVDVLSGSIWLMRGDFVLDYPRPIMPNMVFIGGINCAHR--K
>Ornithorhynchus_anatinus_LOC100079726_2798_exon1_3 227 bp
TGGKVLVLPLDGSHWLSTRLLMKDLWQRGHEIIVMAPEVTLHI--RKGLKTYPSTMNKQE
LDDYFMLFLSCYHLVHNKELMGFINESRFDAVLTDPIFPCGSIMAESLSIPAVYVLRQIP
CSLDFDGTQCPNPLSYIPGMFTANTDRMSFLQRVKNVLLTSFQRFLCNSFFSQLASEILQ
-RDMTIVDVLSGSVWLMRGDFVMDYPRPIMPNMVFIGGLNCAHK--K
>Ornithorhynchus_anatinus_LOC100079726_2809_exon1_4 227 bp
EGGKLLVVPLDGSHWLSLRTVLLEVQQKGHEALVVAPEATVHI--KPGLRTYPVPFSKEE
LQNHFLLFSTCTQLLYNKELMKYLEDNKFDAVLTDPFLPCGSIVAAYLKLPALYFLRGMP
CSLDFDSTKCPNPSSYIPRAFSGNSDRMNFPQRVKNVLLTWSQLFFCSFVYSQLASEVLQ
-RDMTIVDVLSGSVWLMRSDFVMDYPRPIMPNMVLIGGINCAHR--K
>Ornithorhynchus_anatinus_LOC100079726_2814_exon1_5 227 bp
EGKKLLVMPIGGSPWLSLLPILQKIEKRGHEIVVVSPDVSERI--KLNLKQYPVAIQREH
VDSEILAISACRNIFINQDLMKYLEDSKFDAILLDPSYPCGQILAEHLSLPTVYFILTLL
CGLEAEASQCPTPFSFVPRDFSSNSDHMTFLQRVNNVFFGVVQYLFCFSLYTNLAREFLQ
-RDVTLKELLSGSVWLYRSDFVFNYPKPVMPNMVFVGGINCM-----
>Orycteropus_afer_LOC103199418_2824_exon1_1 227 bp
QGGKLLVIPMDGSHWLSMVSVVQQLQQRGHEAVVVTHEASVLI--KEDLKRYPVPFQKRD
LEMTLMLFSACSHLLHNKELMASLMAGGFEAVLTDPFLPCGPIVAQYLSLPAVFFLNGLP
CSLDFDGTQCPNPPSYVPRSLSVNSDSMTFLHRVKNMLIAFTESFMCSMVYSSLASEVLQ
-KDMTVQDILSGSVWLLRRDFVKDYPRPIMPNIVFVGGINCLPQ--K
>Orycteropus_afer_LOC103199437_2826_exon1_2 227 bp
EGGKVLVTPVEGSHWLSMKKVVQDLHARGHQAVVLAPEVNMHI--KEELKTYAFPYTQDE
LQSFFIHQRSCRELVHNKTVIQYLNESSFDVVLTDPVIPCGTVLAEYLSVPAVYFLRYIP
CELDFEGTQCPSPSSYIPRLLTRNSDHMTFLERVKNMLYPLALKYICHISFASLASELLQ
-REVSVTDIF-------------------------------------
>Orycteropus_afer_LOC103199429_exon1_3_add_manual 227 bp
EGGKLLVVPMEGSHWLSMKKAVQDLHARGHQAVVLAPEVNVHI--KEELKTYAFPYTQEE
LENILLYQRSCAELVHNKAVIQYLNDSSFDVVLTDPFYPCGTVLAEYLSVPAVYFLRAIP
CELDFEGTQCPNPSSYIPRLLTRNSDHMTFLERVKNMLYPLALKYI--------------
-----------------------------------------------
>Oryctolagus_cuniculus_LOC108175478_2827_exon1_1 227 bp
EAGKLLVVPMDGSHWFTMRSVVEKLMQRGHEVVVVIPEVSWQL--GQSVKTYATSYTLED
LDREFLKFSHCSSLFNDKKLVEYLKDSFFDAVFLDPFDMCGLIVAKYFSLPSVVFTRGVF
CHHLEEAAQCPSPPSYVPRNLLGFSDVMTFEERVKNYIFHVEEHLFCRYFLKDIASEVLQ
-APVTPYDLFSTSIWLLRTDFILDYPKPIMPNMVFVGGINCQQG--K
>Oryctolagus_cuniculus_UGT1A7_2828_exon1_2 227 bp
EAGKLLVVPMDGSHWFTMRLVVEKLIQRGHEVVVVIPEVSWQL--GQSMKTYTTSHTLED
FNREFIIFSHCRSLFNDKKLVEYIKQNSFDAVFLDPFDMCGLIVAKYFSLPSVVFGRGVF
CHYLEEATQCPYPLSYVPRSWLAFSDVMTFKERIWNLLIHLEERLICSYFFKEIASEVLE
-THVTPYDLFSTSIWLLRADFVLEHPKPVMPNMVYVGGINCQQG--K
>Oryctolagus_cuniculus_LOC108175477_2833_exon1_3 227 bp
EGGKVLVVPMEGSHWLSLREVVRELHARGHQALVLGPEVTMHI--KGELQTYATPYSKEE
FDHMVLYSRTCWELLHSKPLIRHLNESSFDVVLTDPVFPCGALLAKYLSVPAVFFLHFVP
CDLDFEGTQCPNPSSYIPRMLTMNSDHMSFLQRVKNMLYPLMMKYICYISYDSLASELFQ
-REVSLVDILSASVWLFRGDFVLDYPRPIMPNMVFIGGITV------
>Oryctolagus_cuniculus_UGT1-6_2834_exon1_4 227 bp
LGDRLLVVPQDGSHWLSMQDIVEALGARGHEIVVLVPEVNLLL--RESRRIYPVPFDQEE
QSYRYMYFINCQSLLRHGDTLDFLKAGKFDALFTDPALPCGVILAEYLGLPSVYLFRGFP
CSLEHGFGGSPNPVSYIPRCYTKFSDQMSFPQRVVNFLVSLLEVPLFYCLYSDLAVELLK
-REVDLPTLFQDPVWLLRYDFVFEYPRPVMPNMVLIGGINCKKP--D
>Oryctolagus_cuniculus_LOC103352486_2839_exon1_5 227 bp
EGGKVLVVPVDGSHWLSMREVVRELHARGHQALVLGPEVTMHI--KGELQTYATPYSKEE
FDHLMMYFRTCWELLHNKPLIRHLNESSFDVVLTDPVFPCGALLAKYLSVPAVFFLRFVP
CDLDFEGTQCPNPSSYIPRMLTMNSDHMSFLQRVKNMLYPLPLKYICHISYDSLASELFQ
-REVSLVDILSASVWLFRGDFVLDYPRPIMPNMVFIGGINCASR--K
>Oryctolagus_cuniculus_LOC103352486_2840_exon1_6 227 bp
EGGKVLVVPMEGSHWLSLREVVWELHARGHQGLVLGPEVTRHI--KER----------RA
FDLMLMCTRTCWELLHSKPLIRHLSVTSFDVLLTGVLYP-AALLAKYLSFLLSFPLNFVQ
CDLDYEGTLCPNPSYYIPWLPTMNSDHMSFLQRVKNMLYPLPLKYICHISYDSLASELFQ
-REVSLVDILSASVWLFRGDFVLDYPRPIMPNMVLTGGINCANR--K
>Oryctolagus_cuniculus_UGT1-4_2841_exon1_7 227 bp
EGGKVLVVPMDGSPWLSLREVVRELHARGHQVLVLGPEVTMHI--KGELQTYATPYSKEE
FDQLMLCSRSCWKLLHNKPLIKHLNESSFDVVLTDPLDLCGALLAKYLSVPSVFLLRFIL
CDLDFEGTQCPNPSSYIPRMLTMNSDHMSFLQRVKNMLYPLMMKYTCHISYDSLASELFQ
-REVSLVDILSASVWLFREDFVLDYPRPIMPNMVFIGGINCANR--K
>Otolemur_garnettii_UGT1A1_2846_exon1_1 227 bp
HAGKVLLVPVDGSHWLSTRGVIQQLQQRGHEIMVLAPEASVHI--KEGLQRYPVPFGRED
LVASFLLLSGCSYLLHNKELMASLAESRFDIMLTDPFLPCGPILAQYLALPTVFFLNSLP
CSLDFQATQCPNPTSYVPRHFSFYSDHMTFLQRVKNMLFTLMENFLCSVVYSLLASEFLQ
-RDVTVQDLFSASVWLLRNDFVNDYPRPIMPNM--------------
>Otolemur_garnettii_UGT1A6_2847_exon1_2 227 bp
AGDKLLVVPLDGSHWLSVKDVIERLSTRGHDIVVLAPEINLLL--KESRKVYPVPYNQED
LKNRFMWFTNCQSLLKNQDTMNFLKESKFDVLLTDPGLPCGVILAEYLGLPSVYLFRGFP
CSLELRFSRTPSPVSYIPRYYTMFSDQMTFPQRVANFLMHGLEPLLLYFLYSDLASDVLQ
-RDVRLPTLYQASVWLLRYDFVFEYPRPAMPNMVFIGGTSCKIK--K
>Otolemur_garnettii_LOC100956131_2851_exon1_4 227 bp
EAGKLLVVPMDGSHWFTMRSVVERLIQKGHEVVVVMPDMSWQL--GQSVKTFKTSYSLED
LDREFLLFSHCRSLFNDRKLVEYLRESSFDAVFLDPFDMCGLIVAKYFSLPSVIFSRGIF
CHYLEDGAQVPVPLSYIPRIFSGLSDAMIFKERVWNHMLYLRDCLFCPPLRKEIASEILQ
-TPVTAYDLYSTSVWLLRTDFVLESPRPLMPNMIFIGGINCYQG--K
>Otolemur_garnettii_LOC100941416_2852_exon1_5 227 bp
EAGKLLVVPMDGSHWFTMRSVVERLIQKGHEVVVVMPDVSWQL--GQSVKTFKTSYSLED
LDHVFLIFSHCRSLFNDRKLVQYLRESSFDAVFLDPFDMCGLIVAKYFSLPSVIFSRGIF
CHYLEDGAQVPASLSYVPRILSGYSDAMTFKERVSNHILYLTEHSFCSIFIKESASEILQ
-TPVTAYDLYSTSIWLLRTDFVLDYPRPLMPNMIFIGGINCHQG--K
>Otolemur_garnettii_LOC100956767_2853_exon1_6 227 bp
EAGKLLVVPMDGSHWFTMRLVVERLIQKGHEVVVVMPEVSRQL--GELTKIYRTSYSLKD
LDREFLFFSHCRSLFNDQQLVEYLRESSFDAVFLDPFDMCGLIVAKYFSLPSVVFSRVVF
CHYLEEGAQCPAPLSYVPRGLLGYSDAMTFKERLRNTLFHLEEHLLCPYFYKEIASEILQ
-TPVTASDLFSTSVWLLRNDFVLETPRPLMPNMIFIGGINCHQG--K
>Otolemur_garnettii_LOC100957081_2854_exon1_7 227 bp
EAGKLLVVPMDGSHWFTMRLVVERLIQKGHEVVVVMPEVSRQL--GELTKIYRTSYSLKD
LDREFLFFSHCRSLFNDQQLVEYLRESSFDAVFLDPFDMCGLIVAKYFSLPSVVFSRVVF
CHYLEEGAQCPAPLSYVPRGLLGYSDAMTFKERLRNTLFHLEEHLLCPYFYKEIASEILQ
-TPVTASDLFSTSVWLLRNDFVLETPRPLMPNMIFIGGINCHQG--K
>Phascolarctos_cinereus_1_LOC110198831_3065_exon1_1 227 bp
EAGKLLVLPMDGSHWLSMRMVVEELHQRGHELVVIIPEVSWRL--VKTVKTYKPSYSFED
LNRVFYVFSNCNSLFKNTELLQYIKESAFDAIFFDPFDQCGFIVAKYFSLPSVAFARGLF
CHYHEEATQSPGPLSYIPRGLTGLSDSMTFMERVWNSITHLQEMLLCPFFFQDFATDVLQ
-RPMTSKELYGTSIWLLRGDFVFDYPKPLMPNVVYVGGITCHEG--K
>Phascolarctos_cinereus_1_LOC110198831_3070_exon1_2 227 bp
KGGKLLVIPFDGSHWLSMRQVVQELNLKGHESVVLAPELSGHI--REGLRTFPVTFSKDR
FHELIMYFSFCVDLVHNKELMKSLEEAHYDAVLTDPANICGPFLALYLSIPAVYFLRGLP
CGLDTESTQCPDPSSYVPKWTTENTDHMTFLQRVKNFLYPLPHNMVCQGFLKSLALELLQ
-RDTSVADILSGSVWLVRTDFVMDYSKPIMPNMVFVGGINCASA--K
>Phascolarctos_cinereus_1_LOC110198831_3075_exon1_3 227 bp
ESEKLLVFPQDGSHWLSMRDVIEELSKKGHEIVVLVPEVNLLL--KESRKLYPVSYPQAE
LDNRFMFFLNCDSLLKDPETIRYLEESQFDALFTDPALPCGMILAEHLSITSVYFFRGFP
CALEHTMSRTPNPVSTIPRCYTAFSHQMTFYQRVINFLVNYLETLLFKDLYTDIAADFLK
-KEVTLSSLYGGSIWLLRYDFVFEYPRPIMPNMAFIGGINCKPR--E
>Phascolarctos_cinereus_1_LOC110198831_3080_exon1_4 227 bp
KGGKLLAIPMDGSHWLSMREIVQEISLRGHETVVLAPELSMHI--REGLKTFPVTFSKDQ
FHN-MMQFGFCSDLVSNKELMKSLEQAHYDAVLTDPVVPCGAIMAQYLSVPAVYFFRGIP
CDFTAEGTRCPDPSSYIPRMFTENTDHMTFLQRVKNILYTLPQSVACHVFFSRLASELLQ
-RDMSIVDVLSGSVWLMRSDFLLDYPRPIMPNTIFIGGMNCANT--K
>Phascolarctos_cinereus_1_LOC110198831_3090_exon1_6 227 bp
EGGKLLVVPQDGSHWLSMHGVLQEVRRRGHEIVVVAPAVTLHI--KEALTRFAVPFQMGD
LEAHFLLLSACSHLVYNKELMTRLDDNHFDAVFTDPFLPCGPIVAKYLSLPAVYFLHGLP
CSLDYDATQCPNPPSYIPRGLSESTDRMTFLQRVKNMLVTIFQFFLCDFVYSRLASDLLK
-REVTVTDLLSGSIWLLRSDFLKDYPRPVMPNMIFIGGINCAYT--K
>Phascolarctos_cinereus_2_LOC110204389_3099_exon1_8 227 bp
EAGKLLVLPMDGSHWLSMRMVVEELHQRGHELVVIIPEVSWRL--VKTVKTYKPSYSFED
LNRVFYVFSNCNSLFKNTELLQYIKESAFDAIFFDPFDQCGFIVAKYFSLPSVAFARG-F
CHYHEEATQSPGPLSYIPRGLTGLSDSMTFMERVWNSITHLQEMLLCPFFFQDFATDVLQ
-RPMTLKELYGTSIWLLRGDFVFDYPKPLMPNVVYVGGITCHEG--K
>Phyllostomus_discolor_LOC114494355_3104_exon1_1 227 bp
PGDKLLVVPQDGSHWLSMKDIVEVLSGRGHDILVLVPEVNLLL--KESRRTFAVPYGQEE
LRRRFMVFANCQSLLQDSATLRFLRDSQFDALFTDPAMPCGVILAEYLGLPSVYLFRGFP
CSLEHTFSRSPNPVSYVPRCYTQFSDRMTFPQRVANFLVSNLESFLFYCLYSHLASALLE
-RDVHLPALYRVSIWLLRYDFVFEHPRPALPNMVFIGGSNCKKK--G
>Phyllostomus_discolor_LOC114494129_3105_exon1_2 227 bp
QAGKLLVVPMDGSHWFTMRSIVESLVLRGHEVVVVRPEVNWHL--EVSVKTYSTSYPQED
LNRLFYFFSRCRILFNDRKLVKFIEDRSFDAVFLDPFDLCGLIVAKYFSLPSVVFARGLF
CHFLEEGSQCPSPPSYVPRGLLGFSDTMTFWERVWNHITHVEEGLLCHNFIKEVASEILQ
-TTVTAYDLFGVSIWLLRTDFTLDNPKPMMPNMVFIGGINCLPG--K
>Phyllostomus_discolor_LOC114494130_3107_exon1_3 227 bp
EGGKVLVVPMEGSHWLSMRKAVQELHARGHQIVVLSPEVTLHV--KEELKTYPIPYTQDE
FQYLVIFQKSCEELVRNGDLVRQLNASAFDVVLTDPVYPCGAVLAQYLSLPAVFFLRAIP
CDLDFEGTQCPNPSSYIPRLLTRHSDHMTFLQRVKNMLYPLVMQYPCHVSLSSLASELLQ
-REVSLADVFGASLWLFRGDFVLDYPRPLMPNMVFIGGINCAHR--K
>Phyllostomus_discolor_LOC114494131_3109_exon1_4 227 bp
PGDKLLVVPQDGSHWLSMKDIVEVLSGRGHDILVLVPEVNLLL--KESRRTFAVPYGQEE
LRRRFMFFANCQSLLQDSATLRFLRDSQFDALFTDPAMPCGVILAEYLGLPSVYLFRGFP
CSLEHTFSRSPNPVSYVPRCYTQFSDRMTFPQRVANFLVSHLESFLFYCLYSHLASALLE
-RDVHLPALYRVSIWLLRYDFVFEHPRPALPNMVFIGGSNCKKK--G
>Phyllostomus_discolor_LOC114494134_3110_exon1_5 227 bp
QAGKLLVVPMDGSHWFTMRSIVESLVLRGHEVVVVRPEANWHL--EISVKTYSTSYSLED
LNRLFYFFSHCRSLFNDRKLVKFIEDSSFDAVFLDPFDLCGLIVAKYFSLPSVVFARGLF
CHFLEEGSQCPSPPSYVPRGFLGFSDTMTFWERVWNHITHVEERLLCHNFIKEVASEILQ
-TTVTAYDLFGVSIWLLRTDFTLDNPKPVMPNMVFVGGINCLPG--K
>Phyllostomus_discolor_LOC114494135_3111_exon1_6 227 bp
QAGKLLVVPMDGSHWLTMRPAVESLALRGHEVVMVKPQVNQNL--EVSVKTYSTSYSLED
ERHQFYLFSRCRSLFNDRKLVKFIEDSSFDAVFLDPFDLCGLIVAKYFSLPSVAFTRGLF
CHFLEEGSQCPSPPSYVPRSQLEFSDTMTFWERVWNHITHVEERLLCHNFIKEVASEILQ
-TTVTAYDLFGVSIWLLRTDFTLDNPKPVMPNMVFVGGINCLPG--K
>Physeter_catodon_LOC102988955_3112_exon1_1 227 bp
EAGKLLVVPMDGSHWFTMRPVVEKLAHRGHEVVLVIPEVSWYL--GSSVKTYSTSYTLEN
LNSEFYFFSHCKSLFEDTQLVKYLKESSFDAVFLDPFDMCGLIVAKYLSLPSVVFTRGVF
CHYLEEATQCPMALSYVPRDFSGFSDVMTFGQRLWNHIRHLEERLFCHYFFKEIASEILQ
-TTITASDLFSISIWLLRRDFVLNYPKPVMPNMIFIGGINCCEG--K
>Physeter_catodon_LOC102989242_3114_exon1_2 227 bp
EAGKVLVVPMEGSHWLSMREAVRELHARGHQAVVLSPEVNMHI--KAEMKTYAIPYTQDE
FDYIVVFQRSCEQLFYTKDLIRHLNASSFDVVLTDPVYPCGAVLAKYLSIPAVFFLRSIP
CDLDIEGTACPNPFSYVPRLLTMNSDHMTFFQRVKNVLYPLTLKYICQVSFTRIASDLLH
-REVSLVDIFGASIWLFRGDFVMDYPRPIMPNMVFIGGINCANR--K
>Physeter_catodon_LOC102989242_3123_exon1_3 227 bp
QGGKLLVVPIDGSHWLSLAGTVQQLRHRGHDVVVLAPDASMYI--KEGLKRYPVPFRRED
LEVAFLLFSGCSHLLHNKELMSSLAEGSFDAVLTDPFLPCGPIVAQYLAVPAVFFLNGLP
CSLDFQGTQCPNPPSYVPRPMSFNSDRMTFLQRVKNILIALSESFLCSMVYSPLASEVLQ
-KDVTLQDIMSASIWLLRSDFVNNYPRPIMPNTVFIGGINCASK--K
>Propithecus_coquereli_2_LOC105811595_3200_exon1_1 227 bp
EGEKVLVVPMDGSHWLSMREVVRELHARGHQAVVLAPEVNMRI--KEEMKTYGFPYAKYD
FGYFVYFYESCADLMHNKTLLGHLNASSFDLVLTDPVYPCGAMLAKYLSIPTVFFLRFIP
CHLDLEGAQCPNPSSYVPRLLTRNSDHMTFVERVKNMLYPLALFYMCHISFSSLASEVLQ
-REVSLVDILSASVWLFRNDFVLDYPRPIMPNMVFIGGINCVNR--K
>Propithecus_coquereli_4_LOC105822366_3204_exon1_3 227 bp
EAGKLLVVPMDGSHWFTMRSVVEKLIHRGHELVVVVPDVSWQL--GQSVKTYKASHTLED
LNREFTIFSHCRSLFNDKKLVEYLKESSFDAVFLDPFDMCGLIVAKYFSLPSVIFTRGIL
CSYLEEGAQCPAPLSYVPRILLGFSDAMTFQEKVRNHIFHLEEHLVCPYFFKEIASEILQ
-TPVTVYDLYSTSIWLLRTDFVLDSPRPVMPNMIFIGGINCNQG--K
>Propithecus_coquereli_6_LOC105813987_3205_exon1_4 227 bp
EGEKVLVVPMDGSHWLSMREVVRELHARGHQAVVLAPEVNMHI--KEEVKTYGFPYSKYD
FENLLFLYKSCADLMHNKTLLRQLNASSFDVVLTDPVYPCGAMLAKYLSIPTVFFLRFIP
CHLDFEGTQCPNPSSYIPRSLTRNSDHMTFVERVKNMLYPLALFYICHVSYFSLASEVLQ
-REVSLVDILSASVWLFRNDFVLDYPRPIMPNMVFIGGINCVNR--K
>Propithecus_coquereli_6_LOC105813987_3210_exon1_5 227 bp
QAGKVLFVPVDGSHWLSTLGVIQQLQRRGHEIVVLAPEASTHI--KEGMKRYPVPFQRED
LDAAFLLLSGCSHLLHNEELMASLAESSFDVMLTDPFLPCGPIVAQYLALPTVYFMNALP
CNLDFEATQCPNPLSYVPKPLSYNSDRMTFLQRVKNMLIALTDNFLCSVVYSVLASEFLQ
-RDVTVQDLLSASVWLLRNDFVNNYPRPIMPNMVFIGGINCLQK--K
>Pteropus_alecto_1_LOC102885711_add_manually_exon1_1 227 bp
EGGKVLVVPMEGSHWLSMQKAVKELHARGHQIVVLAPEVTVHI--KRELKTYAVPYTQDE
YEQQLFFEKTCVALLYNKDLIGNLNASAFDVVLTDPVYPCGAVLAQYLSVPAVFFLNFLP
CDLDYEATQCPNPSSYIPTLFTRNSDHMTFLQRVKNMIYPVSMKYICDITFSRLASELLQ
-RQVSLVDIFSSSMWLFRGDFVLNYPRPIMPNMVFIGGINCADR--K
>Pteropus_alecto_2_LOC102884969_add_manually_exon1_2 227 bp
QGRKLLLVPLDGSHWLSMHGVIRQPHQRGHDLVVLASVTSVYI--TEGLKRYPVPFKRED
LEASFLLLSICSHLLHNKELMTSLAEGNFDAVLTDPFLPCGPFVAQYLALPAVFFSNALP
CSLDFQGTQCPNPPSYVPRLLSFNTDRMTFLQRVENTLVALLENFLCSAVYSSLASEVLQ
-KDVTVQDL-SASIWLLRSDFVKNYPRPIMPNIVFIGGINCASQ--K
>Saimiri_boliviensis_LOC101047290_3401_exon1_1 227 bp
HAGKLLVVPMDGSHWFTMQSVVEKLILSGHEVVVVRPEVSWQL--GRKVKSYSTSYSLED
QDREFLFFSHCRSLFKDKKLVEYLKETSFDAVFLDPFDTCGLIVAKYFSLPSVIFTRGIL
CHYLEEGAQCPAPLSYVPRGLLGFSDAMTFKERVWNHIMHLEEHLFCHYYFKEVASEILQ
-TPVTAYDLYSTSVWLLRMDFVLDYPRPVMPNMVFIGGINCKQR--K
>Saimiri_boliviensis_LOC101047616_3403_exon1_2 227 bp
HAGKLLVVPMDGSHWFTMQSVVEKLILRGHEVVVVRPEVSWQL--GRKVKSYSTSYSLED
QDREFLFFSHCRSLFKDKKLVEYLKETSFDAVFLDPFDTCGLIVAKYFSLPSVIFTRGIL
CHYLEEGAQCPAPLSYVPRGLLGFSDAMTFKERVRNHIMHLEEHLFCHHFLKEAASEILQ
-TPVTAYDLYSTSIWLLRTDFVLDYPKPVMPNMVFIGGINCKQG--K
>Saimiri_boliviensis_LOC104652745_3404_exon1_3 227 bp
QAGKLLVVPMDGSHWFTMRSVVEKLILRGHEVVVLMPEVSWQL--GSSVKTYSTSYTLED
LDREFLFFSHCKSLFKDKKLVEYLKETSFDAVFLDPFDACGLIIAKYFSLPSVVFTRGVF
CHYLEEGAQCPAPLSYVPRGLLGFSDAMTLKERVWNHIAHLEEHLFCPYVFKEMASEILQ
-TPVTAYDLYSTSIWLLRTDFVLDYPKPVMPNMVFIGGINCKQG--K
>Saimiri_boliviensis_LOC101048569_3405_exon1_4 227 bp
VGDKLLVVPQDGSHWLSQRDIIEALSDRGHDIVVVVPEVNLLL--KESRKIYPVPYDQEE
MENRYMYFINCQSLLQDLDTLNFLKESKFDALFTDPALPCGVILAEYLGLPSVYLFRGFP
CSLEHAFSRSPNPVSYIPRCYTKFSDHMTFPQRVANFLVNLLEPYLFYCLFSDIASAVLK
-RDVHLITLYQVSIWLLRYDFVLEYPRPVMPNMVFIGGTSCKKK--K
>Saimiri_boliviensis_LOC101048262_3410_exon1_5 227 bp
ESGKVLVLPTDGSHWLSMWEVVQELHSRGHQAVVLTPEVNMHI--K-ELTTYTIPCTQDE
FNNFFVFHRSCVELLHNETLIRHLNATSFDVVLTDPIYLCGPVLAEYLSIPTVFFLRYIP
CDLDFKGTQCPNPYSYVPKLLTTNSDHMTFLQRVKNMLYPLALSYICHAFSASLASELFQ
-RAVPVVDILSASVWLFRGEFVMDYPRLIMPNMVFIGGINCANR--K
>Saimiri_boliviensis_LOC104652750_3411_exon1_6 227 bp
ESGKVLVLPTDGSHWLSMREVVRELHARGHQAVVLTPEVNMHV--KEELTTHAVAWTQDE
FNRLVVVHRSCVELLHNETLIRHLDATSFDVVLTDPVYLCGAVLAKYLSIPAVFFLRSIP
CDLDFKGTQCPNPYSYVPKLLTMNSDHMTFLQRVKNMLYPLALSYICHIVSASLASELFQ
-SEVSVVDILSASVWLFRGDFVMDYPRPIMPNMVFIGGINCANR--K
>Saimiri_boliviensis_LOC104652750_3412_exon1_7 227 bp
ESGKVLVLPTDGSHWLSMREVVQELHSRGHQAVVLTPEVNMHI--KEELTTYAIPCTQDE
FNHLLVAHGACVELLHNETLIRHLNATSFDVVLTDPVYLCGPVLAKYLSIPTVFFLRYIP
CDLDFKGTQCPNPYSYVPKLLTMNSEHMTFLQRVKNMLYPLALSYICHAFSASLASELFQ
-RAVPVVDILSAS----------------------------------
>Saimiri_boliviensis_LOC101048569_3414_exon1_8 227 bp
HAGKILLVPVDGSHWLSMLGTIQQLQQRGHEIVVLAPDASMYI--REGLKTYPVPFQKED
VKESFMLLSGCSHLLHNKALIAFLAESSFDVMLTDPFLPCGPIVAQHLSLPTVFFLHALP
CGLEFEATQCPNPFSYVPRTLSVNSDRMTFLQRVKNMLIGFSQTFLCNIVYSTLASEFLQ
-RDVTVQDLLSASIWLFRSDFVKDFPRPIMPNMIFLAGINCLLK--N
>Sarcophilus_harrisii_LOC100919527_3419_exon1_1 227 bp
EAGKLLVLPMDGSHWLSMGMVVEKLHRSGHEVTMVIPEVSWRL--GSSVRTYKPSYTLED
YNRVFYLFSNCRSLFQNAELLRFIRESAFDAIFFDPFDQCGFVVAKYFSLPSVAFTRGLF
CHFLEEAAQCPSPPSYVPRGMSGLSESMTFAERLQNYVHYLQEVSLCSLFLQNIAGDILQ
-RPLTVKELYRTDIWLLRTDFVFDYPKPLMPNMVFVGGITCHES--K
>Sarcophilus_harrisii_LOC100919527_3424_exon1_2 227 bp
ESKKLLVFPQDGSHWLSMRDVTEELSKKGHETVVLVPEVNLLI--KESRKLYPVSYSQEE
LNKRVMLFFNCDSLLKDRETIRYLEESKFDALFTDPAMPCGLILADHLSLPSVYFFRGFP
CALEHTMSRTPNPVAFIPRCYTAFSHYMTFGQRVINFLVNDLENLVFKDLYTKIASDFLK
-KEVSLSALYRESIWLLRYDFVFEYPRPIMPNMAFIGGINCKPK--K
>Sarcophilus_harrisii_LOC100919527_3429_exon1_3 227 bp
QGGKLLVFPTDGSHWLSLREAVQELSLRGHEITVVAPELSQQI--REGLKTFPVTCNKEY
FQDLMLNHNFCRDLISNKELMKSLEETHYDAVLTDPVIPCGAILAQYLSLPAVYFMRGVP
CGLDTESTQCPDPSSYIPRMATENTDRMTFLQRVKNILYPLPQSVVCYFYKQSLASELLQ
-RDLSMVDVLSGSVWLIRTDFVMDYPKPVMPNMIFIGGINCALP--K
>Sarcophilus_harrisii_LOC100919527_3434_exon1_4 227 bp
QGGKLLVFPTDGSHWLSMREMIQELSLRGHKSTVVAPELSLHI--REGLKTFPVTFSKDI
FQNMIMHLGFCRELIYNKELMKSLEETHYDAVLTDPVIPCGAILAQYLSLPTVYFLRGVP
CGLDTESTQCPDPSSYIPRMATENTDRMTFLQRVKNILYALPQNVVCHMLYSSLASELLQ
-RSLSIVDVLSGSVWLMRTDFVMDYPKPVMPNMIFIGGINCAKN--K
>Sarcophilus_harrisii_LOC100919527_3439_exon1_5 227 bp
EGGKLLVIPVDGSHWLSMRGVLKELQVKGHEIVVIAPEVTALI--QEALRRYPVPYRKED
LEVSFLLFTACSHLVYNKELMTHLEDMYFDAVFTNPFLPCGPIVAKYLSLPAVHFVHGMP
CNLDLVSMRCPNPSSYIPRSFSGNTDHMTFGQRVKNMALTMAQVFLCDFVYSRLASELLD
-RKVTIVDLLSGSIWLLESDFVKEYPKPVMPQMVFVGGVHCVYK--K
>Sarcophilus_harrisii_LOC100919527_3474_exon1_6 227 bp
EGGKLLVVPHDGSHWLSMHGVLQEMHQRGHEIVVVAPAVTLHI--KEGLTRYPVPFQQKD
LESHFLLLSVCSHLVHNQELMTELGDEHFDAVFTDPFLPCGPIVAKYLSLPAVYFLHGLP
CGLDFAATQGPCPPSYVPRGFSLNTDRMTFLQRVKNMLITLVQVFLCDFVYSRLASDILK
-TEVTLMELLSGSIWLLRSDFVKEYPRPIMPNMIFIGGINCAYT--K
>Sorex_araneus_2_LOC101553431_3480_exon1_1 227 bp
EAGRLLVVPMDGSHWFTMSPVVEQLIHRGHELVVVMPEVSWQL--KKSAKTYKLSYSLED
LNHEFYFFSHCKSVFDDRKLVRYLEETSFDAVFLDPFDMCGLIIAKYLSLPSVIFTRGMF
CHYQDEGTQCPSPLSYVPRGLLAFSDTMTFWERVRNLLFHVEEHLFCHHFLKDIASEILQ
-TTITPYDLYSTSIWLLRTDFVLDYPRPVMPNMVFIGGINCHAG--K
>Sorex_araneus_2_LOC101553693_3482_exon1_2 227 bp
EAGRLLVVPMDGSHWFTMRSVVEQLIHRGHELVVVMPEVSWHL--KKSAKTYSLSYSLED
LNHEFYFFSHCKSVFEDRKLVRYLEETSFDAVFLDPFDMCGLIIAKYLSLPSVVFTRGGF
CHYLDEGTQCPSPLSYVPRGLLGFSDTMTFWERVRNLIFHIEEHLFCHHFLKDVASEIFQ
-TTITPYDLHSVSIWLLRTDFVLDYPRPVMPNMVFIGGINCHEG--K
>Sorex_araneus_2_LOC101553956_3484_exon1_3 227 bp
EAGRLLVVPLDGSQWFTMRSVVEQLVHRGHELVVVMPEVSWHL--KKSAKTYFVPYTLED
LDREFYSFSHCKSVFDNRKLVRYLEETSFDAVFLDPSDMCGLIIAKYLSLPSVVFTRGAF
CHYQDEGTQCPSPLSYVPRKLSALSDTMTFPERVWNLLVHVQEHLFCPNFLKDVASGIFQ
-TTITPYDLYSVSIWLIRTDFVLDYPKPVMPNMVFIGGINCHAG--N
>Sorex_araneus_2_LOC101554227_3485_exon1_4 227 bp
EAGRLLVVPMDGSHWFTMSSVVEQLVQRGHEIVVVMPEVSWHL--KKSAKTYSLSYSLED
LNNEFYFFSHCKSVFDDRILVKYLEETSFDAVFLDPFDMCGLIIAKYLSLPSVVFTRGGF
CHYQDEGTQCPSPLSYVPREFLAFSDTMTFWERVRNLLFHVEEYLFCHHFLKDVASEILQ
-TTITPYDLHSVSIWLLRADFVLDYPRPVMPNMIFIGGINCHAG--K
>Sorex_araneus_2_LOC101554483_3487_exon1_5 227 bp
EAGRLLVVPMDGSHWFTMSSVVEQLIHRGHELVVVMPEVSWQL--KKSAKTYSLSYSLED
LNHEFNFFSHCKSVFNDRQLVRYLEETSFDAVLLDPLDMCGLILAKYLSLPSVVFTRGGF
CHYQDEGTQCPSPLSYVPRRLLAFSDTMTFWERVRNLIFHVEEHLFCHHFLKDVASEIFQ
-TTITPYDLHSVSIWLLRTDFVLDYPRPVMPNMVFIGGINCHGG--K
>Sorex_araneus_2_UGT1A1_3494_exon1_8 227 bp
QGGKLLLVPMDGSHWLATLGVIQRLQQKGHEIVVVAPAASVHI--REGLKKYSVPKGREE
MQRIMLFLSFCSSLLYNKELMASLAASNFDLMLADPFLPCGPIVAQHLGLPSVFYLNAMP
CSLDYQGAQCPKPPSYVPRSLSMNSDRMTFLQRVKNVLIASTESFLCSAVYSQLASEFLQ
-KTVTVQDLMSASVWILRSDFVNYHPRPIMPNMVFVGGINCANK--K
>Suricata_suricatta_LOC115287302_3503_exon1_1 227 bp
EGGKVLVVPMDGSHWLSMKEAVQELHARGHQIVVVSPDVNMYI--KKELKTYAIPYTQDE
FNDLLVFQRSCEALMHNEDLIGHLNASSFDVVLTDPVFPCGAVLAKYLSLPAVFFLRSIP
CDLDFEGTQCPNPSSYIPRLLTMNSDHMTFLQRVKNMLYPLFLKYICHISYTSLASELLR
-REMSVVEVFSASMWLFRGDFVLDYPRPTMPNMVFIGGINCANR--K
>Suricata_suricatta_LOC115287302_3508_exon1_2 227 bp
QGGKLLLVPVDGSHWLSLFKVIQQLHQRGHDIVVLAPEATVHI--KEGLRTYPVPFRRED
MEEAFLLFSACSHLLHNQELMASLAEGSFDAVLTDPFIPCGPIVALHLALPVVFFSHKLP
CGLDFQGTQCPSPPSYVPRTMSLNSDHMTFLQRVKNMLILASEGFLCNVVYSPLASEVLG
-KDVTVQDLMSSSVWLFRSDFVKDYSRPIMPNLVFIGGINCANK--K
>Suricata_suricatta_LOC115286262_3509_exon1_3 227 bp
VGDKLLVVPQDGSHWLSMKEIVELLSEKGHDIVVLVPEVNLLL--KESRKIYPVPFDQEE
LQTRFMFFISCQSLLGDSATLRFLRESKFDALFTDPALPCGVILAEYLGLPSVYLFRGFP
CSLEHAISRSPNPVSYIPRCYTQFSDRMTFPQRVANYLVNYLETYIFYLLYSDLASSILK
-RDVDLPTLYRGSIWLLRYDFVFEYPRPVMPNMVFIGGTNCKEK--G
>Sus_scrofa_UGT1A6_3510_exon1_1 227 bp
EAGKLLVVPMDGSHWFTMRSVVEKLIHRGHEVVLVTPEVSWQL--TNSVKTYSTTYTLED
LNREFYFFSHCGSLFNDTKLVKYIEESSFDAVFLDPFDMCGLIVAKYFSLPAVVFTRGPF
CHHLEESTQCPMPLSYVPRELSAFSDVMTFGERLRNHIWHLEERLFCHYFVKEIASEIFQ
-TKVTAYDLYSASVWLLRTDFVLDYPKPVMPNMIFIGGINCHEG--K
>Sus_scrofa_UGT1A6_3515_exon1_2 227 bp
AGDRLLVVPQDGSHWLSMKDIVVRLSEKGHEIVVVAPEINLLL--TESRKIYPVPYDQEE
LEGRYMYFLTCQSLLRDAATLSFLREAKFDALFTDPALPCGVILAEYLGLPSVYLFRGFP
CSLENTFTRTPSPTSYVPRYYTAFSDRMTFPQRVANFLTRILENILLDLLYTDLARDILK
-IEVDLPALYRADIWLMRYDFVFEFPRPVMPNMVFIGGTNCKKV--G
>Sus_scrofa_UGT1A6_3520_exon1_3 227 bp
EGGKVLVVPMEGSHWLSMRKAVQELHARGHQAVVLSPEVNMHI--KAEVKSYATPYTQDE
FDDLMMFERSCEELLNNKDLIRDLNASSFDVVLTDPVYPCGAVLAKYLSIPAVFFLRSLP
CDIDFEGTACPNPFSYVPRLLTMNSDHMTFFQRVKNMLYPLALKYICHVFVTQMASKLLQ
-REVSLVDVLSASVWLFRGDFVMDYPRPVMPNMVFIGGINCANR--K
>Sus_scrofa_UGT1A6_3531_exon1_4 227 bp
WGGKLLVIPVEGSHWLSMVGVIQQLQQKGHDTVVVAPDATMYI--KEGLKTYPVPFRKED
LREAFLLLSACSHLLHNKELMASLAASGFDAVFTDPFLPCGPIVAQYLGLPAVFFLNGLP
CQLDFQGTQCPNPLSYVPRPLSGNSDHMTFLERVKNMLVALSEGFLCSAVYSPLASEVLQ
-RDVTVQDLMSASVWLIRNDFVNNYPRPIMPNTVFIGGINCASK--T
>Trichechus_manatus_LOC101353536_3635_exon1_1 227 bp
QGGKLLVVPMDGSHWLSMVAVIQQLHQRGHEVVVVAPSSSVFI--KEGLKKFPVPFQKED
IEAIFVLLSACSHLLHNEELMASLAAGGFEAVLTDPFLPCGPIVAQYLSLPAVYFLNGLP
CSLDFRGTQCPSPPSYVPRSLSMNPDHMTFLQRVKNMLITFIEPFLCNAIYSSLASEVLW
-RDVTVQDLMSGSIWLLRHDFVMQYPRPTMPNIVFIGGINCISQ--K
>Trichechus_manatus_LOC101354805_3637_exon1_2 227 bp
EGGKVLVVPLDGSHWLSMRKAVQELHARGHQAVVLGPEINMHI--TGDLKTYAIPYTQEE
FDDLFFFQRSCENLLHNKDLIKYLNDSSFDVVLTNPINPCGTVLAKYLSVPAVYFVRFIP
CGLDFEGTQCPNPSSYIPRLLTRNSDHMTFLQRVKNMLYPLALQYFCRVFFASLASELLQ
-REVSVVDIFSGSVWLFRGDFVMDYPRPIMPNMVFIGGINCANR--K
>Trichechus_manatus_LOC101355062_3638_exon1_3 227 bp
EGGKVLVVPLDGSHWLSMRKAVQELHARGHQVVVLAPEINMHI--TGDLKTYAIPYTQEE
FEDLFFYQRSCANLLHNKDLIKYLNDSSFDVVLTNAINPCGTVLAKYLSVAAVYFVRFIP
CGLDFEGTQCPNPSSYIPRLLTRNSDHMTFLQRVKNMLYPLALQYFCRVFFASLASELLQ
-REVSVVDIFSGSVWLFRGDFVMDYPRPIMPNMVFIGGINCANR--K
>Trichechus_manatus_LOC101355317_3640_exon1_4 227 bp
----------DGSHWLSMKEIVELLSKRGHDIVVVVPEVNLLL--RESRKVYPVPYPEEE
LKDRFMFFTNCESLLKDSETLQFLRESKFDALFTDPALPCGVILAEYLGLPSVYLFRGFP
CALEYKFSGSPSPVSYIPRYYTQFSDQMTFRQRVANFLADLLETPLLYLLFSNLTSNLLK
-RDVDLVTLYQVSIWLLRYDFVFEYPRPVMPNMVFIGGTSCKKV--G
>Trichechus_manatus_LOC101355317_3642_exon1_5 227 bp
GGEKLLVVPQDGSHWLSMKEIVELLSKRGHDIVVVVPEVNLLL--RESRKVYPVPYPGEE
LKDRFMYFINCKSLLKDSETLQFLRESKFDALFTDPALPCGVILAEYLGLPSVYLFRGFP
CALEYKFSGSPSPVSYIPRYYTQFSDQMTFRQRVANFLADLLETPLLYLLFSNLTSNLLK
-RDVDLVTLYQVSIWLLRYDFVFEYPRPVMPNMVFIGGTSCKKV--G
>Trichechus_manatus_LOC111819144_3643_exon1_6 227 bp
EAGKLLVVPMDGSHWFTMRAVVEKLIHRGHELVVVMPEVSWHL--GKSVKTYSTSYTLED
LDHEFYFLSHCRSLTTRNWSTE---ESSFDALFTDPFVMCGLLVAKYFSLPAVAFSRGPF
CHHLEENTQSPSPVSYVPRGLSGLSDTMTFRERVLNHVFHLEE-LFCHYFVREIASEILQ
-MPVTAYDLYSASIWLLRTDFVFEYPKPVMPNKIYIGGINCNQR--K
>Tupaia_chinensis_LOC106734159_3645_exon1_1 227 bp
QAGRLLVVPMDGSHWFTMRSVVEKLLDKGHELVLVKPDVSWQL--GKSVKTYSTSYTLED
LDREFLLFSHCKSLFNDQKLVDYLKESSFDAVFLDPFDMCGLIIAKYLSLPSVVFTRGIP
CYFLEEGAQCPAPLSYVPRFLLGFSDTMTFKERVQNHLFYLEERVFCSYFFNEVASEILQ
-TPVTVYDLYSTSIWLFRSDFVMDYPRPVMPNMVFIGGINCNEA--K
>Tupaia_chinensis_LOC102475126_3646_exon1_2 227 bp
AGDKLLVFPQDGSHWLSMKDIVEHLSDRGHDIVVLVPEVNLLL--RESRKIYTVPYDEEE
LKTRFLCFINCQHLLKDQDTLDFLKEGKFDALFTDPAMPCGVILAEYLGLPSVYLFRGFP
CSLEHTFSRSPNPVSYIPRCYTKFSDHMTFPQRVGNFLVNWLEPFLFYCLYSDLASEVLK
-RDVHLPALYRGSVWLLRYDFVFDYPRPVMPNMVFIGGTNCKKK--K
>Tupaia_chinensis_LOC102475126_3653_exon1_3 227 bp
--------------------------------------ASVHI--KEGLKTYPVPYPKEE
LEAAFRFLSSCHHFLYNKELMAWLAEQNFDLMLTDPVLPCGIIVAQHLGLPMVHFLNGLP
CSLDVAATQCPSPLSYVPKLLSSNPDHMTFLQRVKNVLIYLMENSLCPMLYTQLASEFLQ
-RDVTLQDLLSASIWLMRSDFVLNFPKPIMPNMVFIGGINCMSK--A
>Tupaia_chinensis_LOC102476237_3658_exon1_4 227 bp
RAGKILLVPIEGSHWLSMVGTVQALQQRGHEIVVLAPEASIHI--KEGLKTYPVPYPKEE
LEAAFRLLSSCHHFLYNKELMAWLVEQNFDVMLTDPFVLCGPIVAQHLGLPTVHFLNGLP
CSLDMAATQCPSPPSYVPRLLSSNPDRMTFLQRVKNVLIYLSENFLCNLVYTQLASEFLQ
-RDVTVQDLLSASIWLMRSDFVLNFPKPIMPNMVFIGGINCMSK--A
>Tupaia_chinensis_LOC102488293_3670_exon1_6 227 bp
HAGKILLVPMEGSPWLSMVGTVQQLHQRGHEIVVVAPEASIYI--KEGLKTYPVPYPKEE
LEAAFRLLSSCHHFLYNKELMAWLAEQNFDVMLTDPFLPCGSIVAQRLGLPTVHFLTVLP
CSLDMAATQCPSPPSYVPRSFSFNPDHMSFLQRVKNMLISLSENLLCNMVYTQLASEFLQ
-RDVTVQDLLSASVWLMRSDFVLNFPKPIMPNMVFIGGINCMSK--A
>Tupaia_chinensis_LOC102477060_3675_exon1_7 227 bp
RAGKILLVPIEGSHWLSMVGTVQALQERGHEIVVLAPEASIHI--KEGLKTYPVPYPKEE
LEAAFRLLSSCHHFLYNKELMAWLAEQNFDVMLTDPFLPCGSIVAQHLGLPTVHFLNGLP
CSLDVAATQCPSPPSYVPKSLSSNPDRMTFLQRVKNVLISLSENFLCNMVYTQLASEFLQ
-RDVTVQDLLSASVWLIRNDFVLNFPKPIMPNMVFIGGINCMSK--A
>Ursus_maritimus_LOC103662655_3745_exon1_1 227 bp
VGDKLLVVPQDGSHWLSMKDIVELLSEKGHDIVVLVPEVNLLL--KESRKIYPVPYDQEE
LQARYMYFTNCQSLLEDAATLSVLRKSKFDALFTDPALPCGVILAEYLGLPSVYLFRGFP
CSLEHTMSRSPNPVSYIPRCYTQFSDRMTFPQRVANYLVNYLETYLFYCLYSDLASNILK
-RDVHLPTLYRGSIWLLRYDFVFEYPRPVMPNMVFIGGTNCKKK--G
>Ursus_maritimus_LOC103662655_3750_exon1_2 227 bp
EGGKVLVVPMDGSHWLSMKEAVQELHARGHQMVVVLAEVNMHI--KKELTTYATPFTQDE
FDRLLIFQRSCEELLHNKELIRHLNASSFDVVLTDPVYPCGAVLAKYLSLPAVFFLRTIP
CDLDFEGTQCPNPSSYIPRLLTKNSDHMTFLQRVKNMLYPLALKYICHVSFASLASEVLQ
-REVSVVDIFRASVWLFRGDFILDYPRPIMPNMVFIGGINCANR--K
>Ursus_maritimus_LOC103662655_3755_exon1_3 227 bp
HGGKLLLVPVDGSHWLSMLGVVRQLHQRGHDIVVLAPEASVHI--KEALKRYPVPFRRED
VEATFLILSACSHLLHNKELMASLVESSFDAVLTDPFLPCGPIVALYLALPAVFFLNALP
CGLDSQGTQCPNPPSYVPRPLSLNSDHMTFLQRVKNMLIFLSENFLCNVVYLPLASEILQ
-KDVTVQDLLGGSVWLLRSDFVKDYARPIMPNMVFVGGINCVSK--K
>Vombatus_ursinus_1_LOC114027944_3774_exon1_1 227 bp
ESEKLLVFPQDGSHWLSMRDVIEELSKKGHEIVVLVPEVNLLL--KESRKLYPVSYSQAE
LEKRFMYFLNCDSLLKDHETIRYLEERQFDTLFTDPALPCGMILAEHLSIPSVYFFRGFP
CALEHTMSRTPNPVSTIPRCYTAFSDQMTFYQRVINFLVSYLETLLFKDLYTEIAADFLK
-KEVTLPSLYGGSIWLLRYDFVFEYPRPIMPNMAFIGGINCKPR--K
>Vombatus_ursinus_1_LOC114027956_3776_exon1_2 227 bp
EAGKLLVLPMDGSHWLSMRVVVEELHQRGHELVIITPEVSWRL--AKSMKTYKPFYSLED
YNQMFYVFSNCKSLFKNTELLQYIKESAFDAIFFDPFDQCGFIVAKYFSLPSVVFSRGLF
CHYQDEATQCPSPLSYVPRGLSGFSDSMTFMERVWNHITHLQEMLLCPFFFQDLAIDVLQ
-RPMTFKELYRTSIWLLRSDFVFDYPKPVMPNVVFIGGITCHEA--K
>Vombatus_ursinus_2_LOC114025721_3777_exon1_3 227 bp
EAGKLLVLPMDGSHWLSMRVVVEELHQRGHELVIITPEVSWRL--AKSVKTYKPFYSLED
YNQMFYVFSNCKSLFKNTELLQYIKENAFDAIFFDPFDQCGFIVAKYFSLPSVVFSRGLF
CHYQDEATQCPSPLSYVPRGLSGFSDSMTFMERVWNHITHLQEMLLCPFFFQDLAIDVLQ
-RPMTFKELYRTSIWLLRSDFVFDYPKPVMPNVVFIGGITCHEA--K
>Vombatus_ursinus_2_LOC114025745_3779_exon1_4 227 bp
ESEKLLVFPQDGSHWLSMRDVIEELCKKGHEIVVLVPEVNLLL--KESRKLYPVSYSQAE
LDKRFMFFLNCDSLLKDHETIRYLKERQFDALFTDPALPCGMILAEHLSIPSVYFFRGFP
CALEHTMSRTPNPVSTIPRCYTAFSDQMTFYQRVINFLVSYLETLLFKDLYTEIAADFLK
-KEVTLPSLYGGSIWLLRYDFVFEYPRPIMPNMAFIGGINCKPR--K
>Vombatus_ursinus_2_LOC114025703_3780_exon1_5 227 bp
ESEKLLVFPQDGSHWLSMRDVIEELSKKGHEIVVLVPEVNLLL--KESRKLYPVSYSQAE
LEKRFMYFLNCDSLLKDHETIRYLEERQFDTLFTDPALPCGMILAEHLSIPSVYFFRGFP
CALEHTMSRTPNPVSTIPRCYTAFSDQMTFYQRVINFLVSYLETLLFKDLYTEIAADFLK
-KEVTLPSLYGGSIWLLRYDFVFEYPRPIMPNMAFIGGINCKPR--K
>Vombatus_ursinus_3_UGT1A1_3786_exon1_6 227 bp
EGGKLLVIPQDGSHWLSMHGVLQEVQRRGHEIIVVAPAVTLHI--KEALTRYPVPFQMGD
LETHFLLLSACSHLVYNKELMTHLGDNHFDAVFTDPFLPCGPIVAKYLSVPAVYFLHGLP
CSLHYDATQCPNPPSYVPQGLSESTDHMTFLQRVKNMLITIFQFFLCDFVYSRLASDLLK
-REVTVMDLLSGSIWLLRSDFLKDYPTPIMPNMVFIGGINCAYT--K
>Zalophus_californianus_LOC113920854_3834_exon1_1 227 bp
QGGKLLLVPVDGSHWLSMLGIVQQLHQRGHDIVVLAHEASVHI--KEGLKRYPVPFRRED
VEAAFLLLSACSHLLHNKELMASLVESSFDAVLTDPFLPCGPIVALYLGLPAVFFLNALP
CGLDFQGTLCPNPPSYVPRALSLNSDHMTFLPRVKNMLIFLSESFLCNVVYSPLASEVLQ
-KDMTVQDLMGASLWLLRSDFVKDYSRPIMPNMVFVGGINCASK--S
>Zalophus_californianus_LOC113919635_3836_exon1_2 227 bp
EAGKLLVVPMDGSHWFTTCSVVEELIHRGHEVVLIMPEVSWQL--GKSVKTYSTAYTLEE
FNQHFDLFLHCKNLFNNTKLIEDIKESSFDAVFMDPFDMCGLTVAKYFSLPSVVFPRGVF
CH-LEEGTQCPRPASYVPRFFLAFSDTMTFRERVWNHIFSLEEHLFCYFKKKEVASEILQ
-KTVTPYDLYSTSIWLLRTDFILEYPGLVMPNTVFIGGINCQER--K
>Homo_sapiens_UGT1A1 227 bp
HAGKILLIPVDGSHWLSMLGAIQQLQQRGHEIVVLAPDASLYI--RDGLKTYPVPFQRED
VKESFMLLSGCSHLLHNKELMASLAESSFDVMLTDPFLPCSPIVAQYLSLPTVFFLHALP
CSLEFEATQCPNPFSYVPRPLSSHSDHMTFLQRVKNMLIAFSQNFLCDVVYSTLASEFLQ
-REVTVQDLLSASVWLFRSDFVKDYPRPIMPNMVFVGGINCLHQ--N
>Homo_sapiens_UGT1A3 227 bp
ESGKVLVVPIDGSHWLSMREVLRELHARGHQAVVLTPEVNMHI--KEELTTYAISWTQDE
FDRHVVYHRSCVELLHNEALIRHLNATSFDVVLTDPVNLCAAVLAKYLSIPTVFFLRNIP
CDLDFKGTQCPNPSSYIPRLLTTNSDHMTFMQRVKNMLYPLALSYICHAFSASLASELFQ
-REVSVVDILSASVWLFRGDFVMDYPRPIMPNMVFIGGINCANR--K
>Homo_sapiens_UGT1A4 227 bp
ESGKVLVVPTDGSPWLSMREALRELHARGHQAVVLTPEVNMHI--KEELTAYAVPWTQKE
FDRVTALHRCCVELLHNEALIRHLNATSFDVVLTDPVNLCGAVLAKYLSIPAVFFWRYIP
CDLDFKGTQCPNPSSYIPKLLTTNSDHMTFLQRVKNMLYPLALSYICHTFSASLASELFQ
-REVSVVDLVSASVWLFRGDFVMDYPRPIMPNMVFIGGINCANG--K
>Homo_sapiens_UGT1A6 227 bp
VGDKLLVVPQDGSHWLSMKDIVEVLSDRGHEIVVVVPEVNLLL--KEYRKIYPVPYDQEE
LKNRYLYFINCQSLLQDIYTLNFFPESKFDALFTDPALPCGVILAEYLGLPSVYLFRGFP
CSLEHTFSRSPDPVSYIPRCYTKFSDHMTFSQRVANFLVNLLEPYLFYCLFSKLASAVLK
-RDVDIITL-SVSVWLLRYDFVLEYPRPVMPNTVFIGGINCKKR--K
>Homo_sapiens_UGT1A7 227 bp
RSGKLLVVPMDGSHWFTMQSVVEKLILRGHEVVVVMPEVSWQL--GRSVKTYSTSYTLED
QDREFLFFSNCRSLFNDRKLVEYLKESCFDAVFLDPFDRCGLIVAKYFSLPSVVFARGIF
CHYLEEGAQCPAPLSYVPRLLLGFSDAMTFKERVWNHIMHLEEHLFCPYFFKEIASEILQ
-TPVTAYDLYSTSIWLLRTDFVLEYPKPVMPNMIFIGGINCHQG--K
>Homo_sapiens_UGT1A8 227 bp
EAGKLLVVPMDGSHWFTMQSVVEKLILRGHEVVVVMPEVSWQL--GKSVKTYSTSYTLED
LDREFLFFSHCRSLFNDRKLVEYLKESSFDAVFLDPFDACALIVAKYFSLPSVVFARGIG
CHYLEEGAQCPAPLSYVPRILLGFSDAMTFKERVRNHIMHLEEHLFCQYFSKEIASEILQ
-TPVTAYDLYSTSIWLLRTDFVLDYPKPVMPNMIFIGGINCHQG--K
>Homo_sapiens_UGT1A9 227 bp
EAGKLLVVPMDGSHWFTMRSVVEKLILRGHEVVVVMPEVSWQL--GRSVKTYSTSYTLED
LDREFLFFSNCRSLFKDKKLVEYLKESSFDAVFLDPFDNCGLIVAKYFSLPSVVFARGIL
CHYLEEGAQCPAPLSYVPRILLGFSDAMTFKERVRNHIMHLEEHLLCHRFFKEIASEILQ
-TPVTEYDLYSTSIWLLRTDFVLDYPKPVMPNMIFIGGINCHQG--K
>Homo_sapiens_UGT1A10 227 bp
EAGKLLVVPMDGSHWFTMQSVVEKLILRGHEVVVVMPEVSWQL--ERSVKTYSTSYTLED
QNREFLFFSHCRSLFNDRKLVEYLKESSFDAVFLDPFDTCGLIVAKYFSLPSVVFTRGIF
CHHLEEGAQCPAPLSYVPNDLLGFSDAMTFKERVWNHIVHLEDHLFCQYLFREIASEILQ
-TPVTAYDLYSTSIWLLRTDFVLDYPKPVMPNMIFIGGINCHQG--K
>Gallus_gallus_UGT1E1 227 bp
AGGKLLVVSVDGSPWFSVLEMLEVLKQKGHEIVVVAPEANLNV--KPSLKTYPASFTQEE
MDDNFVGFISCAWLLKNKELIRYLEESNFDALFTDPVFPCGAILAEHLSIPSVYFMRGMP
CGLDFEATQCPNPPSYIPRAFTDHTDHMNFLQRVKNVIFDTSNLFLCDFIFKKLASEFLQ
-RDVTVIDLLRASVWLLRYDFVLDYPRPLMPNIIVVGGINCAHK--Q
>Gallus_gallus_UGT1E3 227 bp
AGGKLLVVSVDGSPWFSVLEMLEVLKQKGHEIVVVAPEASLNV--KPSLKTYPASSKQKG
MAGNLSAVIDCENLLYNKELIKYLEESKFDALLTDPILSCGAILAEYLSIPSVYFMRLIP
CGFDSEASQCPSPPSYIPRAFSDLTDHMNFLQRVKNVIFDTSNLFLCDFLFKKLASEFLQ
-RDVTLLDVFHASIWLLRYDFVLDYPRPLMPNMIVVGGVNCAHK--Q
>Gallus_gallus_UGT1E4 227 bp
EGGKLLVIPIDGSHWLSMRLVVEQLRHRGHEIVVVAPEINLRI--GASMKTYSVSYTREF
VEAEFMFFDSCKRLLSNKELMKYLEESMFDGVLMDPFFPCGQIVAEHLSIPSVYLVRGLP
CSLDFHATLCPNPPSYIPRFFTHYTDRMGFFQRLGNLLVSLSSTLTCSFLYSHLIKEFLQ
-QEATLLELLSASIWLMKYDFVFEYPRPVMPNMVLIGGITCTQE--K
>Gallus_gallus_UGT1E5 227 bp
AGGKLLVVPIDGSHWLSMREVLDELRQKGHEIVVVAPEVSLYI--KPSMKMYPVPFTQEE
VDGMFMFLSTCEQLLYNKELIRYLQENKFDAVFTDPILPCGQILAEHLSVPSVFYLQQIP
CGLEFEATQCPNPPSYIPRIFTDNTDHMNFLQRVENVIFSISNFFLCDVVFQKLASEFLQ
-HDVTVPGLLSASIWLIKLDFVLHYPRPLMPNMIMVSGVNCAHK--K
>Gallus_gallus_UGT1E6 227 bp
AGGKLLVVPVDGSHWLSMREVLDGLRQKGHEIVVVAPEVNVHI--KPTMKMYPVPFTQEE
MDSSFIFLSTCEHLLYNKELIRYLQEYEFDALFTDPFFPCGQILAEHLSIPSVFLLQQIP
CGLDIDATQCPNPPSYVPRIFSGNSDHMNFLQRVKNIIFDIPHSILCHLLFQKLASEFLQ
-RDVTVLDLLRASIWLVRFDFVFHYPKPLMPNMIIIGGITCTHK--K
>Gallus_gallus_UGT1E7 227 bp
AGGKLLVVPVGGSHWLSMQEVLDGLRQKGHEIVIVSPEFNLFV--KPSMKLYQVPVTEEE
INGDFLGFIACEQLLKNKELIRYLEESNFDALFTDPVLPCGAIVAEHLSIPSVYLLRGIP
CGLHLEATQCPSPPSYIPRLFTDHTDHMNFLQRVKNVIFDTSNLFLCDFLFKKLASEFLQ
-RDVTVLDLLRASIWLLRYDFVLDYPGPLMPNIIVVGGVNCAHK--Q
>Gallus_gallus_UGT1E8 227 bp
AAGKLLVIPMDGSHWLSMKEVLAELSSRGHEIVVVAPDSSILI--DSSMKTYPVPYKQEE
MEELLMFQAACSSLLYKEELMKFMEESKFDAVFTDPLTPCGQIVALHLSIPTIFFLRGVP
CSIDIYAAQSPSPPSYVPRLFSYSTDHMTFPQRVKNLLISISEYFTCSTIFSRLASDFLQ
-QPMTLTQLLSGSIWLKRTDFAFDYPMPVMPNMVFIGGINCGRK--K
>Gallus_gallus_UGT1E9 227 bp
ECGKILVIPQDGSHWLSMQPVVGKLQQNGHDVVVVVPSSSLFMKSKEHVKVYRIPYEEEH
LHLVLFFFTTCESLLHNKEMMQYLRKSKFDVVFTDPILMCGPILADYLSVPSVYFLRGFP
CGMDSKATQCPSPPSYVPRLFLNNSDSMTFAQRMKNMLVSILELVYCQPLFTELAYEILQ
-KKVTATDLLSGSVWLMRYDFVFEFPRPTMPNMVFIGGINCAQK--N
>Gallus_gallus_UGT1E10 227 bp
EGGKLLVVPMIGSHWLSMKEVVQKLAEKGHEVVVLKPEVSWNT--GDKVKTYPVSTKLEE
LDNAFSFYAQCKELFSSTETLQYLNQSSFDAVLTDPLFMCGATVANYLSLPFVFFMRGLP
CNLHFEAAQCPSPLSYVPRTFSFSSDHMTFFQRVENTLISFLELFYCYGYYQQLSSEVLQ
-RDVTPLDLLNASISIMRFDFVFEYPRPVMPNMVFVGGMNCAEK--K
>Gallus_gallus_UGT1E11 227 bp
EGGKLLVVPMVGSHWLSMKEVVQKLAERGHEVVVLKPEVSWQM--GETVKTYPVSTKLEE
LDNAFTFFLQCKELFSSTETLQYLNQSGFDAVLTDPIFMCGATLANYFSLPFVFFMRGLP
CNLHFEAAQCPSPLSYVPRTFSFSSDHMTFFQRVENTLISFLELFYCNGYYRQLSSEVLQ
-RDVSLIDLLNAAVSIMRFDFVFEYPRPVMPNMVFVGGINCAQK--K
>Gallus_gallus_UGT1E12 227 bp
EGGKLLVVPMVGSHWLSMKEVVQKLAERGHEVVVLKPEVSWQM--GETVKTYPVSTKLEE
LDNAFTFYLECRELFSSTETLHYLNQSSFDAILTDPFFMCGATVANYLSLPFVFFMRGFP
CNLHYEAAQCPSPLSYIPRATSLNSDHMTFFQRVLNTLISLLEQFHCNAIYQKFSSEVLQ
-RDVSLLDLLNASIWLLRYDFVFEYPRPVMPNMVFIGGMNCAQK--K
>Gallus_gallus_UGT1E13 227 bp
EGGKLLVVPVVGSHWLSMKEVVQKLAERGHEVVVLMPEVSWQM--GETVKTYPVSTKLEE
LDNAFTFFLQCKELFSSTETLQYLNQSGFDAILTDPVLMCGATVANYLSLPFVIFMRGFP
CNLHYEATQCPSPLSYVPRLFSFNSDHMTFFQRVENALISFLELFYCDDSYRQLSSEVLQ
-RDVSLIDLLNASIWLMRYDFVFEYPRPVMPNMVFIGGINCAQK--K
>Gallus_gallus_UGT1E14 227 bp
EGGKLLVVPMIGSHWLSMKEVVQKLAEKGHEVVVLKPEVSWNT--GDKVKTYPVSTKLED
LDNAFSFYAQCKELFSSTETLQYLNQSGFDAVLTDPFFMCGATVANYLSLPFVFFMRGLP
CNLHFEAAQCPSPLSYVPRTFSFNSDHMTFFQRVENTLISFLELFYCNAIYQKFSSEVLQ
-RDVSLIDLLNASISIMRFDFVFEYPRPVMPNMVFVGGMNCAEK--K
>Anas_platyrhynchos_UGT1E15 227 bp
EGGKLLVVPMDGSHWLSMKQLVLKLKERGHEVVVLIPEISWQM--GKGVKTYPVDYTLED
LDKFFLFLNQCKNIFRSTEIMQYLNQSDFDALLTDPIALCGATLANYLSLPFVFFMRGFP
CSLHYDAPQCPSPLSYVPRLFTFNSDNMTFFQRVENALIALLELVYCNAFYEKLSSEILQ
-RDVSLLDLLNASIWLLRYDFVFEYVRPVMPNMVFIGGVNCAPG--K
>Anas_platyrhynchos_UGT1E16 227 bp
AAGKVLVIPMEGSHWLSMKEVLIELSKRGHEIIVMAPEMKTIV--DSSLKTYPVPLKEEE
MEDLLVFEVACSSLLHNKEMMKFIEESKFDVMFTDPVTPCGQIIALHFSIPSAFFLRAIP
CAIDTHAAQSPDPPSYVPRMFSLNTDHMTFPQRVENVLIAISEAFTCRIIFSRLASDFLQ
-KPITVTELLSGSIWLKRLDFVFDYPTPVMPNMIFIGGINCARK--K
>Anas_platyrhynchos_UGT1E17 227 bp
AGGKLLVVPVDGSHWLSMREVLDSLKEKGHEVVVVAPEVNLYI--KPSMKTYPIPFTQEE
LDRGFLLLSTCEHLLYNKELMRYLEESKFDAVFTDPVIPCGPIVAEHLSVPSVYFLRGIP
CGLDFEATQCPNPPSYVPRVFTEHTDHMNFLQRVKNLVFDVPNLFLCNFFLQKLASEFLQ
-RDMTVLDLLRASVWLLRLDFVLDYPRPLMPNIVLIGGVNCAHK--E
>Anas_platyrhynchos_UGT1E18 227 bp
AGGKLLVVPIDGSHWLSMREVLDGLSEKGHEIVVVAPEVNLHI--KPALKMYPVPFTQEE
LDENFLFLATCEYLLNNKELIKYLEDSKFDALFTDPMLPCGQILAEHLSVPSVFYLQQIP
CGLEFEATQCPRPHSYVPRLFSANTDRMNFLQRVKNVLFDIPNNLLCYFMFQKLASEFLQ
-RDVTVLDLLRASIWLMRFDFVFHYPRPLMPNMVIIGGITCTHR--K
>Anas_platyrhynchos_UGT1E19 227 bp
AGGKVLVVPVDGSHWLSMREVLEGLKAKGHEVVVVAPEVSLYI--KPSMKMYPVPFTQEE
MDTTFIFLSTCEHLLYNKELIRYLEESKFDAVFTDPILPCGQILAEHLSVPSVFYLQQIP
CGLEFEATQCPNPPSYVPRVFTDNTDRMNFLQRVKNVIFDIPNFFLCDVVFQKLASEFLQ
-RDVTVPDLLRASIWLVKLDFVLHYPRPLMPNMILVGGVNCAHR--K
>Anas_platyrhynchos_UGT1E20 227 bp
EGGKLLVVPIDGSHWLSMRPIVERLRQRGHEIVIVAPEINLRI--DSSMKTYSVPYTREY
VEAEFMFFDSCKMLLSDKELIKYLEESTFDAVLMDPFFPCGQILAEHLSIPSVYLVRGLP
CSLDFHATLCPNPPSYIPRFFTRYTDRMGFLQRVVNVIVSLSNSLTCSLFYSILIKEFLQ
-KEATLLEILSASIWLMKYDFVFEYPRPVMPNMVLIGGISCTQE--K
>Aptenodytes_forsteri_UGT1E21 227 bp
DGGKHLVVPMDGSHWLSMWQVVKKLTERGHEVVVLIPEVSWQM--KTTVKTYPVSYTLEE
LDNAFTFFVQCKNLFNSKETLQYLNQSGFDAVLTDPIFMCGATLANYFSLPFVFFMRGFP
CNLHYEAPQCPSPLSYTPRLFTFNSDRMTFFQRVENALVALLELVYCNSFYEKFSSEVLQ
-RDVSLLDLLNASIWLLRFDFVFEYVRPVMPNMVFIGGINCAQR--K
>Chaetura 227 bp
EGGKLLVVPQDGSHWLSMRVVLERLWEKGHKIVAVVPEAALFL--KSSIKTYSVPYTQEF
VDKFYMFSSSCRSLLYDEELMKYLQDSKFDAVMVDPVLPCGPILAEHLSLPSVYFMRGLP
CTLDYKATQCPSPYSYVPRSFTDNSDHMTFMERVKNLLIGFSEHLLCYVFYLNLASEFLH
-RDVAVLELFSASIWLMRYDFVFEYPRPIMPNIVYIGGINCEQK--Q
>Falco_peregrinus_UGT1E23 227 bp
EGGKLLVVPIDGSHWLSMRPVVERLRQRGHEIVMVVPEINLRI--GSSMKTYSVSYTKEY
VEAEFMFFDSCKRLLSNKELIKYLEESKFDAVFMDPFFPCGQIVAEHLSLPSVYLVRGLP
CSLDFHATLCPNPPSYIPRFFTRYTDRMAFLQRVGNLIVSLSSSLACSFLYSHLIKEFLH
-QEATVLELLSASVWLMKYDFVFEYPRPLMPNMVLIGGVSCARE--R
>Haliaeetus_leucocephalus_UGT1E24 227 bp
EGGKLLVVPQDGSHWLSMRVVLEKLWERGHEIVAVIPDATLLM--KSSIKTYSVPYTQEF
VDRYYMFSSTCRHLLYDEELMKYLQESKFDAIMVDPVLPCGPIVAEYLSLPSVYFMRGLP
CILDYKATQCPSPFSYVPRTFTSSSDHMTFMERVKNLLVGFSEPLFCYLFYFNLASEFLH
-REVTILELFSASIWLMRYDFVFEYPRPIMPNMVYIGGINCEQK--K
>Haliaeetus_leucocephalus_UGT1E25 227 bp
EGGKLLVVPIDGSHWLSMHPVVERLRQRGHEIVVVAPEINLRI--DSSMKTYSVPYTKEY
VEAEFMFFDSCKRLLSNKELIKYLEESKFDAVFMDPFFPCGQIVAEHLSLPSVYLVRGLP
CSLDFHATLCPNPPSYIPRFFTRYTDHMAFLQRAGNLIASLSSSLACSLLYSHLIKEFLQ
-QEATVLELFSASIWLMKYDFVFEYPRPLMPNMVLIGGISCTQE--K
>Melopsittacus_undulatus_UGT1E26 227 bp
-------MPQDGSHWLSMRVVLEKLWQRGHEVVAVIPDAALLL--KSSIKTYSVPYTQEF
VDNFYMYTTSCRHLLHDEELMKYLQDSKFDAIMMDPVLPCGPIVAEHLSLPSVYFMRGLP
CSLDYKATQCPSPFSYVPKTFTYSSDRMTFAERVKNFLIGASEHVFCDLFYLKLASEFLH
-REVTMLQLFSASVYLMRYDFVFEYPRPIMPNMVYVGGINCKQK--Q
>Melopsittacus_undulatus_UGT1E27 227 bp
EGGKLLVIPIDGSHWLSMRPIVEQLRHRGHEIVVLAPEINLRI--GLSMKTYSVSYTKEF
VEAEFLFLDSCKRLLGNKELIESLGESKFDAVFMDPFFPCGQIVAEHLSLPSVYLLRGLP
CSLDFHATLCPHPPSYIPRFFTRYTDRMRFLQRVHNLLASLSSSLLCSFLYASVIKEFLQ
-REATLLELLSASIWLMKYDFVFEYPRPLMPNMVLIGGISCTQK--K
>Nipponia_nippon_UGT1E28 227 bp
-----------------MRLVVERLRQKGHEIVVVAPEINLRI--DSSMKTYSVPYTREY
VEAEFMFFDSCKHLLSNKELIEYLEESKFDAVFMDPFFPCGQIVAEHLSIPSVYFVRGLP
CSLDFHATLCPNPPSYIPRFFTRYTDRMAFLQRAGNLIASLSSSLACSFLYSHLIKEFLQ
-QEATVLELFSASIWLMKYDFVFEYPRPLMPNMVLIGGISCTQE--K
>Struthio_camelus_UGT1E29 227 bp
DGGKLLVVPMDGSHWLSMRQVVEKLTERGHEVVVIMPKVSWQM--GMTVKTYPVSFTLEE
LDRSFIFFSHCEGLFSSREMMQYLNQSDFDALLTDPISLCGATVANYFSLPFIFFMRGFP
CGLHYTAAQCPNPLSYVPRLFTFNSDHMTFFQRVENALVALLELGYCNGFYAKFSSEVLQ
-RDVSLLDLLNASIWLLRFDYVFEYVRPVMPNMIFVGGINCVEK--K
>Struthio_camelus_UGT1E30 227 bp
AAGKLLVIPMEGSHWLSMKAVLAELSKRGHEIVVIAPESRMLV--DSSLKTYPVPFKRED
FQDLLMFKATCESLLYNKELIKYIEESKFDAVFTDPMTPCGQIIALHFSIPTVFFLRGIP
CAVDIHAAQSPDPPSYVPRLFSLNTDHMTFPQRVKNVLISISEFFLCSIVFSSLASDFLQ
-KPMTVTQLLSGSIWLKRTDFVFDYPMPVMPNMIFIGGINCGQK--K
>Struthio_camelus_UGT1E31 227 bp
AGGKLLVVPVDGSHWLSMLEVLDGLKQKGHEITVVAPQISLHI--KPSTKMYPVPFTQEE
LRERFLYLSACTHLLYNKELIRYLEESKFDAVFTDPFLPCGQILAEHLSLPSVFFLRRIP
CGLELEATQCPNPPSYVPALATGNTDRMTFLQRMKNLIFDLPRFFICDFVYQTLASEFLQ
-RGVTVSQLLSASIWLMKLDFVLEYPRPLMPNMIIIGGVNCAHK--R
>Struthio_camelus_UGT1E32 227 bp
EGGKLLVVPIDGSHWLSMRSVVEQLRQRGHEIVVLAPEINLRI--DSSTKTYSVSYSKEY
VEAEFMFFDSCRRLLADKQLIKYLEASAFDAVFMDPFFPCGQIVAEHLSIPSVYLLRGLP
CSLDFHATLCPSPPSYIPRFFTRYTDRMTFLQRVHNLIVSLSNSLVCFFLYSHLIKEFLQ
-QEATLPELLSASIWLMKYDFVFEYSRPVMPNMVLVGGISCTRE--K
>Danio_rerio_UGT1C1 227 bp
QGGRVLVMPVEGSHWLSMKVLATELARRGHDVLVLVPEKNILI--QSSTETFPVKISKEQ
LSKSLSQVEGCESLLYNEPLMRKLKEQNFELMLTDPFLPCGPIIATALGVPAVYFLRGMP
CGIDLLASQCPSPPSYVPRFHSGTSDKMNFVERIRNFFMSGFELVLCKVMYAELAARYLK
-KDVTYKEIIGGALWLHRYDFTFEYPRPIMPNMVFIGGINCQKS--A
>Danio_rerio_UGT1C2 227 bp
WTGKLLVVPMDGSHWTGVKAVAEEMGRRGHTVIVVIPEISVLL--GPGTKMFSVKYDQKS
LNKVLTMAATSESLFQDKELIEFLRNENFDAVLTDPVLPMGAILAYNLSVPAVYLLRGMA
CGLDATATTCPNPSSYIPRFHTRNTDRMSFGERVMNMLMSILEQTVCKFMYREMIFNFLQ
-RDVSMTEILRGAVWLMRYDFTLEFPKPLMPNMQFIGGINCGVR--N
>Danio_rerio_UGT1C3 227 bp
WTGKLLVVPMDGSHWTGVKAVAEEMGRRGHTVIVVIPEISMRL--GPGTKKFPVKYDQKL
FNEVLMMASTSESLFQDKELIKFLRDENFDAILTDPALPMGAVLAYNFSVPAVYMLRGMP
CALDATATACPNTPSYIPRFHTGNTDRMSFGERVMNVLMSILEQVACKVMYWEVTSNFLQ
-RDVSLTEILSGAVWLMRYDFTLEFPKPLMPNMQFIGGINCGVK--N
>Danio_rerio_UGT1C4 227 bp
WTGKLLVVPMDGSHWTGVKAVAEEMGRRGHTVIVVIPEISMRL--GPGTKKFPVQYKQDL
INQIMHFISTSESLFQEQELIEFLRDQNFDAVLTNPAMPMGAILAYNLSVPAVYMLRGIM
C--ESKATACPNPPSYIPRFFTQISDRMTFSERVINTLVSLLEPLMCRLMLGEMTSKFLH
-RDVSITEILSAAVWLMRYDFTLEFPKPLMPNMITIGGINCEVK--N
>Danio_rerio_UGT1C5 227 bp
WTGKLLVVPMDGSHWTGVKAVAEEMGRRGHTVIVVIPEISMRL--GPGTKKFPVKYKPDV
LNQMIYFISTTESLFQEQELIEFLRDQNFDAVLTDPAMPMGAILAYNLSVPAVYMLRGLM
C--ESKATACPDPPSYIPRLFTQNSDHMNFGERLMNTLASLMEPLMCKLKFSEVTSKFLH
-RDVSMTEILSGAVWLMRYDFTLEFPKPLMPNIINIGGINCEVN--N
>Danio_rerio_UGT1C7 227 bp
WTGSLLVVPMDGSHWTGVKALAEEMGRRGHKVTVVIPEVSVLL--GPGTRTFPVLYGKQQ
LDELQLQRATAESLLLNQELVDFLRKQNFDAVLTSPAVPTGAILAYNLSLPAVYMLRGLP
CGLDSVATACPNPPSYIPRFFTHSSDRMSFGQRVLNVLVSMLEPLLCRLIYWDVASRFMQ
-RDVSVTEVLSGALWLLRYDFTLEFPKPLMPNMVLIGGINCAIR--H
>Danio_rerio_UGT1D1 227 bp
QAGKVLVLPVDGSHWLSMKILVEELSNRGHEMVVLVPETSILI--KKSTKTYPVSFTHDD
LAENLMQSKTCEGLLYNEPLMKSLREMGFDAMLTDPFLPCGTIIADSFSIPAVYFLRLIP
CRLDEAAAQCPSPPSFMPRYSSGFTDKMTFPQRLVNTLLTVVEGFLCRSMYEELASKYLQ
-KETTYAELLGGAVWLLRYDFAFEFPRPQMPNMVQIGGINCVKR--A
>Danio_rerio_UGT1D2 227 bp
EAGKLLVIPTDGSHWLGLKPIVEELGRRGNQVVVVIPEASLSM--GPSTLTYPVNYTKVE
LEAVLFILRNAEGLLFNKDLMKKLQDYNFDAILTDPFEPVGAIAGEYLSIPAIYMQINHP
CGVDTLASQCPAPPSYVPQTFTHFTDRMNLWQRSINFVRALLQPKACKLIFAEIASHLLQ
-RKTSMVEIFSAALWFLRFNFALEFPRPVMPNMVMIGATVNQKP--K
>Danio_rerio_UGT1D3 227 bp
QAGKVLVMPVDGSHWLSMKILVEEMSSRGHEMVVLVPETSILI--GKSTKSFRVPYSFDE
LNAHVMQVKACEGLLYDEPLMKSLRDMKFDALLTDPFLPCGSVIADYFSIPAVYFLRGIP
CRLDEAAAQCPSPPSFIPRFFTGYTDKMTFPQRMINTFMTVFEKYLCHQLFAELATRYLK
-KDTSYAELLGGAVWLLRYDFSFEYPKPQMPNMVQIGGINCAKR--A
>Danio_rerio_UGT1D4 227 bp
EAGKLLVIPSDGSHWLGMKPVVEELGRRGNQVVVVIPEASLSM--GPSTLTYPVNYTKAE
LHMVLFIVRNAEGLLFNEDLMKKLQDCRFDAILTDPFEPVGVIASEYLSIPAIYMQVNLP
CGVDSLASQCPSPPSYVPQRNTHFTDQMNIWQRCINLVRTLLQHMACRYMYAEIASRFLQ
-RRASIVEIMNATLWLMRFDFAFEFPRPLMPNMVMIGGMATKKP--K
>Danio_rerio_UGT1D5 227 bp
KAGKILVVPSDGSHWMGIKPLVEELGRRGNQVVVVIPEASLSM--GPSTLTYPVPYTKAQ
IQDHILITRNVEGLLLNKDLMKKLQDYNFDVILTDPFETVGVIAAEYLSIPTIYIQTSHP
CGADTLASQCPSPPSYVPQRLTHFSDRMNLWQRSVNFVRTLIQPMACRRMFTEIASRVLQ
-RKTSIMDIMGAALWFVHSDFALEFPHPLMPNMIIVGGMDNRKA--E
>Danio_rerio_UGT1D6 227 bp
EAGNILVVPSDGSHWTGMKPLVEELGRRGNQVVVVIPEASLSM--GPSTLSYPVSYTKAQ
IQEIVIIIRSAEGFLSNKDLIKKLQDYNFDVILTDPFELVGVIAAEYLSVPAIYIQTSHP
CNVDTLASQCPSPPSYVPHILTHFSDRMNLWQRSVNFIRTLIQPMACRRMFTEIASRVLQ
-RKTSIMDIMSAALWFVHSDFALEFPHPLMPNMIIVGGMDNTKA--E
>Danio_rerio_UGT1D7 227 bp
EAGNLLVIPALGSHWTGMRPLVEELGRRGNRVVVVFPEENVNM--VPATLTYPVPYTKAQ
IQKGTIISRNAEGLLLNKDLLKKLKDYNFDAILTDPFETVGVIASEYLSIPAIYMQTSHP
CGADVLASQCPAPPSYVPKGLTHFTDRMNLWQRSVNFVRTLVQPVACSRMFAEIASQVLQ
-KKTSVMEIMSAALWFMHFDFAFEFPRPVMPNMVVIGGVDTKKP--E


###UGT1A_exon2_5s
>Aotus_nancymaae_LOC105704748_31_34_exon2_5
EFEGYVNASGEHGIVVFSLGSMVSEIPEKKAMEIADALGKIPQTVLWRYTGTQPSNLANN
TILVKWLPQNDLLGHPKTRAFITHSGSHGIYEGICNGVPMVMMPLFGDQMDNAKRMETKG
AGVTLNVLEMTSEDLENALKAVINDKSYKENIMRLSSLHKDRPVEPLDLAVFWVEFVMRH
KGAPHLRPAAHDLTWYQYHSLDVIGFLLAIVLTVAFIAFKCCAYGYRKCFGKKGRVKKAS
KTH
>Balaenoptera_acutorostrata_LOC103011957_64_67_expn2_5
EFEAYVNASGEHGIVVFSLGSMVSEIPEQKATEIADALGKIPQTVLWRYTGTPPPNLAKN
TKLVKWLPQNDLLGHPKTRAFITHSGSHGVYEGICNGVPMVMMPLFGDQMDNAKRMETRG
AGVTLNILEMSSEDLENALKTVISDKSYKENIMHLSRLHKDRPMEPLDLAVFWVEFVMRH
KGAPHLRPAAHDLTWYQYYSLDVIGFLLAVVLTVIFITFKGCAFAFRKCFGKKERVKKSS
KAH
>Bos_taurus_UGT1A6_119_122_exon2_5
EFEAYVNASGEHGIVVFSLGSMVSEIPEQKAMEIADALGKIPQTVLWRYTGTPPPNLAKN
TKLVKWLPQNDLLGHPKTRAFITHSGSHGIYEGICNGVPMVMMPLFGDQMDNAKRMETRG
AGVTLNVLEMSSEDLEKALKAVINEKTYKENIMRLSRLHKDRPIEPLDLAVFWVEFVMRH
KGASHLRPAAHDLTWYQYHSLDVIGFLLAVTLTVIFITFKACAFAFRKCFGKKERVKKSS
KTH
>Callithrix_jacchus_LOC100405984_158_161_exon2_5
EFEAYINASGEHGVVIFSLGSMVSEIPEKKAMEIADALGKIPQTVLWRYTGTRPSNLANN
TILVKWLPQNDLLGHPKTRAFITHSGSHGIYEGICNGVPMVMMPLFGDQMDNAKRMETKG
AGITLNVLEMTSEDLENALKAVINDKSYKENIMRLSSLHKDRPVEPLDLAVFWVEFVMRH
KGAPHLRPAAHDLTWYQYHSLDVIGFLLAIVLTVAFIAFKCCAYGYRKCFGKKGRVKKAS
KTH
>Camelus_dromedarius_LOC105105244_203_204_205_210_exon2_5
DFETYINASGEHGIVVFSLGSMVSEIPEYKAMEIADALGKIPQTVLWRYTGTPPPNLAKN
TKLVKWLPQNDLLGHPKTRAFITHSGSHGVYEGICNGVPMVMLPLFGDQMDNAKRMETRG
AGVTLNVLEMTSEDLEKALKTVINDKSYKENIMRLSSLHKDRPVEPLDLAVFWVEFVMRH
KGAPHLRPAAHDLTWYQYHSLDVIGFLLAVVLTVVFIAFKSCVFAYRKCFGKKGRAKKTS
KAH
>Canis_lupus_UGT1A6_247_250_exon2_5
EFEAYVNASGEHGIVVFSLGSMVSDIPEKKAMEIADALGKIPQTVLWRYTGTPPPNLSKN
TILVKWLPQNDLLGHPKARAFITHSGSHGIYEGICNGVPMVMLPLFGDQMDNAKRMETRG
AGVTLNVLEMTSADLANALKAVINDKSYKENIMHLSRLHKDRPIEPLDLAVFWVEFVMRH
KGAPHLRPAAHDLTWYQYHSLDVIGFLLAVVLGVVFITYKCCAFGCRKCFGKKGRVKKPS
KAH
>Carlito_syrichta_1_LOC103258345_299_302_exon2_5
EFESYINASGEHGIVVFSLGSMVSEIPEKKAMEIADALGKIPQTVLWRYTGSRPSNLAKN
TILVKWLPQNDLLGHPKTRAFITHSGSHGIYEGICNGVPMVMMPLFGDQMDNAKRMETKG
AGVTLNVLEMTSADLENALKIVINDKSYKENIMRLSSLHKDRPVEPLDLAVFWVEFVMRH
KGAPHLRAAAHDLTWYQYHSLDVIGFLLAIVLTVAFVAFKCCAFGCRKCFGKKGRAKKAS
KTH
>Castor_canadensis_LOC109695972_315_312_exon2_5
EFEAYVNASGEHGIVVFSLGSMVSEIPEKKAMEIADALGKIPQTVLWRYTGSRPSNLAKN
TILVKWLPQNDLLGHPKTRAFITHSGSHGIYEGICNGVPMVMMPLFGDQMDNAKRMETRG
AGVTLNVLEMTSDDLANALKAVIYDKSYKENIMRLSSLHKDRPIEPLDLAVFWVEYVMRH
KGAPHLRPAAHDLTWYQYHSLDVIGFLLAIVLTVAFIIFKSCAYVFRKCFGKKGRVKKAS
KTH
>Cavia_porcellus_LOC100731122_337_334_exon2_5
EFEAYVNASGEHGVVVFSLGSMVSEIPEKKAMAIAEGLGKIPQTVLWRYTGTPPSNLAKN
TILVKWLPQNDLLGHPKTRAFITHAGSHGVYEGICNGVPMVMMPLFGDQMDNAKRMETRG
AGVTLNVLEMTSDDIADALKKVIYDKSYKDNIMRLSSLHKDRPIEPLDLAVFWVEFVMRH
KGAPHLRPAAHDLTWYQYHSLDVIGFLLGIVLLVAFISFKCCAYGFRKCFGKKEQRKKTS
KTH
>Ceratotherium_simum_LOC101398944_415_418_exon2_5
EFEAYINASGEHGIVVFSLGSMVSEIPEKKAMEIADALGRIPQTVLWRYTGTPPPNLSKN
TILVKWLPQNDLLGHPKTRAFITHSGSHGIYEGICNGVPMVMMPLFGDQMDNAKRMETRG
AGVSLNVLEMTSDDLANALKAVINDKRYKENIMRLSSIHKDRPVEPLDLAVFWVEFVMRH
KGAPHLRPAAHDLTWYQYHSLDVIGFLLAVVLGVAFITYKSCVFGYQKCFGKKGQAKKSS
KTH
>Chinchilla_lanigera_LOC102006309_479_476_exon2_5
EFEAYVNASGEHGIVVFSLGSMVSEIPEKKAMAIAEGLGKIPQTVLWRYTGTPPSNLAKN
TILVKWLPQNDLLGHPKTRAFITHAGSHGIYEGICNGVPMVMMPLFGDQMDNAKRMETRG
AGVNLNVLEMTADDLEDALKKVIYDKSYKENIMRLSSLHKDRPIEPLDLAVFWVEFVMRH
KGAPHLRPAAHDLTWYQYHSLDVIGFLLAIVLFVAFVAFKCCAYGFRKCFGKKGRGKKAS
KTH
>Chrysochloris_asiatica_1_UGT1A1_563_566_exon2_5
EFEAYVNSSGEHGIVVFSLGSMVSDIPEKKAMEIAEALGKIPQTVLWRYTGSRPSNLAKN
TILVKWLPQNDLLGHPKTRAFITHSGSHGIYEGICNGVPMVMLPLFGDQMDNAKRMESRG
AGITLNVLEMTSDDLANALKTVINEKSYKENIMRLSSLHKDRPMEPLDLAVFWVEFVMRH
KGAPHLRPAAHDLTWYQYHSLDVIGFLLGIVLVTTFITFKCCAFGCRKCFGKKAPVKKTS
KTH
>Condylura_cristata_LOC101624222_592_589_exon2_5
EFETYINASGEHGIVVFSLGSMVSAIPEKKAMEIADGLGKIPQTVLWRYTGPRPSNLAKN
TILVKWLPQNDLLAHPKTRAFITHSGSHGIYEGICNAVPMVMLPLFGDQMDNAKRMETRG
AGISLNVLEMTSDDFATAIKTVIREKSYKENIERLSRLHKDRPMEPLDLAVFWVEYVMRN
KGAPHLRPAAHDLTWYQYHSLDVLGFLLAIALTVVFLFYKSCVFCCRKCFGKKGPAKKPS
KAH
>Dasypus_novemcinctus_LOC101436400_607_604_exon2_5
EFEAYVNASGEHGIVVFSLGSMVSEIPEKKAMEIADALGKIPQTVLWRYTGSQPSNLGKN
TKLVKWLPQNDLLGHPKTRAFITHAGSHGIYEGICNGVPMVMMPLFGDQMDNAKRMESRG
AGVTLNVLEMTSEDLENALNTVINDKSYKENILHLSSLHKDRPVEPLDLAVFWVEFVMRH
KGAPHLRPAAHDLTWYQYHSLDVIGFLLAIVLAVVFVTFKCCVFGYRKCFGKKARVKKGS
KAH
>Delphinapterus_leucas_LOC111171956_625_628_exon2_5
EFEAYVNASGEHGIVVFSLGSMVSEIPEQKATEIADALGKIPQTVLWRYTGTPPPNLAKN
TKLVKWLPQNDLLGHPKTRAFITHSGSHGVYEGICNGVPMVMMPLFGDQMDNAKRMETRG
AGVTLDILEMSSEDLENALKTVISDKSYKENIMRLSSLHKDRPVEPLDLAVFWVEFVMRH
KGAPHLRPAAHDLTWYQYYSLDVIGFLLAVVLTVIFITFKGCAFAFRKCFGKKERVKKSS
KAH
>Desmodus_rotundus_LOC112307765_653_650_exon2_5
EFEAYVNASGEHGIVVFSLGSMISEIPETRAMEIADALGKIPQTVLWRYTGPRPPNLAKN
TILVKWLPQNDLLGHPKTRAFITHSGSHGIYEGICNGVPMVMLPLFGDQMDNAKRMETRG
AGVTLNVLEMTSEDLANALKTVINDKSYKENIMRLSSLHKDRPIEPLDLAVFWVEFVMRH
KGAAHLRPAAHDLTWYQYHSLDVIGFLLVIVLGVVFIVYKCCAFGCSKCFGKKRRAKKSS
KAH
>Dipodomys_ordii_1_LOC105980109_662_665_exon2_5
EFEAYVNASGEHGIVVFSLGSLVSEIPEKKAMAIAEALGQIPQTVLWSYAGSRPSNLAKN
TILVKWLPQNDLLGHPKTRAFVTHCGSHGIYEAICNGVPMVMMPLMGDQLDNAKRMETRG
AGVILDVFTMTSDDLANALKRVIKDKSYKENIMHLSSLHKDRPIEPLDLAVFWVEYVMRH
KGAPHLRPAAHDLTWYQYHSLDVIGFLLAIVLTVAFLIFKCCAFGCRKCFGKKGRVKKST
KAH
>Dipodomys_ordii_1_LOC105980125_669_672_exon2_5
EFEAYINASGEHGIVVFSLGSMVAEIPEKKAMAIAEALGQIPQTVLWRYTGSRPSNLANN
TILVKWLPQNDLLGHPKTRAFITHSGSHGIYEGICNGVPMVMMPLFGDQMDNAKRMETRG
AGVTLNVLEMTSDDLANALKAVINDKSYKENIMRLSSLHKDRPIEPLDLAVFWVEYVMRH
KGAPHLRPAAHDLTWYQYHSLDVIGFLLAIVLTVAFLIFKCCAFGCRKCFGKKGRVKKST
KAH
>Elephantulus_edwardii_UGT1A3_703_700_exon2_5
EFEAYVNASGEHGIVVFSLGSMVSEIPEQKAREIADALGKIPQTVLWRYTGTRPSNLAKN
TILVKWLPQNDLLGHPKTRAFITHSGSHGIYEGICNGVPMVMMPLFGDQMDNAKRMETRG
AGITLNVLEMTSDDLANALKAVINDKSYKENIMRLSSLHKDRPMEPLDLAVFWVEFVMRH
KGAPHLRPAAHDLTWYQYHSLDVIGFLLAIVLVSTFITFKCCAFGCRKCFGKKGRVKKTS
KTH
>Enhydra_lutris_LOC111160562_721_724_exon2_5
EFEAYVNASGEHGIVVFSLGSMVSEIPEKKAMEIADALGKIPQTVLWRYTGTPPPNLAKN
TILVKWLPQNDLLGHPKTRAFITHAGSHGIYEGICNGVPMVMLPLFGDQMDNAKRMETRG
AGVTLNVLEMTSEDLANALKTVISDKSYKENIMRLSRLHKDRPIEPLDLAVFWVEFVMRH
KGAPHLRPAAHDLTWYQYHSLDVIGFLLAIVLGVVFIAYKCCALGYRKCFGRKGRVKKSS
KAH
>Equus_caballus_LOC100065342_777_780_exon2_5
EFEAYVNASGEHGIVVFSLGSMVSEIPEKKAMEIADALGKIPQTVLWRYTGTPPPNLSKN
TILVKWLPQNDLLGHPKTRAFITHSGSHGVYEGICNGVPMVMMPLFGDQMDNAKRMETRG
AGVSLNVLEMTSDDLANALKTVINDKSYKENIMRLSSLHKDRPVEPLDLAVFWVEFVMRH
KGAPHLRPAAHDLTWYQYHSLDVIGFLLAVVLGVAFIVYKSCAFGFRKFFGKKGRVKKSS
KTQ
>Erinaceus_europaeus_LOC103111223_825_828_exon2_5
EFEAYINASGEHGIVVFSLGSMVSEIPEKKAMEIADALGRIPQTVLWRYTGPRPSNLAKN
TILVKWLPQNDLLGHPKTRAFITHAGSHGIYEGICNGVPMVMMPLFGDQMDNAQRMVSRG
AGVSLNVLHMTSDDIANALKTVINDESYKENIMRLSSLHKDRPIEPLDLAVFWVEFVMRH
KGAPHLRPAAHDLTWYQYHSLDVIGFLLAVVLGVIFIAYKLCTLCYRKCFGKKEQPKKSS
KMH
>Felis_catus_UGT1A1_838_841_exon2_5
EFEAYVNASGEHGIVVFSLGSMVSAIPKEKAMEIADALGKIPQTVLWRYTGTPPPNLAKN
TILVKWLPQNDLLGHPKARAFITHSGSHGIYEGICNGVPMVMLPLFGDQMDNAKRMETRG
AGLTLNVLEMTSEDLANGLKAVINDKSYKENIMRLSSLHKDRPIEPLDLAVFWVEFVMRH
KGAPHLRPAAHDLTWYQYHSVDVIGFLLAIVLGIVFITYKCCAFGCRKCFGKKGRVKKSS
KTH
>Galeopterus_variegatus_1_UGT1A6_873_870_exon2_5
EFEAYVNASGEHGIVVFSLGSMVSEIPEKKAMAIADALGKIPQTVLWRYTGPRPSNLANN
TILVKWLPQNDLLGHPKTRAFITHSGSHGIYEGICNGVPMVMMPLFGDQMDNAKRMETKG
AGVTLNVLEMTSEDLENALKAVINDKSYKENIMHLSSLHKDRPIEPLDLAVFWIEFVMRH
KGAPHLRPAAHDLTWYQYHSLDVIGFLLAIVLTVAFIAFKCCAYGCRKCFGKKGRV-KAS
KAQ
>Heterocephalus_glaber_1_LOC101707823_993_996_exon2_5
EFEGYVNASGEHGIVVFSLGSMISDIPEKKAMAIAEGLGKVPQTVLWRYTGTPPSNLAKN
TILVKWLPQNDLLGHPKTRAFITHSGSHGIYEGICNGVPMVMMPLFGDQMDNAKRMETRG
AGVTLNVLEMTSDDLANALKKVIYDKSYKENILRLSTLHKDRPIEPLDLAVFWVEFVMRH
KGAPHLRPAAHDLTWYQYHSLDVIGFLLAITLSVSFITLKCCAYGFRKCFGKKEHVKKTS
KTH
>Heterocephalus_glaber_1_LOC101726630_988_991_exon2_5
-------------------GSMISDIPEKKAMAIAEGLGKVPQTVLWRYTGTPPSNLAKN
TILVKWLPQNDLLGHPKTRAFITHSGSHGIYEGICNGVPMVMMPLFGDQMDNAKRMETRG
AGVTLNVLEMTSDDLANALKKVIYDKSYKENILRLSTLHKDRPIEPLDLAVFWVEFVMRH
KGAPHLRPAAHDLTWYQYHSLDVIGFLLAITLSVSFITLKCCAYGFRKCFGKKEHVKKTS
KTH
>Hipposideros_armiger_LOC109375062_1008_1011_exon2_5
EFEGYINASGKHGIVVFSLGSMVSEIPEKRAMEIADALGKIPQTVLWRYTGAPPSNLAKN
TILVKWLPQNDLLGHPKTRAFITHSGSHGIYEGICNGVPMVMLPLFGDQMDNAKRIETRG
AGVTLNVLEMTSEDLENALKTVINNKSYKENIMRLSSLHKDRPIEPLDLAVFWVEFVMRH
KGAPHLRPAAHDLTWYQYHSLDVVGFLLAIVLGVAFIVYKCCAFGYRKCCGKKGRVKKSS
KAH
>Jaculus_jaculus_LOC101617823_1063_1066_exon2_5
EFEAYINASGEHGIVVFSLGSMVSEIPEKKAMEIAEALGRIPQTVLWRYTGTRPSNLAKN
TILVKWLPQNDLLGHPKTRAFITHSGSHGIYEGICNGVPMVMMPLFGDQMDNAKRMETRG
AGVTLNVLEMTADDFANALKTVINDKSYKENIMRLSSLHKDRPIEPLDLAVFWVEYVMRH
KGAPHLRPAAHDLTWYQYHSLDVIGFLLAIVMAVVFIVFKCFAYACRKCLGKKGRVKKSS
KAH
>Lagenorhynchus_obliquidens_LOC113626305_1072_1069_exon2_5
EFEAYVNASGEHGIVVFSLGSMVSEIPEQKATEIADALGKIPQTVLWRYTGTPPPNLAKN
TKLVKWLPQNDLLGHPKTRAFITHSGSHGVYEGICNGVPMVMMPLFGDQMDNAKRMETRG
AGVTLDVLEMSSKDLENALKTVISDKSYKENIMRLSSLHKDRPMEPLDLAVFWVEFVMRH
KGAPHLRPAAHDLTWYQYYSLDVIGFLLAVVLTVIFITFKGCAFAFRKCFGKKERVKKSS
KAH
>Lipotes_vexillifer_1_UGT1A1_1103_1106_exon2_5
EFEAYVNASGEHGIVVFSLGSMVSEIPEEKATEIADALGKIPQTVLWRYTGTPPPNLAKN
TKLVKWLPQNDLLGHPKTRAFITHSGSHSVYEGICNGVPMVMMPLFGDQMDNAKRMETRG
AGVTLDILKMSSEDLEYALKTVISDKSYKENIMRLSSLHKDRPMEPLDLAVFWVEFVMRH
KGAPHLRPAAHDLTWYQYYSLDVIGFLLAVVLTVIFITFKGCAFAFRKCFGKKERVKKSS
KAH
>Loxodonta_africana_LOC100658045_1113_1110_exon2_5
EFEAYVNASGEHGIVVFSLGSMVSEIPEKKAMEIADALGKIPQTVLWRYTGSPPSNLAKN
TILVKWLPQNDLLGHPNARAFITHAGSHGIYEGICNGVPMVMMPLFGDQMDNAKRMESRG
AGITLNVLEMTSDDLAHALKTVINDKSYKENIMRLSSLHKDRPMEPLDLAVFWVEFVMRH
KGAPHLRPAAHDLTWYQYHSLDVIGFLLAVVLASTFIVFKCCVFGFRKCFGKKGRIKKPS
KAH
>Macaca_mulatta_UGT1A1_1149_1152_exon2_5
EFEAYINASGEHGIVVFSLGSMVAEIPEKKAMAIADALGKIPQTVLWRYTGTPPSNLANN
TILVKWLPQNDLLGHPMTRAFITHAGSHGIYEGICNGVPMVMMPLFGDQMDNAKRMETKG
AGVTLNVLEMTSEDLENALKAVINDKSYKENIMHLSSLHKDRPVEPLDLAVFWVEFVMRH
KGAPHLRPAAHDLTWYQYHSLDVIGFLLAIVLTVAFIAFKCCAYGYRKCFGKKGRVKKAS
KTH
>Marmota_marmota_LOC107138814_1276_1279_exon2_5
EFEAYVNASGEHGIVVFSLGSMVSEIPEKKAMEIADALGRIPQTVLWRYTGTPPSNLAKN
TKLVKWLPQNDLLGHPKTRAFITHAGSHGVYEGICNGVPMVMMPLFGDQMDNAKRMETRG
AGVTLNVLEMTSDDLANALKAVINDKSYKENIMRLSRLHKDRPIEPLDLAVFWVEFVMRH
KGAPHLRPAAHDLTWYQYHSLDVIGFLLAIVLGVAFIAFKCCAYGCRKCFGKKGSVKKGS
KAH
>Microcebus_murinus_LOC105886128_1391_1385_1384_1383_exon2_5
-FDTYIKASGEHGIVVFSLGSMVSEIPEKKAMDIVIAFGHIPQLA---YTKILPSHLNSS
RLLNRWHPSLFCIGHPKTRAFITHSGSHGIYEGICNGVPMVMMPLFGDQMDNAKRMETRG
AGVTLNVLEMTSADLENALKTVINDKSYKENIMRLSSLHKDRPVEPLDLAVFWVEFVMRH
KGAPHLRPAAHDLTWYQYHSLDVIGFLLAVVVTAAFVTFKCCACGFRKCFGKQGHVKKAS
KAQ
>Microtus_ochrogaster_LOC101999189_1403_1400_exon2_5
EFEAYVNASGEHGIVIFSLGSMVSEIPEKKAMEIAEALGRIPQTVLWRYTGPRPSNLAKN
TILVKWLPQNDLLGHPKTRAFITHSGSHGIYEGICNGVPMVMMPLFGDQMDNAKRMETRG
AGISLNVLEMTADDLENALKAVINDKSYKENIMRLSRLHKDRPIEPLDLAVFWVEYVMRH
KGAPHLRPAAHDLTWYQYHSLDVIGFLLAIVLTIVFIVFKCCSYGFRKCFGKKQGVKKSS
KTH
>Miniopterus_natalensis_LOC107530731_1425_1422_exon2_5
EFEAYINASGEHGIVVFSLGSMVSEIPESKAMQIADALGKIPQTVLWRYTGTRPSNLAKN
TILFKWLPQNDLLGHPKTRAFITHSGSHSIYEGICNGVPMVMLPLFGDQMDNAKRMESRG
AGVSLDVLEMTSEDLANALKTVINDKSYKENIMRLSSLHKDRPVEPLDLAVFWVEFVMRH
KGAPHLRPAAHDLTWYQYHSLDVIGFLSAVVLGAVLVVYKCCAFGCRRCFGKKKRAKKSS
KAH
>Monodelphis_domestica_LOC100025642_1433_1436_exon2_5
EFEAYVNASGEHGVVVFSLGSMVSEIPMAKAMEIAEALGTIPQTVLWRYTGKPPSNLAKN
TKLVKWLPQNDLLAHPKARAFITHAGSHGIYEGICNGVPMVLMPLFGDQMDNAKRMESRG
AGVILNVLDMTSSDLSKALKTVINDKSYKENIMRLSALHKDRPIDPLNLAVFWVEFVMRH
KGAPHLRAAAHDLNWIQYHSLDVIAFLLAIVLTVVLIIVKSCKFCFRKCFGKKGKAKKSP
KSH
>Mus_musculus_Ugt1a10_1480_1483_exon2_5
EFEAYVNASGEHGIVVFSLGSMVSEIPEKKAMEIAEALGRIPQTVLWRYTGTRPSNLAKN
TILVKWLPQNDLLGHPKTRAFITHSGSHGIYEGICNGVPMVMMPLFGDQMDNAKRMETRG
AGVTLNVLEMTADDLENALKTVINNKSYKENIMRLSSLHKDRPIEPLDLAVFWVEYVMRH
KGAPHLRPAAHDLTWYQYHSLDVIGFLLAIVLTVVFIVFKCCAYGCRKCFGGKGRVKKSS
KTH
>Nannospalax_galili_2_LOC103735258_1612_1615_exon2_5
EFEAYVNASGEHGIVVFSLGSMVSEIPEKKAMEIAEALGRIPQTVLWRYTGSRPSNLAKN
TILVKWLPQNDLLGHPKARAFITHSGSHGIYEGICNAVPMVMMPLFGDQMDNAKRMETRG
AGVTLNVLEMTADDLENALKAVINDKSYKENVTRLSRLHKDRPIEPLDLAVFWVEFVMRH
KGAPHLRPAAHDLTWYQYHSLDVIGFLLAIVLTVVFIVFKCCAYGFRKCFGKKGQVKKTS
KTH
>Neomonachus_schauinslandi_LOC110570878_1632_1635_exon2_5
EFEAYVNASGEHGIVVFSLGSMVSEIPEKKAMEIADALGKIPQTVLWRYTSTPPPNLAKN
TILVKWLPQNDLLGHPKTRAFITHSGSHGIYEGICNSVPMVMLPLFGDQMDNAKRMETRG
AGVTLNVLEMTSEDLANAIKTVINDKSYKENIMHLSRLHKDRPIEPLDLAVFWVEFVMRH
RGAPHLRSAAHELTWHQYHSLDVIGFLLAIVLGVVFITYKCCALGYRRCFGKKGRVKKPS
KTH
>Neophocaena_asiaeorientalis_LOC112404710_1637_1640_exon2_5
EFEAYVNASGEHGIVVFSLGSMVSEIPEQKAMEIADALGKIPQTVLWRYTGTPPPNLAKN
TKLVKWLPQNDLLGHPKTRAFITHSGSHGVYEGICNGVPMVMMPLFGDQMDNAKRMETRG
AGVTLDILEMSSEDLENALKTVISDKSYKENIMRLSSLHKDRPVEPLDLAVFWVEFVMRH
KGAPHLRPAAHDLTWYQYYSLDVIGFLLAVVLTVIFITFKGCAFAFRKCFGKKERVKKSS
KAH
>Nomascus_leucogenys_LOC100592283_1650_1653_exon2_5
EFEAYINASGEHGIVVFSLGSMVSEIPEKKAMAIADALGKIPQTVLWRYTGTRPSNLANN
TILVKWLPQNDLLGHPMTRAFITHAGSHGVYESICNGVPMVMMPLFGDQMDNAKRMETKG
AGVTLNVLEMTSEDLENALKAVINDKSYKENVMRLSSLHKDRPVEPLDLAVFWVEFVMRH
KGAPHLRPAAHDLTWYQYHSLDVIGFLLAVVLTVAFIAFKCCAYGYRKCFGKKGRVKKAS
KTH
>Ochotona_princeps_2_LOC101533137_1720_1723_exon2_5
EFEAYVNASGEHGIVVFSLGSMVSEIPEKKAMAIADALGRIPQTVLWRYTGSRPSNLAKN
TILVKWLPQNDLLGHPKTRAFITHSGSHGIYEGICNGVPMVMLPLFGDQMDNAKRMETRG
AGITLNVLEMTSDDLANALKKVINDKSYKENIMRLSSLHKDRPVEPLDLAVFWVEFVMRH
KGAPHLRPAAHDLTWYQYHSLDVIGFLLAIVLVVAFVTFKCCAFACGKCFGKKGRVKKAS
KTH
>Octodon_degus_LOC101575991_1748_1752_exon2_5
EFEAYVNASGEHGVVVFSLGSMVSEIPEKKAMAIAEGLGRIPQTVLWRYTGTPPSNLAKN
TILVKWLPQNDLLGHPKTRAFITHAGSHGIYEGICNGVPMVMMPLFGDQMDNAKRMETRG
AGVTLNVLEMTSDDLEGALKKVIYDKSYKENILRLSSLHKDRPIEPLDLAVFWVEFVMRH
KGAPHLRPAAHDLTWYQYHSLDVIGFLLAIVLVVAFITFKCCAYGFRKCFGKKGRGKKTS
KTH
>Odobenus_rosmarus_LOC101380276_1793_1796_exon2_5
EFETYVNASGEHGIVVFSLGSMVSEIPEKKAMEIADALGKIPQTVLWRYTGTPPPNLAKN
TILVKWLPQNDLLGHPKTRAFITHSGSHGIYEGICNGVPMVMLPLFGDQMDNAKRMETRG
AGVTLNVLEMTSEDLANAIKTVINDKSYKENIMHLSGLHKDRPIEPLDLAVFWVEFVMRH
KGAPHLRPAAHDLTWYQYHSLDVIGFLLAIVLGVVFITYKCCALGCRKCFGKKGRVKKSS
KAH
>Odocoileus_virginianus_2_LOC110149846_2758_2755_exon2_5
EFEAYVNASGEHGIVVFSLGSMVSEIPEQKAMEIADALGKIPQTVLWRYTGTPPRNLAKN
TKLVKWLPQNDLLGHPKTRAFITHSGSHGIYEGICNGVPMVMMPLFGDQMDNAKRMETRG
AGVTLNVLEMSSKDLENALKAVINEKSYKENIMRLSRLHKDRPIEPLDLAVFWVEFVMRH
KGAPHLRPAAHDLTWYQYHSLDVIGFLLAIALTVIFITFKACAFAFRKCFGKKEQAKKSS
KTH
>Ornithorhynchus_anatinus_LOC100079726_2787_2784_exon2_5
EFQDYVNDSGEHGIVVFSLGSMVSEIPVKKAMEIAEALGRIPQTVLWRYTGKPPANLAKN
TKLVKWLPQNDLLAHPKTRAFITHAGSHGIYEGICNGVPMVLLPLFGDQMDNAKRVESRG
AGVILNVLEMTSEDLSNALKTVITDKSYKENIMRLSALHKDRPVEPLDLAVHWVEFVMKH
KGAPHLRPAAHDLNWFQYHCLDVIGFFLVITLSVFFIFFKSCMFCFRKCFPKKEKAKKSN
KSH
>Orycteropus_afer_LOC103199418_2823_2820_exon2_5
EFEAYVNASGEHGIVIFSLGSMVSEIPEKKAMEIADALGKIPQTVLWRYTGNRPSNLAKN
TVLVKWLPQNDLLGHPNTRAFITHAGSHGIYEGICNGVPMVMMPLFGDQMDNAKRMESRG
AGITLNVLEMTSDDLENALKKVINEKSYKENIERLSRLHKDRPVEPLDLAVFWVEFVMRH
KGAPHLRPAAHDLTWYQYHSLDVIGFLLAIMLGATFITFKCCVFGCQKCFGKKGRVKKTS
KAH
>Oryctolagus_cuniculus_UGT1A7_2829_2832_exon2_5
EFEAYVNASGEHGIVVFSLGSMVSEIPEKKAMEIADALGKIPQTVLWRYTGSRPSNLAKN
TILVKWLPQNDLLGHPKTRAFITHSGSHGIYEGICNGVPMVMLPLFGDQMDNAKRIETRG
AGVTLNVLEMTSDDLANALKTVINDKSYKENIMRLSSLHKDRPVEPLDLAVFWVEFVMRH
KGAPHLRPAAHDLTWYQYHSLDVIGFLLAIVLTVAFVTFKCCAFAWGKCFGKKGRVKKAS
KVH
>Phascolarctos_cinereus_1_LOC110198831_3066_3069_exon2_5
EFEAYVNASGEHGVVVFSLGSMVSEIPMTKAMEIAEALGTIPQTVLWRYTGKPPSNLAKN
TKLVKWLPQNDLLAHPKTRAFITHAGSHGTYEGLCNGVPMVLMPLFGDQMDNAKRMESRG
AGVILNVLEMTSDDLSKALKTVINDKSYKENIMRLSALHKDRPISPLDLAVFWVEFVMRN
KGAPHLRAAAHDLNWIQYHSLDVIAFLLAIVLTVVLIAVKCLKFCFQKCFGKKEKAKKAS
KSH
>Phyllostomus_discolor_LOC114494355_3103_3100_exon2_5
EFEAYVNASGEHGIVVFSLGSMISEIPEKRAMEIADALGKIPQTVLWRYTGTRPPNLAKN
TILVKWLPQNDLLGHPKTRAFITHSGSHGIYEGICNGVPMVMLPLFGDQMDNAKRMETRG
AGVSLNVLEMTSEDLANALKTVINDKSYKENIMRLSSLHKDRPIEPLDLAVFWVEFVMRH
KGAPHLRPAAHDLTWYQYHSLDVIGFLLAIVLGVVFIVYKSCAFACSKCFGKKRRSKKPS
KAH
>Physeter_catodon_LOC102989242_3115_3118_exon2_5
EFEAYVNASGEHGIVVFSLGSMVSEIPEQKATEIADALGKIPQTVLWRYTGTPPPNLAKN
TKLVKWLPQNDLLGHPKTRAFITHSGSHGVYEGICNGVPMVMMPLFGDQMDNAKRMETRG
AGVTLNILEMSSEDLEKALKTVISDKSYKENIMRLSSLHKDRPMEPLDLAVFWVEFVMRH
KGAPHLRPAAHDLTWYQYYSLDVIGFLLAVVLTVVFITFKGCAFAFRKCFRKKERVKKSS
KAH
>Propithecus_coquereli_6_LOC105813987_3206_3209_exon2_5
EFEAYVNASGEHGIVVFSLGSMVSDIPEKKAMDIADALGKIPQTVLWRYTGTRPSNLANN
TILVKWLPQNDLLGHPKTRAFITHSGSHGIYEGICNGVPMVMMPLFGDQMDNAKRMETRG
AGVTLNVLEMTSADLENALKTVINDKSYKENIMRLSSLHKDRPVEPLDLAVFWVEFVMRH
KGAPHLRPAAHDLTWYQYHSLDVIGFLLAVVLAVTFVTFKCCAYGFRKCFGRKGHVKKAS
KVH
>Saimiri_boliviensis_LOC101048569_3406_3409_exon2_5
EFEGYINASGEHGIVVFSLGSMVSEIPEKKAMEIAAALGKIPQTVLWRYTGTRPSNLANN
TILVKWLPQNDLLGHPKTRAFITHSGSHGIYEGICNGVPMVMMPLFGDQMDNAKRMETKG
AGVTLNVLEMTSEDLENALKAVINDRSYKENIMRLSSLHKDRPVEPLDLAVFWIEFVMRH
KGAPHLRPAAHDLTWYQYHSLDVIGFLLAIVLTVAFIAFKCCACGCRKCCGKKGRVKKAS
KTH
>Sarcophilus_harrisii_LOC100919527_3420_3423_exon2_5
EFEGYVNASGEHGIVVFSLGSMVSEIPMAKAMEIADALGTIPQTVLWRYTGKPPSNLAKN
TKLVKWLPQNDLLGHPKTRAFITHAGSHGIYEGLCNGVPMVLMPLFGDQMDNAKRMESRG
AGVTLNVLEMTSADLSKALKTVINDKSYKENIMRLSALHKDRPISPLDLAVFWVEFVMRN
KGAPHLRPAAHDLNWFQYHSLDVIAFLLAIVLTVVFIAVKSYMFCCQKCFGKKGKAKKAS
KSH
>Sorex_araneus_2_UGT1A1_3495_3498_exon2_5
EFEAYVNASGEHGIVVFSLGSMVSDIPEKKAMEIAKALGTIPQTVLWRYTGTPPSNLAKN
TKLVKWLPQNDLLGHPKTRAFITHSGSHGIYEGICNGVPMVMLPLFGDQMDNAKRMESRG
AGVSLNVLEMTSEDLSQALKAVIYDKSYKENIMRLSSLHKDRPIEPLDLAVFWVEFVMRH
KGAPHLRPAAHDLTWYQYHSLDVIAFLLSIVLGVLFVVYKCCAFGCRKCFGKKPRGKKSS
KAH
>Suricata_suricatta_LOC115287302_3502_3499_exon2_5
EFEAYVNASGEHGIVVFSLGSMVSEIPKNKAMEIADALGKIPQTVLWRYTGTPPPNLAKN
TILVKWLPQNDLLGHPKARAFITHSGSHGIYEGICNGVPMVMLPLFGDQMDNAKRMETRG
AGVTLNVLEMTSEDLANALKTVINDKSYKENIMRLSTLHKDRPIEPLDLAVFWIEFVMRH
KGAPHLRAAAHDLTWYQYHSLDVIGFLLAIVLGTVFLTYKCCAFGCRKCFGKKGRVKKSS
KTH
>Sus_scrofa_UGT1A6_3511_3514_exon2_5
EFEAYVNASGEHGIVVFSLGSMVSEIPEQKAMEIADALGKIPQTVLWRYTGPAPPNLAKN
TKLVKWLPQNDLLGHPKARAFITHSGSHGIYEGICNGVPMVMMPLFGDQMDNAKRMETRG
AGVTLNVLEMTSKDLENALNTVIKDKSYKENIMRLSSLHKDRPIEPLDLAVFWVEFVMRH
KGAPHLRPAAHDLTWYQYHSLDVIGFLLAVGLTVVFIAFKCCVFAYRKCFGKKGRVKKSS
KTH
>Trichechus_manatus_LOC101353536_3634_3631_exon2_5
EFEAYVNASGEHGIVVFSLGSMVSQIPEKKAMEIADALGKIPQTVLWRYTGSRPSNLANN
TILVKWLPQNDLLGHPKARAFITHSGSHGIYEGICNGVPMVMMPLFGDQMDNAKRMESRG
AGITLNVLDMTSDDLANALKAVINDKSYKENIMRLSSLHKDRPVEPLDLAVFWVEFVMRH
KGAPHLRPAAHDLTWYQYHSLDVIGFLLAVVLVFTFIVFKCCVFGFRKCFRKKEHIKKTS
KTH
>Tupaia_chinensis_LOC102475126_3647_3650_exon2_5
EFEGYINASGEHGIVVFSLGSMVSEIPEKKAMEIAEALGKIPQTVLWRYTGSRPSNLAKN
TILVKWLPQNDLLAHPKTRAFITHSGSHGIYEGICNGVPMVMLPLFGDQMDNAKRMETKG
AGVTLNVLEMTSEDLANALKTVIFDKSYKENIMRLSSLHKDRPIEPLDLAVFWVEFVMRH
KGAPHLRPAAHDLTWYQYHSLDVMGFLLAIALTVAFVTFKICACGFRKCFGKKGRAKKSS
KAH
>Tupaia_chinensis_LOC102476237_3659_3662_exon2_5
EFEGYINASGEHGIVVFSLGSMVSEIPEKKAMEIAEALGKIPQTVLWRYTGSRPSNLAKN
TILVKWLPQKDLLAHPKTRAFITHSGSHGIYEGICNGVPMVMLPLFGDQMDNAKRMETKG
AGVTLNVLEMTSEDLANALKTVIFDKSYKENIMRLSSLHKDRPIEPLDLAVFWVEFVMRH
KGAPHLRPAAHDLTWYQYHSLAGMGFLLAIALTVAFVTFKICACGFRKCFGKKGRAKKSS
KAH
>Tupaia_chinensis_LOC102487864_3666_3669_exon2_5
NLKA-PSPEGEHGIEVFSLGSLVSEIPGKKAMEIAEALGKIPQTVLWRYTGTRPSNLVKN
MILVKWLPQNDLLAHPKTRAFITHSGSHGIYEGICNGVPMVMLLLFGDQMDNAKCMETKG
AGVTLNVLEMTSEDLANALKTVIFDKSYKENIMRLSSLHKDRPIEPLDLAGFWVEFVMRH
KGAPHLHPAAQDLTWKKSHK---------------------------------------S
KAH
>Tupaia_chinensis_LOC102488293_3671_3674_exon2_5
EFEGYINASGEHGIVVFSLGSMVSEIPEKKAMEIAEALGKIPQTVLWRYTGSRPSNLAKN
TILVKWLPQNDLLAHPKTRAFITHSGSHGIYEGICNGVPMVMLPLFGDQMDNAKRMETKG
AGVTLNVLEMTSEDLANALKTVIFDKSYKENIMRLSSLHKDRPIEPLDLAVFWVEFVMRH
KGAPHLRPAAHDLTWYQYHSLDVMGFLLAIALTVAFVTFKICACGFRKCFGKKGRAKKSS
KAH
>Tupaia_chinensis_LOC102477060_3676_3679_exon2_5
EFEGYINASGEHGIVVFSLGSMVSEIPEKKAMEIAEALGKIPQTVLWRYTGSRPSNLAKN
TILVKWLPQNDLLAHPKTRAFITHSGSHGIYEGICNGVPMVMLPLFGDQMDNAKRMETKG
AGVTLNVLEMTSEDLANALKTVIFDKSYKENIMRLSSLHKDRPIEPLDLAVFWVEFVMRH
KGAPHLRPAAHDLTWYQYHSLDVMGFLLAIALTVAFVTFKICACGFRKCFGKKGRAKKSS
KAH
>Ursus_maritimus_LOC103662655_3744_3741_exon2_5
EFEAYVNASGEHGIVVFSLGSMVSEIPEKKAMEIADALGKIPQTVLWRYTGTPPPNLAKN
TRLVKWLPQNDLLGHPKTRAFITHSGSHGIYEGICNGVPMVMLPLFGDQMDNAKRMETRG
AGVTLNVLEMTSEDLANALKTVINDKSYKENIMRLSSLHKDRPIEPLDLAVFWVEFVMRH
KGAPHLRPAAHDLTWYQYHSLDVIGFLLAVVLGAVFIAYKCCVLGCRKCFGKKGRVKKSS
KAQ
>Vombatus_ursinus_3_UGT1A1_3785_3782_exon2_5
EFEAYVNASGEHGVVVFSLGSMVSEIPMTKAMEIAEALGTIPQTVLWRYTGNPPSNLSKN
TKLVKWLPQNDLLAHPKTRAFITHAGSHGIYEGLCNGVPMVLMPLFGDQMDNAKRMESRG
AGVTLNVLEMTSDDLSKALKTVINDKSYKENIMRLSALHKDRPISPLDLAVFWVEFVMRN
KGAPHLRAAAHDLNWIQYHSLDVIAFLLAIVLTVVLIAVKCLKFCFQKCFGKKGKAKKAS
KSH
>Zalophus_californianus_LOC113920854_3833_3830_exon2_5
EFETYVNASGEHGIVVFSLGSMVSEIPEKKAMEIADALGKISQTVLWRYTGTPPPNLAKN
TILVKWLPQNDLLGHPKTRAFITHSGSHGIYEAICNGVPMVMLPLFGDQMDNAMRMETRG
AGVTLNILEMTSEDLANAIKTVINDKSYKENIMHLSGLHKDRPIEPLDLAVFWVEFVMRH
KGAPHLRAVAHDLTWYQYHSLDVIGFLLAIVLGVVFITYKCCALGCRKCFGKKGRVKKSS
KAH
>Homo_sapiens_UGT1A_exon2_5
EFEAYINASGEHGIVVFSLGSMVSEIPEKKAMAIADALGKIPQTVLWRYTGTRPSNLANN
TILVKWLPQNDLLGHPMTRAFITHAGSHGVYESICNGVPMVMMPLFGDQMDNAKRMETKG
AGVTLNVLEMTSEDLENALKAVINDKSYKENIMRLSSLHKDRPVEPLDLAVFWVEFVMRH
KGAPHLRPAAHDLTWYQYHSLDVIGFLLAVVLTVAFITFKCCAYGYRKCLGKKGRVKKAS
KTH
>Danio_rerio_UGT1C_exon2_5
EVEEFVNGSGEHGIVVFSLGSLVSSMPKEKADIFFKAFSMIPQRVLWRYTGEIPNNVPEN
VKLMKWLPQNDLLGHPKARAFITHGGTHGIYEGICHGVPMVMLPLFGDQADNVHRVATRG
VGVILSIHDITVETLLDALNSVINNSSYKQKMQKLSAIHNDRPIQPLDLAVFWTEFVMRH
KGADHLRPAAHELNWLQYHSLDVIGFMLLIVLIVTLAMLKCCSLCWRRCCRKTQKRKED-
---
>Danio_rerio_UGT1D_exon2_5
ELEEFVNGSGEHGFVVFTLGSMVSQLPEAKAREFFEAFRQIPQRVLWRYTGPVPENAPKN
VKLMKWLPQNDLLGHPKVRAFVTHGGSHGIYEGICNGVPMVMLPLFGDQGDNAQRLVSRG
VAESLTIYDVTSEKLLVALKKVINDKSYKEKMMKLSAIHRDRPIEPLDLAVFWTEFVMRH
KGAEHLRPAAHDLNWIQYHSLDVIGFLLLILLTVIFVTVKSCMFCFRKCFKTSQKKKKA-
---
>Gallus_gallus_UGT1E_exon2_5
EFEAIVNASGEHGIVVFSLGSMVSEIPMKKAMEIADALGSVPQTVLWRYTGEVPPNLPKN
VKLVKWLPQNDLLAHPKTRAFITHGGSHGVYEGICNAVPMVLMPLFGDQMDNAKRVESRG
AGLTLNILEMTSKDISDALKAVINDKKYKENIQRLSDLHLDRPIHPLDLAVHWVEFVMRH
KGAPHLRPAAHDLNWIQYHSLDVFAFLLAVVLLSLFISVKCCMFCCRRCCFKKGRKSKSS
KTH
>Anas_platyrhynchos_UGT1E_exon2_5
EFEAIVNASGEHGIVVFSLGSMVSDIPMKKAREIADALGSVPQTVLWRYTGKVPSNLPQN
VKLVKWLPQNDLLAHPKTRAFITHGGSHGVYEGICNAVPMVLMPLFGDQMDNAKRVESRG
AGLTLNILEMTSEDMSNALKTVINDKKYKENIKRLSELHLDRPIHPLDLAVHWVEFVMRH
KGAPHLRPAAHDLNWIQYHSLDVIAFLLAVVLLSLFISFKCCMFCCRRCCFKKGRTRKPS
KSH
>Aptenodytes_forsteri_UGT1E_exon2_5
EFEAIVNASGEHGIVVFSLGSMVSEIPMKKATEIADALGSVPQTVLWRYTGEVPPNLPKN
VKLVKWLPQNDLLAHPKTRAFITHGGSHGVYEGICNAVPMVLMPLFGDQMDNAKRIESRG
AGLTLNILEMTSKDISAALKAVINDKKYKENIKRLSDLHLDRPIHPLDLAVHWVEFVMRH
KGAPHLRPAAHDLNWIQYHSLDVIAFLLSVVLLSLFISLKCCLFCCRRCCCKKGRPRKPS
KSH
>Chaetura_pelagica_UGT1E_exon2_5
EFEAIVNASGEHGIVVFSLGSMVSDIPRERAKEIAKALGTVPQTVLWRYTGEVPPNLPKN
VKLVKWLPQNDLLAHPKTRAFITHGGSHGVYEGICNAVPMVLMPLFGDQMDNAKRIESRG
AGLTLNILEMTSEDISTALKAVINDKKYKDNIQRLSDLHLDRPIHPLDLAVHWVEFVMRH
KGAPHLRPAAHDLNWIQYHSLDVMAFLLAVVLLSLFISLKCCLFCCRRCCCKKGRTKKAA
KSH
>Falco_peregrinus_UGT1E_exon2_5
EFEAIVNASGEHGIIVFSLGSMVSEIPMKKAKEIAEALGSVPQTVLWRYTGEAPPNLPKN
VKLIKWLPQNDLLAHPKTRAFITHGGSHGVYEGICNAVPMVLMPLFGDQMDNAKRVESRG
AGVTLNILEMTSKDISAALKAVINDKKYKENIKRLSDLHLDRPIHPLDLAVHWVEFVMRH
KGAPHLRPAAHDLNWIQYHSLDVIAFLLAVVLLSLFISVKCCLFCCRRCCFKKGRTRKPS
KSH
>Haliaeetus_leucocephalus_UGT1E_exon2_5
EFEAIVNASGEHGIVVFSLGSMVSEIPMKKATEIADALASVPQTVLWRYTGEVPPNLPKN
VKLVKWLPQNDLLAHPKTRAFITHGGSHGVYEGICNAVPMVLMPLFGDQMDNAKRVESRG
AGLTLNILEMTSKDISTALKAVINDKKYKENIKRLSDLHLDRPIHPLDLAVHWVEFVMRH
KGAPHLRPAAHDLNWIQYHSLDVIAFLLAVVLLSLFISLKCCLFCCRRCCCKKGRTRKPS
KSH
>Nipponia_nippon_UGT1E_exon2_5
EFEAIVNASGEHGIVVFSLGSMVSEIPMKKAIEIADALGSVPQTVLWRYTGQVPPNLPKN
VKLVKWLPQNDLLAHPKTRAFITHGGSHGVYEGICNAVPMVLMPLFGDQMDNAKRVESRG
AGLTLNILEMTSKDISVALKAVINDKKYKENIKRLSDLHLDRPIHPLDLAVHWVEFVMRH
KGAPHLRPAAHDLNWIQYHSLDVIAFLLSVVLLSLFISLKCCLFCCRRCCCKKGRTRKPS
KSH
>Struthio_camelus_UGT1E_exon2_5
EFEAIVNASGEHGIVVFSLGSMVSEIPMKKAIEITEALGTIPQTVLWRYTGQAPPNLPKN
VKLVKWLPQNDLLAHPKTRAFITHGGSHGVYEGICNAMPMVLMPLFGDQMDNAKRIESRG
AGLILNILEMTSKDISDALHAVINDKKYKENIQRLSDLHLDRPIPPLDLAVHWVEFVMRH
KGAPHLRPAAHELNWIQYHSLDVIAFLLAVVLLSMFISLKCCLFCCRRCFRKKGRTSKPS
KSH


###UGT2_exon1s

>Aotus_nancymaae_1_LOC105731571_148_exon1 194 bp
LL--LIQLSFSSGSCGKVLVWPTEFSHWMNIKTILYELV-QRGHEVTVLAYSPSFLF-DS
NSALKFEVCSTSLAETPK-DTFC--KDVVSNKKLMTKL-QDSRFDVVLADAVSPCGELLA
ELLKIPFVYSLRFSLGYILEKHCGGF-LLPPSYAPVVTSE--LSDQMTFMERVKNMIFWF
QLF-DMKKWDQLYS
>Aotus_nancymaae_1_LOC105731572_137_exon1 194 bp
FL--LLQLSINFGNCGKVLVWPTEFSLWMTMRTILDELV-QRGHEVTVLASSASILF-DP
NSTLKLEVYPTSLTKTPE-DTFC--KDVVSNKKLMEKL-QESKFDVVLADAVIPGGELLA
ELLNIPFVYSLRFTPGYSIEKHSGGF-LFPPSYAPVVMSE--LSDQMTFMERVTNMIFWF
QIF-NMKKWDQFYS
>Aotus_nancymaae_1_LOC105731574_112_exon1_1 194 bp
LL--LIQLSFGSGHCGNVLVWAPDFSHWMNMKTILNELV-QRGHEVTVLAKPASILV-DP
NSTLKLEVFPTSLTKTPK-DNVC--KDLVSNKKLMKKL-QESRFDVIFADAIFPGGELLA
GLLNIPFVYSLSFSIGYTLEKHGGGF-LFPPSYVPVVISE--LSDRMTFMERVKNMIFWF
QLF-DMKKWDQFYS
>Aotus_nancymaae_1_LOC105731574_118_exon1_2 194 bp
LL--LIQFSFSSGSCGKVLVWPMEYSHWINMKTILDKLV-SRGHEVTVLASSASILV-DS
SSAIKFEVYPTSLTKNPK-YTFC--EDVVSNKRLMTKL-QESKFDVVLADAIAPCGELLA
ELLKVPFVYSLRFSPGYILEKHSGRL-LFPPSYVPVAMSE--LSDQMTFVERVKNMIFWF
QIF-DLKNWDQFYS
>Aotus_nancymaae_1_UGT2A2_160_exon1 194 bp
ML--VFNL-TEIVLGGNVLIWPTDGSHWLNIKIILEELI-QRNHSVTALASSATLFI-NS
NPPVNFEVIPVSYNKSPTPLTIC--DGVLNNPKLMARL-QKGGFDVLVADPATVCGDLIA
LKLGIPFIYTLRFSPASTVERHCGKI-PAPVSYVPAALSE--LTDQMTFGERIKNIVYIF
QSY--WGEWNSYYS
>Aotus_nancymaae_1_UGT2A3_124_exon1 194 bp
FL--LLQL-ADYGFCGKVLVWPCDMSHWLNVKVILEELI-ARGHEVTVLTHSKAFLI-DY
RSALKFEVVHMPQDK-PG-LPMC--ESFIYNQTLMEKL-QETNYDVMLIDPVIPCGDLMA
ELLAVPFVLTLRVSVGGNMERSCGKL-PAPLSYVPVPMTG--LTDKMTFLERVQNSVFCI
QDY-DHHFWEEFYS
>Aotus_nancymaae_2_LOC105711071_173_exon1 194 bp
LL--LIQLSFGSGYCGNVLVWAPDYSHWMNMKTILNELV-QRGHEVTVLAKSASILV-DP
NSTLKLEVFPTSLTKTPK-DNIC--KDLVSNKKLMKKL-QESRFDVIFADAIFPGGELLA
ELLNIPFVYSLCFSPGYTLEKHGGGF-LFPPSYVPVVISE--LSDQMTFMERVKNMFFWF
QLF-DMKNWDQFYS
>Balaenoptera_acutorostrata_LOC103008324_176_exon1 194 bp
LL--LLQLTFSSGSCGKVLARPMKYSH-MNMKTILDELV-MRGHKVTVLTSSASILI-DP
NSAIKFETFPMSLTKDAK-NPIC--KNVVSNKKLMTKL-HESRFDVVLADAVGPCGELLA
EVRKVPLVYSLRFSPGYSAEKYSGRL-PFPPSYVPAMFSK--LSDHMTFVERVKNMIFWF
QTF-NEKKWNQFYS
>Balaenoptera_acutorostrata_LOC103008900_182_exon1 194 bp
LF--MLHL-FDSGRTGKVLVWPIDFSHWINLKVILEELH-LHGHEITILVPSTSSLL-DH
-IPFNVEILQLSISKEPK-LSVC--DSAVTDKDLLSRL-QAAKFDICIADPLSFCGELVA
ELLNIPFIYSFRFSYGNVIERLCARL-PMPSSYVPGITSR--LTDNMTFIQRLENWLMMS
SYY-AFAEWDEYYS
>Balaenoptera_acutorostrata_LOC103009971_219_exon1 194 bp
LL--ALQI-LGTTLGGNVLVWPMEGSHWLNVKIIIDELI-KKEHNVTVLVSSGALFI-TP
TPSLIFEIYKVPFGKEPSPLTVC--DGVLENQNLMEKL-KKSKFEVLVSDPVFPCGDIIA
LKLGIPFIYSLRFSPASTVEKHCGKV-PYPPSYVPAILSE--LTDQMSFTDRIRNFIYMF
NTL--WKSWDSYYS
>Bos_taurus_LOC100138908_669_exon1 194 bp
LL--LLQLTFSGGSCGKVLVWPVEFSHWLNIKTILEELV-TRGHEVTVLISSASTIP-NS
SSTMKFETFPVSLTKTSK-DSIC--KDAVSNKKLMTKL-QESRFDILIADAVGPCGELLA
ELLKIPFVYSHYTSPGHIIEKNSGRL-PLPPSYVPVMLSE--LSDRMTFMERIKNMFLFF
PTY-KEKKWNQFYS
>Bos_taurus_LOC100140261_646_exon1 194 bp
LL--LLQLTFSGGSCGKVLVWPVEFSPWLNIKTILEELV-TRGHEVTVLISSASTIP-NS
SSTMKFETFPVSLTKSAK-DSMC--EDAVSNKKLMTKL-QESRFDILIADAVGPCGELLA
ELLKIPFVYSHYTSPGHIIEKKSGRL-PFPPSYVPVMFSE--LSDRMTFLERIKNMLLFF
MTY-KEKKWNQFYS
>Bos_taurus_LOC100296421_687_exon1 194 bp
LQ--LLQLTFSSGNCGKVLVWPVEFSHWMNMKTILDELV-MRGHEVTVLQSSASTLI-DP
NLAMKFETFPVSLTKDVK-DFIC--SEVVSNKKLMTKL-QESRFDVVLADAVGPCGELLA
EILKVPLVYSLYFSPGYLVEKRSARL-SFPPSYVPVMLSE--LSDHMTFMERVKNMIYWF
QLY-DEKKWNQFYS
>Bos_taurus_LOC526979_717_exon1 194 bp
LF--MLHL-FDSGMTGKVLVWPADFSHWINLQVILEELH-HRGHEITVLIPSPSLLI-DH
-VPYNVEILQLSVTKESK-FSVC--DSAVTNKELLNRL-QAAKFDVCIADPLRFCGELVA
ELLNIPFIFTFRLLYGNVIERLCAGL-PMPSSYIPCITSR--LTDNMTFIQRLENWLVIY
SYY-VFPEWDEYYS
>Bos_taurus_LOC530553_711_exon1 194 bp
LF--MLHL-LDSGRMGKVLVWPVDFSHWINLQFILEELH-IHGHEITVLVPSQNLLI-DH
-VPYHVEILQLSVTEEPK-LSVC--DSAITNKELLSRL-QAANFDVCIADPLSFCGELVA
ELLNIPFVYTFRFFYGNAIERLCAGL-PMPSSYVPGVTSR--LTDKMTFRQRLENWLMIY
SYY-IFPEWDEYYS
>Bos_taurus_LOC540544_693_exon1 194 bp
LL--LLQLTFSSGTCGKVLVWPVEFSHWMNMKAVLDELV-MRGHEVTVLISSASTIT-DA
NSAFKFEIFPVSLTKDAK-NSMC--KEVVSKKKLMTKL-QESRFDVLLADAAGPCGELLT
EVLRIPLVYSLRFSPGYLFEKYSGKL-SFPPSYVPVIFSA--LSDHMTFMERVKNMIFWF
QIF-DEKTWNEFYS
>Bos_taurus_LOC540615_664_exon1 194 bp
LL--LLQLTFSGGSCGKVLVWPVEFSHWLNIKTILEELV-TRGHEVTVLISSASTIP-NS
SSTMKFETFPVSLTKSAK-DSMC--EDAVSNKKLMTKL-QESRFDILIADAVGPCGELLA
ELLKIPFVYSHYTSPGHIIEKKSGRL-PFPPSYVPVMFSE--LSDRMTFLERIKNMLLFF
MTY-KEKKWNQFYS
>Bos_taurus_LOC615303_641_exon1 194 bp
LM--LLQLTFNSGNCGKVLVWPVEYSHWINIKTILDELV-SRGHEVTVMTSSASILI-NT
RFGIKFENFPVSLTKGEK-DSMC--KEVVSNKKLITKL-QESRFDVLLADAIGPCGELLA
EILKVPLVYSLRFSPGFSIEKYSGGL-SFPPSYVPVIMSE--LSDQMTFMERVKNMIFWF
QTF-NEKKWNQFYS
>Bos_taurus_LOC781988_723_exon1 194 bp
LF--MLHL-FDSGRTGKILVWPMDFSHWINLKIILDELH-LRGHEITVLVPSTSSLL-DH
-IPFNVEILETPISKEPK-VSIC--DSVVTNKELLTRL-QEAKFDICIADPLSFCGELVA
ELLNIPFIYSFRFSYGNVIERLCAGL-PMPSSYVPGAISG--LTDSMTFMQRLENWLLMY
SYF-VFPEWDEYYS
>Bos_taurus_LOC782370_729_exon1 194 bp
IP--LLQL-TGCGFCEEVLVWPHDMSHWLNLKVFLEKLM-ERGHEVTVLVSPQNFII-DY
SSTMNFKILPTPQDREPS-LSVC--ESVVYNWTILKKF-QDTNYNVMIIDPMMPYGELIV
EILGNPSIYTLRHSMCGMMEKYCGQI-PSSPSYVPVDMAG--LTYKMTFLQRVKNLMFWL
QQH-DTQLWD----
>Bos_taurus_MGC152010_exon1_add_manually 194 bp
LF--MLHL-LDSGRTGKVLVWPADFSHWINLQVILEELH-LRGHEITVLVPSQSLLI-DR
-IPYHVEILQLSVTEESK-LSVC--DSAITNKELLSRL-QAAKFDVCIADPLSFCGELVA
ELLNIPFVYTFRLFYGNVIERLCAGL-PMPSSYVPGVTSR--LTDKMTFIQRLENWL---
--------------
>Bos_taurus_UGT2A1_735_exon1_1 194 bp
-----------------------DGSHWLNIKIILEELN-QRNHNVTVLASSATLFI-NS
NSPVNFEVIPVSYKKSPTPLTIC--DGVLNNPKLMARL-WKSRFDVLLADPVTICGDLVA
LKLGIPFMYTLRFSPASTVERHCGKI-PAPASYVPAALSE--LTDQMSFGERLKNTIYIF
QSY--WGEWNSYYS
>Bos_taurus_UGT2A1_742_exon1_2 194 bp
LL--SLQI-LGTTFGGNVLIWPMEGSHWLNIKTIIDELI-KKGHNVTVLVASSAFCI-TP
TPSLIFEIYEVPFGKEPSPLTIC--DSVLQNEKLMEKL-KKSKFEVLVSDPVFPCGDIIA
LKLGIPFIYSLRFSPASTVEKHCGKV-PYPPSYVPAILSE--LTDQMSFTDRIRNFIYMF
NTL--WKSWDSYYS
>Bos_taurus_UGT2A1_754_exon1_3 194 bp
IL--LLQL-TGCGFCEKVLVWPCDMSHWLNLKVILEKLM-ERGHEVTVLVSSQNFLI-EN
NSTLNFEMFSVPQDKEPT-LSVC--ESVVYNQTIMKKL-QDTNYNVMVIDPVMPCGELIA
ETLGIPFVYTLRLSLGSTMERYCGQI-PSPPSYVPVVMAA--LPDKMTFLQRVKNLMFWL
QQY-DSQLWDQFYS
>Bos_taurus_UGT2B10_681_exon1 194 bp
LL--LLQLTFNSGSCGKVLVWPMEYSHWMNMKTILDELV-TRGHEVTVLIPSVTTFI-DP
KSSLKLETFPPSLTKEVR-DSMC--KEVVSNKKLMTKL-HEERFDVIFADAVGPCGELLA
EILKIPFMYSLYSTPGSSVEKKSGRL-PFPPSYVPAMFSE--LSDHMTFMERVKNMIFWF
QAY-NEKNWNQFYS
>Callithrix_jacchus_1_LOC100391186_917_exon1 194 bp
LL--LIQFSFSSGTCGKVLVWPMEYSHWINMKTILDKLV-SRGHEVTVLASSASILV-DS
SSAIKFEVYPTSLTKNSK-YTFC--EDVVLNKRLMTKL-QESKFDVVLADAIGPCGELLA
ELLKVPFVYSLRFSPGYILEKHSGRL-LFPSSYVPMSMSE--LSDQMTFVERVKNMIFWF
QMF-DFKNWDQFYS
>Callithrix_jacchus_1_LOC100409222_853_exon1_1 194 bp
LF--SLQI-IGTTLGGNVLIWPMEGSHWLNVKIIIDELI-RKEHNVTVLVASGALFI-TP
IPSLTFEIYEVPFGKEPSPSTIC--DGVLKNQQLMEKL-KKSKFEVLVSDPVFPCGDLVA
LKLGIPFMYSLRFSPASTVEKHCGKV-PYPPSYVPAVLSE--LTDQMSFTDRIRNFIYMF
ETL--WKSWDSYYS
>Callithrix_jacchus_1_LOC100409222_854_exon1_2 194 bp
------------------------GSHWLNIKIILEELI-QRNHTVTALASSATLFI-NS
NSPVNFEVIPVSYNKSPTPLTIC--DGVLNNPKLMARL-QKGGFDVLVADPATVCGDLIA
LKLGIPFIYTLRFSPASTVERHCGKI-PAPVSYVPAALSE--LTDQMTFGERIKNIIYIF
QSY--WEEWNSYYS
>Callithrix_jacchus_1_LOC100412562_882_exon1 194 bp
LL--LIQLSFGSGYCGNVLVWAPDYSHWMNMKTVLNELV-QRGHEVTVLAKSASIIL-DP
NSTLKIEFFPTSITKTPK-DTIC--KDLVSNKKFMKKL-QESRFDVIFADAMFPCGELLS
EIFNIPFVYSLSSTLGYTLEKYGGGF-LFPPSYIPVVISE--LSDQMTFIERVKNVIFWF
QLF-EMKKWDQFYS
>Callithrix_jacchus_1_LOC100413404_906_exon1 194 bp
FL--LIQLSINSGNCGKVLVWPTEFSLWMNMRTILDELV-NRGHEVTVLASSASIVF-DP
NSTLKLEVYPTSLTKTPK-DTFC--KDLVSNKKLMEKL-QESKFDVVFADAIIPGGELLA
ELLNIPFVYSFRFSPGYFIEKHSGGF-PFPPSYAPVVMSE--LNDRMTFMERVKNMIFWF
QIF-NMKKWDQFYS
>Callithrix_jacchus_1_LOC100414245_916_exon1 194 bp
LL--LIQLSFSSGSCGKVLVWPTEFSHWMNMKTILYELV-QRGHEVTVLAYSPSFLF-DS
NSALKFEVFSTSLAETPK-DTFC--KDVVSNKKLMTKL-QESRFDVVLADAISPCGELLA
ELLKIPFVYSLRSSPGYILEKYCGGF-LLPPSYAPVVMSE--LSDQMTFMERAKNMIFWF
QLF-DMKKWDQLYS
>Callithrix_jacchus_1_LOC103792017_865_exon1 194 bp
FL--LIQLSINSGNCGKVLVWPTEFSHWMNMRTILDELV-KRGHEVTVLASSASILF-DP
NSTLKLEVYPTSLTKTPK-DTFC--KDVVSNKKLMEKL-QQSKFDVVFADAFIPCGELLA
ELLNIPFVYSLRFSPGYTIEKHSGGF-PFPPSYAPVVMSE--LNDQMTFMERVKNMIFWF
QMF-NMKKWDQFYS
>Callithrix_jacchus_2_UGT2A3_923_exon1 194 bp
FL--LLQL-AGYGFCGKVLVWPCDMSHWLNVKVILEELI-ARGHQVTVLTHSNTVLI-DY
RSALKFEVAHMPQDI-PG-LPIC--ESFIYNQTLMEKL-QETNYDVMLIDPVIPCGDLMA
ELLGVPFVLTLRVSVGGNMERSCGKL-PAPLSYVPVPMTG--LTDKMTFLERVQNSVFCI
QDY-DHHFWKEFYS
>Camelus_dromedarius_LOC105090959_1090_exon1_1 194 bp
LL--SLQI-LGTTLGGNVLIWPMEGSHWLNVKIIIDELI-RKEHNVTVLVASGALFI-TP
TPSLIFEIYNVPFGKEPSPLTIC--DGVLKNQKLMEKM-KKSKFEVLVSDPVFPCGDIIA
LKLGIPFIYSLRFSPASTVEKHCGKV-PYPPSYVPAILSE--LTDQMSFSDRIRNFIYMF
NTL--WKSWDSYYS
>Camelus_dromedarius_LOC105090959_1096_exon1_2 194 bp
------------------------GSHWLNIKIILEELN-QRNHNVTVLASSATIFI-NS
SSPVNFEVIPVSYKKSPTPLTIC--DGVLNNPELMARL-QKGGFDVLLADPVTICGDLVA
LKLGIPFMYTLRFSPASTVERHCGKI-PAPASYVPAALSE--LTDQMTFSERVKNTIYIF
QSY--WGEWNSYYS
>Camelus_dromedarius_LOC105090959_1103_exon1_3 194 bp
IL--LLQL-AGCGFCGKVLVWPCDMSHWLNLKVTLEELT-ERGHEVTVLVPPQNFII-DS
KSKLNFEVIPMSQDTEPS-LSLC--ESVVYNQSLMKKL-RESNYNVMIIDPMIPCGELIA
ELLEVPFMYTLRLFMGSTMEKYCGKL-PAPPSYVPVAMAG--LTDRMTFPERIKNVMFWL
QHH-DIRFWDQFYS
>Camelus_dromedarius_LOC105090960_1078_exon1 194 bp
LF--MLHL-FDSGRTGKVLVWPADFSHWINIKVILEELH-RRGHEITVLVPSPSLLL-DH
-IPFNVEIFQLPVTKEPK-LSLC--DSAISNKDLLSRL-QAAKFDICLADSLNFCGELVA
EILGIPFIYSLRCSIGNTIERLCAGL-PMPSSYVPGIASR--LTDNMTFIQRLKNWLIIN
LYY-IFPEWDAYYS
>Camelus_dromedarius_LOC105101503_1047_exon1 194 bp
LL--LLQLNFSSGSCGKVLVWPVEYSHWINMNTILDELI-TRGHEVTVLISSASIFI-NP
NSSIKFEIFPTLLTKDAK-DSGC--KDLVSNKKLMTKL-HESRFDVVLADAIGPCGELLA
EILQIPLVYSLRFSPGFLLEKYGGKL-PLPPSYVPVIMSE--LGDQMTFMERVKNMMFWF
QTF-NEKKWNQFYS
>Camelus_dromedarius_LOC105101504_1053_exon1 194 bp
LL--LLQLNFSSGSCGKVLVWPVEYSHWINMKTILDELV-TKGHEVTVLISSASIFI-DP
NSLLNLR----FLTKDAK-DSLC--KDVVSNKKLMTKL-HESRFDVVLADAVGPCGELLA
EILQIPLVYSLRFSPGFALEKYGGKL-PLPPSYVPVIMSE--LGDQMTFMERVKNMMFWF
QTF-NEKKWNHFYS
>Camelus_dromedarius_LOC116158185_1060_exon1_partial 194 bp
LL--LLQLNFSSGSCGKVLVWPVEYSHWINMKTILDELV-TRDHEVTVLTSQASVLI-DP
SSAIKFEIFPTLLTKHAK-DSIC--KDVVSNKKLMTKL-HESRFDVVLADAIGPCGELLA
EILQIPLVYSLRFSPGFALEKYGGKL-PLPPSYVPVIMSE--LGDQMTFMERVKNMMFWF
QTF-NEKKWNQFYS
>Camelus_dromedarius_LOC116158189_1058_exon1 194 bp
LL--LLQLNFSSGSCGKVLVWPVEYSHWINMKTILDELV-MKGHEVTVLTSQASVLI-DP
SSAIKFEIFPTLLTKHAK-DSVC--KDLVSNKKLMTKL-HESRFDVVLADAIGPCGELLA
EILQIPLVYSLRFSPGFALEKYGGKL-PLPPSYVPVIMSE--LGDQMTFMERVKNMMFWF
QTF-NEKKWNQFYS
>Canis_lupus_1_LOC100856068_1173_exon1 194 bp
LL--LLQLSFSSGSCGKVLVWPTEYSHWINVKTILDELV-QRGHEVTVLTSSASILV-DP
NSAIKFEIYSAHLSRGPK-DSLC--KDVVLNKKLMTKL-QESKFDVILADAVGPCGELLA
ELLKIPLVYSLRFSPGYAFEKHRGGL-PLPPSYVPVILSE--LTDQMTFMERVKNMLFWF
QTI-NEKSWDQFYS
>Canis_lupus_1_LOC100856129_1186_exon1 194 bp
IV--LLQL-TGCGFCGKVLVWPCDMSPWLNIKIILEKLT-ERGHEVTVLVSPQSFII-DY
NSTLKFEVIPMPHDREPT-LSLC--ETVVYNQSIMKKL-REANYNVMVIDPALPCGELIA
ELLGVPFVYTVRFSIGDTVEKYCGKL-PAPLSYVPVTMAA--LTDRMTFLQRVKNLMFWI
HQH-DNPFWDQFYS
>Canis_lupus_1_LOC475163_1215_exon1_1 194 bp
-----------------------DGSHWLNIKIILEELI-QRNHNVTVLASSTTLFI-NS
NSSVNFEVIPVSFTNDPTPLTIC--DGVLSNPKLMARL-QKRGFDVLVADPVTICGDLVA
LKLGIPFVYTLRFSPASTVERHCGKI-PAPASYVPAALSE--LTDQMTFGERVKNTIYIF
QSY--WGEWNSYYS
>Canis_lupus_1_LOC475163_1222_exon1_2 194 bp
LL--SLKI-LGITLGGNVLIWPMEGSHWLNIKIIIDELI-KKEHNVTVLVASGALFI-TP
TPSLTFEIYKVPFDKGPSPSTIC--DGVLKNQKLMDKL-KKSKFEVLISDPVFPCGDIVA
LKLGVPFMYSLRFSPASTVEKHCGKV-PFPPSYVPAILSE--LTDQMSFTDRVRNFIYMF
DTL--WKSWDSYYS
>Canis_lupus_1_LOC475163_1234_exon1_3 194 bp
IV--LLQL-TGCGFCGKVLVWPCDMSHWLNLRIILEKLT-ERGHEVTVLVSPQSFII-DY
NSTLKFEVIPVPRDREPT-LSLC--ETVAYNQSIMKKL-REANYNVMVIDPALPCGELIA
ELLGVPFVYTLRFSMGDTVEKHCGKL-PAPLSYVPVTMAA--LTDRMTFLQRVKNLMLWI
HQY-NNQFWDQFYS
>Canis_lupus_1_LOC482178_1204_exon1 194 bp
LF--VLHL-FDSGTPGKILVWPVDFSHWIGLKVILNQLQ-LHGHEITILIPSPSYLF-DH
-IPFNVEILQLPVTKEPK-LSVC--NGAITNKELLSRL-QAAKFDICVADPLSFCGELLA
ELLNIPLIYSFRFSYGNVIERLCAQF-PIPSSY-----SG--LTDSTTFVQTGE---K--
--------------
>Canis_lupus_1_LOC608760_1174_exon1 194 bp
LL--GLQLSFSSGSCGKVLVWPTEYSHWINVKTILDELV-QRGHEVTVLTSSASILV-DP
NSAIKFEIYSAHLSRGPK-DSLC--KDVVLNKKLMTKL-QESKFDLVLADTIIPCGELLA
ELLKIPLVYSLRFSPGYAFEKHSGGL-PLPPSYVPVILSE--LTDQMTFMERVKNMIFWF
QTI-NEKSWDQFYS
>Canis_lupus_1_UGT2B31_1180_exon1 194 bp
LL--GLQLSFSSGSCGKVLVWPTEYSHWINVKTILDELV-QRGHEVTVLTSSASILV-DP
NSAIKFEIYSAHLSRGPK-DSLC--KDVVLNKKLMTKL-QESKFDLVLADTIIPCGELLA
ELLKIPLVYSLRFSPGYAFEKHSGGL-PLPPSYVPVILSE--LTDQMTFMERVKNMLFWF
QTI-NEKSWDQFYS
>Canis_lupus_2_LOC480777_1239_exon1 194 bp
LL--LLQLSFSSGSCGKVLVWPTEYSHWINVKTILDELV-QRGHEVTVLTSSVSILV-DP
NSAIKFEIYSAHLSRGPK-DSLC--KDVVLNKKLMTKL-QESKFDVILADAVGPCGELLA
ELLKIPLVYSLRFSPGYAFEKHSGGL-PLPPSYVPVILSE--LTDQMTFMERVKNMLFWF
QTI-NEKSWDQFYS
>Canis_lupus_3_LOC100686607_1249_exon1 194 bp
LL--GLQLSFSSGSCGKVLVWPTEYSHWINVKTILDELV-QRGHEVTVLTSSASILV-DP
NSAIKFEIYSAHLSRGPK-DSLC--KDVVLNKKLMTKL-QESKFDVILADAVGPCGELLA
ELLKIPLVYSLRFSPGYAFEKHSGGL-PLPPSYVPVILSE--LTDQMTFMERVKNMLFWF
QTI-NEKSWDQFYS
>Carlito_syrichta_1_LOC103272022_1415_exon1_1 194 bp
LL--SLQI-LGTVFGENVLIWPMEGSHWLNVKIIIDELI-KKEHNVTVLVASGALFI-TP
TPSLIVEVYTVPFGKEPSPSTIC--DGVLKNQKLMEKL-KKSNFSLLLSDPVFPCGDIIA
LKLGIPFMYTLRFSPASTVEKHCGKV-PYPPSYVPAVLSE--LTDQMSFADRIRNFIYMF
ETL--WNSWDSYYS
>Carlito_syrichta_1_LOC103272022_1432_exon1_2 194 bp
ML--VFNL-TEIVLSGNVLIWPTDGSHWLNIKMILEELA-QRNHNVTVLASSATLFI-NS
NSPVNFEVIPVSYKKSPTPLTIC--DGVLNNPMLMARL-QKGGFDVLVADPVTICGDLVA
LKLGIPFMYTLRFSPASAVARHCGKI-PTPVSYVPAALSE--LTDQMTFGERVKNIIYIF
QSY--WGEWNSYYS
>Carlito_syrichta_1_LOC103272025_1444_exon1 194 bp
PL--LIQLSFSSGSCGKVLVWPTEYSHWLNMKTILDELV-QRGHEVTVLASSISILV-DP
NSTIKFEVYPTSLTKNPK-DTLC--EDTVLNKKLMRKL-QEARFDVLLADTIGPGGELLA
ELLKIPFVYSLRFSPGYVLEKYGGGL-LFPPSYVPIILSE--LSDQMTFMERIKNMIFWF
QTF-DMMKWDQFYS
>Carlito_syrichta_2_LOC103276019_1479_exon1 194 bp
LL--LIQMSLRSGGCRKVLVWPAEYSHWLNMKAILNELV-QRGHEVTVLTSSASILV-DP
SSSIKFEVYPTSLTKDPK-YSLC--KDVVLNKKLMAKL-QTSEFDVILADPAGPGGELLA
EVLKIPFVYSFRFSPGYIFEKDSKGF-LFPPSYVPVVLSE--LRDQMTFTERIQNKLFCF
QIL-DTKKWNQFYS
>Carlito_syrichta_3_LOC103252849_1517_exon1 194 bp
LL--LIHLSFSSGSCGKVLVWPTEYSHWLNMKTILDELV-QRGHEVTVLASSASILV-DP
NSAIKFEVYPTSLTKDPK-YTLC--KDVVLNKTLMTKL-QESRFDIVLADALCPCGELLA
ELLKIPFVYSLRFSPGYAFEKYGGGL-LLPPSYVPVVMSE--LSDQMTFMERIKNMIFWL
QAV-DMKKWDQFYS
>Carlito_syrichta_3_LOC103252850_1510_exon1_without_exon3_6 194 bp
LL--LVQLSFSPGNCGKVLVWPTEYSHWMNMKTILDELV-WRGHEVTVLTASSSILV-DP
GSIIKFEVYPTSLTKNPK-DTFC--EDVALNKTLMTKL-KESKFDVILADAIGPCGELLA
QLFKIPFVYSLCMSPGYTLEKYSGGL-LLPPSYVPVIMSE--LSDQMTFMERIKNMIFWF
QPF-DMKKWDQFYS
>Carlito_syrichta_3_UGT2A3_1511_exon1 194 bp
VI--LLQF-AGCGYSGKILVWPCDMSHWLNLKTILDKLI-ERGHEVTVLTYSQTFLI-DY
KSALKFVVVNVTQDKDPN-SSLC--ESFVYNQTLMKKL-QEANYDVMLIDPVIPCGELLA
ELLAVPFVVSLRASIGGNMERHCGKL-PAPPSYVPVLMSR--LTDNMTFLERVKNIMFWI
QDY-NFHFWKDFYS
>Castor_canadensis_1_LOC109702104_1582_exon1_1 194 bp
LF--SLQL-LGTSLCGNVLIWPMEGSHWLNIKIIIDELI-EKEHNVTVLVASGALFI-TP
TPSLKFEIYPVPFGKEPSPSTIC--DGVIKNEKLMEKL-KKGKFEVLLSDPVFPCGDIVA
LKLEIPFIYSLRFSPASTVEKHCGKV-PYPPSYVPAILSE--LTDQMSFADRVRNFIYMF
ETL--WKQWDSYYS
>Castor_canadensis_1_LOC109702104_1599_exon1_2 194 bp
LL--LFHL-SEIVLSGNVLIWPTDGSHWLNIKIILEELI-QRNHSVTVLASSATLFI-NS
NPSVKFEEIPVFYKKSPTPLTIC--DGVLNNPMLMAKL-QKAGFDVLVADPVTICGDLVA
LKLGIPFMYTLRFSPASTVERHCGKI-PAPVSYVPAALSE--LTDQMTFGERVKNTIYIF
QSY--WGEWNSYYS
>Castor_canadensis_1_LOC109702104_1617_exon1_3 194 bp
IL--LLQL-AGCGLCGKVLVWPCEMSHWLNLKTVLEELT-ERGHEVTVLTSSQYFLV-DY
NSVLNFEVIHVPYDREPK-LPLC--RNAVYNESLMKKL-QESKYDVMVIDPVAPCGELVA
ELLQVPFVNTLRFSMGSTVEKYCGQL-PIPPSYVPVAMGG--LTDKMTFMERVKNIMFFL
QPY-DFKFWDQFYS
>Castor_canadensis_2_LOC109703160_1640_exon1 194 bp
LL--LIQLTFTSGSCGKVVVLPMDYSHWMNIKTILDELV-QRGHEVTVLTSSTSILV-DP
SSTIKFEVCPSSLNKTSK-YSSC--RDMVLNKELMTKL-KESRFDVLLADAVVPCGELLA
ELLNIPFVYTLRGLPGNTHEKYSGGV-PFPPSYVPVIMSE--LTDRMTFMERVKNMLFWF
QTF-DEKKWNQFYS
>Castor_canadensis_3_LOC109674726_1648_exon1 194 bp
-L--MIQLMFSSGSCGKVVVLPMDYSHWMNVKTILDELV-HRGHEVTVLTSSISVHI-DS
SSNIKFEACPTSLNKNPK-YSQC--RDIVLNKKLMTKL-QESRFDVLLADAVVPCGELLA
ELLNIPFVYTLRFLPGNTHEKYSGGL-PVPPSYVPVVMSE--LTDQMTFVDRVKNMLFWF
QVF-DE-KWNHFYS
>Castor_canadensis_5_LOC109703165_1684_exon1 194 bp
LL--LLQLSFNSGSCGKVLVWPMEYSHWMNLKTILDELV-RRGHEVTVVRPSSAVIV-DI
NSNIKLETFPSSFNKDPK-HTIC--REAASNKKLIAKL-QESRFDVLLADAIGPCGELLA
EILKLPFVYSLRFIPGYTFEKYSGGL-LVPPSYVPIILSG--LSGQMTFMERVQNMIFWF
QTF-NEKKWNQLYS
>Cavia_porcellus_1_LOC100135631_1735_exon1 194 bp
VL--LLLL-AGSGFCGKVLVWPCEMSHWLNLKTLLEELV-KRGHEVTVLTLSNNLFI-DY
NPAFNFEVIPVPTDKNPT-MPNC--RNTVYNQSLMKKL-RDSKYDVLVTDPVIPCGELVA
EMLGVPFVNMLKFSMGHTIEKYCGQL-PAPPSYVPVPLGG--LTTRMTFMERVKNMVFWI
QQY-DYKFWDQFYS
>Cavia_porcellus_1_LOC100726785_1700_exon1 194 bp
LL--LLQFFFSIGSCGNILVWPMEYSHWMNMKIILEELI-QRGHEVTVLIPSSFIFV-GV
NSGIKFETFPTSLRRDSI-TTVC--KDVVSNKNLVTKL-QQSNFDVLLADPVAPCGELVA
ELLKLPFVYSLRFSPGFQLEKSAGGL-PFPPSYIPVLMSR--LSGEMTFMERVKNMIFWF
ETF-NLKNWNKLYS
>Cavia_porcellus_1_LOC100727060_1717_exon1 194 bp
LL--LLQLCFRAGSCGKVLVWQMEFSHWMNAKVILVELV-QRGHEVTFLRPSSSVFF-DL
NSGIKFETFPTSATPEPK-DIIC--KDAVLNKKLLTKL-QESKFDVLLADAVFPCGELLA
ELLEIPFVYTLRYNPGYTYEKYSGGL-LFPPSYVPIILSG--LSGQMTFMERVKNMMFWF
QTL-NEKKWDQFYS
>Cavia_porcellus_1_LOC106026682_1741_exon1 194 bp
LL--SLQI-LGTTLAGNILIWPGEGSHWLNVKVIIDELL-KREHNVTVLVASGALFV-TP
STSLTFETYKVPFGKEPSPSTQC--DGVLKNGKLMEKL-KSGKFEVLLSDPTTLCGEIIA
LKLGIPFIYSLRYSPASNIERHCGKV-PHPPSYVPAVLSE--LTDQMTFADRVRNLIYMF
ETL--WKTWDSYVS
>Cavia_porcellus_1_Ugt2b21_1706_exon1 194 bp
LL--LLQLCFHSGSCGKVLVWPMEFSHWMNIQVILEELI-RRGHEVTVLRPSCFIFV-DV
NSEIKFETFHTSFTRDSV-DTVC--KELVSNKKFMKNL-QESRFDILLADAVGPCGELVA
EILHIPFVYSLRFSPGFQAEKRAGGL-LLPPSYVPVIMSG--LSGEMTFMERVKNMIFWF
ETF-DEKRWDKLYS
>Cavia_porcellus_2_LOC100724446_1823_exon1 194 bp
LL--ILQHFFNIGSCGNVLVWPMDYSHWMNMKIIVEELI-QE------------------
----------TVLRKDSI-NTVC--KDIVSNKNCVTKL-QESNFNILLAEPIALCGELVA
KLLKLPFLYSLRGTPGFQLEKSAGGL-PFPPSHIPLLMSQ--LSGEMTFMERVKNMIFWI
EIF-NLKNWNKLLQ
>Cavia_porcellus_2_LOC100725815_1766_exon1 194 bp
LL--LLQLNFGYGSCGKVLVWPMEFSHWINIKTILDALV-QKGHEVTVLRPSTSITF-YV
ESAIKFEDYPVSLSASPK-ESIC--EDVVRNKELMSKL-RKSRFDVILADAIFPGGDLIA
ELLNIPLVYTHCFFPGNTYEKYSGGL-SYPPSYVPVVFSE--LSDQMTFMERVKNMIFWF
QMF-NEKKWNQFYS
>Cavia_porcellus_2_LOC100726256_1773_exon1_with_LOC100723893_1802_1799_as_exon3_6 194 bp
LL--LLQLNFDSGSCGKVLVWPMEFSHWINLKTILDVLV-QKGHEVTVLRPSTSISY-HV
ESAIKFEDYPASLSASPK-ESLC--EDVVRNKNLMSKL-QESRFDVILADDFIPCGDLIA
ELLNLPFVYTHRFFPGYTYEKYGGGL-SVPPSYVPVGLSE--LNDQMTFLERVKNMIFWF
QTF-NEKKWNQFYS
>Cavia_porcellus_2_LOC100726256_1798_exon1 194 bp
LL--LFQLNFGSASCGKVLVWPMEFSHWINIKTILDALV-QKGHEVTVLRPSISISF-YV
ESAIKFEDYPTSLSASPK-ESLC--EDIVQNKELMSKL-QESRFDVILADSLVAGGDLIA
ELLNIPLVYTHRFFPGNTYEKYSGGL-SYPPSYVPVAFSE--LSDQMTFMERVKHMIFWF
QMF-NEKKWNQFYS
>Cavia_porcellus_2_LOC100726998_1845_exon1 194 bp
LL--IPQFLFNIGSCGNVLVWPMEYSHWMNMKIIVEELI-QRRHEVTVLIPSSFIFV-GV
NSGVKFETFPTSLRRDSI-TTVC--KDVVSNKNLVTKL-QESNFDVLLADPVAPCGELVA
ELLKLPFVYSLRFSPGFQLEKSAGGL-PFPPSYIPVLMSR--LSGEMTFMERVKNMIFWI
EVF-NQKNWNKLYS
>Cavia_porcellus_2_Ugt2b22_1804_exon1 194 bp
LL--LLQLCFCIGSGGNVLVWPMEYSHWMNMKNIVEELI-QRGHEVTVLIPSSFIFV-GV
NSGINFEIFPTSIHRDSI-DTVC--KEIVSNKKLLTKL-QESKFDVLLADPVAPCGELVA
ELLKLPFVYSLRFSPGFQLEKNAGGL-PLPPSYIPVTLSH--LSGQMTFIERVKNMIFWI
ELF-NQKNWNKLYS
>Cavia_porcellus_3_LOC100717542_1851_exon1_1 194 bp
LL--SLQI-LGTTLAGNILIWPMEGSHWLNVKIIIDELI-KREHNVTVLVASGALFI-TP
SSSLTFEIYKVSFGKEPSPSTIC--DGVLRNEKLMDKL-KKSKFEVLVSDPVFPCGDIVA
LKLGIPFIYSLRFSPASNVEKHCGKV-PYPPSYVPAILSE--LTDQMTFADRVRNFIYMF
ETL--WKPWDAYYT
>Cavia_porcellus_3_LOC100717542_1870_exon1_2 194 bp
VL--LLLL-AGSAFCGKVLVWPCEMSHWLNLKTLLEELA-KRGHEVTVLSTSNNLFI-DY
NSAFNFEVIPVPTDKNPT-VSAC--RSTVYNQSLMKKL-QESKYDVLITDPVLPCGELVA
EMLGIPFVNTLRFFTGYTVEKYCGQL-PAPPSYVPVPLGG--LTTRMTFMERVKNMMFWI
QQY-DYKFWDQFYS
>Ceratotherium_simum_LOC101400917_2042_exon1 194 bp
LF--MLHL-FDSGRAGKVLVWPMDFSHWINLKVILEELH-LRGHEITILVPTPNLLM-DH
-VPFNVEILQLSITKEPE-LSIC--DSAITNKELLSRL-QAAKFDICIADPLSFCGELLA
ELLNIPFVYSLRFSYGSFIERLCGGL-PIPSSYVPGSTLG--LTDHMTFVQRLENWLVMY
LYF-TLPEWDEYYS
>Ceratotherium_simum_LOC101401705_1967_exon1 194 bp
LL--LLQLSFSPGSGGKVLVWPTEYSHWINMKIILDELV-QRGHEVSVLTSSASILV-DP
SSAIKYEIYPTSLTKHPK-DTLC--KDVVLNKKLITKL-QESRFDLLLADAVGPCGELLA
ELLKIPLVYSLRYIPGHKIEKYSGGL-PFPPSYVPVISSE--LSDQMTFMERVKNMIFWF
QTL-NEKRWDQFYT
>Ceratotherium_simum_LOC101402136_1978_exon1 194 bp
LL--LLQLSFSPGNGGKVLVWPTEYSHWINMKIILDELV-QRGHEVIVLTSSASILV-DP
NSAIKFEIYPTSLTKDPK-DTLC--KEVVFNKKLLTKL-QESRFDLIFADAVGPCSELLA
ELLKIPLMYSIRFSPGHRIEKYSGGL-PFPPSYVPLVMSE--LSDQMTFMERVKNMIFWF
QTF-NEKRWDQFYT
>Ceratotherium_simum_LOC101402744_1994_exon1 194 bp
LL--LLQLGFSPGSGGKVLVWPTEYSHWINMKIILEELV-QRGHEVIVLTSSASILV-DP
NSAIKFEIFPTSITKHPK-DTFC--TDMVLNKKLITNL-QESRFDLILADPIGPCAELLA
ELLKIPLVYSVRFSPGHKIEKYSGGL-PYPPSYVPVVMSE--LSDQMTFMERVKSMIFWF
QTF-NEKRWDQFYT
>Ceratotherium_simum_LOC101403358_2011_exon1 194 bp
LL--LLQLGFSPGSGGKVLVWPTEYSHWINMKIILEELV-QRGHEVIVLTSSASIVV-DP
NSAIKYEIYPSSITKHPK-DTFC--KDMVLNKKLITNL-QESRFDLILADPIGPCGELLA
ELLKIPLMYSVRFSPGHRIEKYSGGL-PYPPSYVPVVMSE--LSDQMTFMERVKSMIFWF
QTF-NEKRWDQFYT
>Ceratotherium_simum_LOC101404399_2017_exon1 194 bp
LL--LLQLGFSPGNGGKVLVWPIEYSHWINMKTILDELV-QRGHEVTVLTSSASILI-DT
NSAIKFEIYPTSLTKHPK-ATFC--KNLVLNKKLITKL-QESGFDLLLADAIGPCGELLA
ELLKITLVYSLRFSPGYQIEKYSGGL-PIPPSYVPVVMSE--LSDQMTFVERVKNMMFWF
QTF-NEKKWDEFYT
>Ceratotherium_simum_LOC101405114_2023_exon1 194 bp
LL--LLQLGFSPGSGGKVLVWPTEYSHWISMKTILEELV-QRGHEVSVLTSSASILV-DP
NSAIKFEIYPTSLSKHPK-HILC--KDAVLNKKLITKL-QESRFDLILSDPIGPCGELLA
EILKTPLVYSLRFTPGHNIEKYSGGL-PFPPSYVPVVMSE--LSDQMTFMERVKNMIFWF
QIF-NEKRWDQFYT
>Ceratotherium_simum_LOC101405808_2029_exon1 194 bp
LF--MLHL-FNSARAGKVLVWPTDFSHWINLKVILEELH-LCGHEITILVPSPSLMI-DH
-IPFNVEILQLSVTREPK-LSVC--DSAITNKELLSRL-QAAKFDICVADPLSFCGELLA
ELLNIPFIYSFRFSDGNVIERACAGL-PTPSSYVPGSTSG--LTDHMTFLQRLENWLVIY
LYF-LAPEWDEYYS
>Ceratotherium_simum_LOC101406076_2035_exon1 194 bp
LF--MLYL-FDSGRTGKVLVWPMDFSHWINLKVILEQLH-LRGHEITILVPSPSLTI-DH
-IPFNVEILQLSVTKEPR-LSVC--DSAVSNKELLSRL-QAAKFDICIADPLSFCGELLA
ELLNIPFVYSFRFSDGNVFERVCAGL-PTPSSYVPGSTSG--LTDHMTFVQRLENWLVIY
LYF-LLPEWDEYYS
>Ceratotherium_simum_LOC101406347_2041_exon1 194 bp
LF--MLHL-FDSGRAGKVLVWPTDFSHWINLEVILEEIH-LRGHEITILVPSPSLTI-DH
-IPFNVEILQLSVTKEPK-LSVC--DSAITNKELLSRL-QAAKFDICIADPLSFCGELLA
ELLNIPFIYSFRFSYGNVFERLCGGL-PTHPSFVPGSTSG--LTDNMTFVQRLENWLVMH
VYF-LFPEWDEYYS
>Ceratotherium_simum_LOC101406848_2048_exon1 194 bp
LF--MLHL-FDSGRAGKVLVWPTDFSHWINLKVILEELH-LRGHEITILVPSPSLMI-DH
-IPFNVEILQLSETKEPS-LSVC--DSAITNKELLGRL-QAAKFDICVADPLSFCGELLA
ELLNIPFIYSLRFSYGSFIERVCGGL-PTSSSYVPGSTSG--LTDHMTFVQRLENWLVMY
LYF-ILPEWDEYYS
>Ceratotherium_simum_LOC101407113_2054_exon1 194 bp
LF--MLHL-FDSGRAGKVLVWPMDFSHWINLKVILEELN-LHGHEITILVPSPSLVI-DH
-IPCNVEILQLSVTKEPK-LSVC--DSAITNKELLSRL-QAANFDICIADPLSFCGELLA
ELLNIPFIYTFRFSNGNVIERLCGGL-PIPSSYVPGSTSG--LTDHMTFVQRLESWLMIY
LYY-LLPEWDEYYS
>Ceratotherium_simum_LOC101407376_2060_exon1 194 bp
LF--MLHL-FDSGRAGKVLVWPMDFSHWINLEVILEELH-LRGHEITILVPSPSLMI-DH
-IPFNVEILQLSVTREPK-LSVC--DSAITNKELLSRL-QAAKFDICIADPLSFCGELLA
ELLNIPFVYTFRFSDGNVIERLCGGL-PIPSSYVPGSISG--LTDHMTFVQRLENWLVMY
LYF-LLPEWDEYYS
>Ceratotherium_simum_LOC101407652_2071_exon1 194 bp
VL--LLQL-TGCGYCGKVLVWPCDMSHWLNVKTILEELT-ERGHEVTVLTPPYTNLI-DY
KSPLNFEVFHLPYDKEPN-LTMC--ESVVYNQTLMKKL-QESNYNVMIIEPVIPCGELVA
ELLAVPFVLTLRDSIGGMREKHCGKL-PAPSSYVPVHMVG--LTDRMTFMERVKNTMFWI
QDY-DTDIWDQFYS
>Ceratotherium_simum_LOC101407909_2077_exon1_1 194 bp
LL--SLQI-LGTTLGGNVLIWPMEGSHWLNAKVIIDELI-KKEHNVTILVASGALFI-MP
TSSLTFEVYKVAFGKEPSPSTIC--DGVLKNQKLMEKL-RKSKFEVLVSDPVIPCGDIIA
LKLGIPFVYSLRFSPASTVEKHCGKV-PYPPSYVPAILSE--LTDQMSFIDRIRNFIYMF
DTL--WKSWDSYYS
>Ceratotherium_simum_LOC101407909_2088_exon1_2 194 bp
LL--VFNF-TEIVLSGNVLIWPTDGSHWLNIKIILEELI-QRNHDVTVLASSATLFI-KS
NSPVHFEVIPVSYKKSPTPLTIC--DGVLNNPKLMARL-QKGGYDVLVADPVTICGDLVA
LKLGIPFMYTLRFSPASTVERHCGKI-PAPASYVPAALSE--LTDQMTFGERVKNTIYIF
QSY--WGEWNSYYS
>Chinchilla_lanigera_LOC102003708_2370_exon1 194 bp
LL--LLQLCFSFGSCGKVLVWPMEYSHWMNMKIIVEELI-QRGHDVTVLIPSSFIFV-DV
NSAIKFETFTASMSRQSV-DTVC--KEAVSNKKLVTKL-QASKFDVLLADPVAPCGELVA
ELLKLPFVYSLRGSPGFQVEKAAAGL-LFPPSYVPVILSR--LSGQMTFMERVKNMIFWF
ETF-NEKNWSKLYS
>Chinchilla_lanigera_LOC102004656_2341_exon1 194 bp
LL--LLQLCFSTGSCGKVLVWQMEFNHWMNTKVILVELV-QRGHEVTVLRPSSSVFI-DL
NSGIRFETFPSSITPEPK-DTNC--KDAVLNKKLLTKL-QESKFDLLLADAQFPCGELIA
ELLKIPFVYTLRFSPGYTYEKYSGGL-LFPPSYVPIIMSG--LSGQMTFMERVKNMLFWF
QTY-NEKKWNQFYS
>Chinchilla_lanigera_LOC102005320_2330_exon1 194 bp
LL--LLHLCFSAGRCGKVLVWPMDYSHWLNIQVILTELV-QRGHEVTVLRPSSSVFL-YL
NSDIKFETFLTSSNTEPK-DTIT--EGAVRNKKLMTKL-QDSKFDVLLADAIFPGGDLMA
ELLKIPLVYTLRFSPGYTYEKYNAGL-LFPPSYVPVILSR--LSSQMTFMERVKNLMFWF
QTF-NEKKWSQFYT
>Chinchilla_lanigera_LOC102006178_2296_exon1 194 bp
LL--LLHLCFSAGSCGKVLVWPMEYSHWLNVHVILTELV-QRGHEVTVLRPSSAVFL-NL
NSDIKFETFPTCSNTESK-YPIT--KGAVLNKKLLTKL-QESKFDVLLADAMFPGGDLMA
ELLKIPLVYTLRFSPGYTYEKYNAGL-LFPPSYVPVILSR--LSGQMTFMERVKNMLFWF
QTF-NEKKWSQFYT
>Chinchilla_lanigera_LOC102006965_2279_exon1 194 bp
VL--LLQL-AGCGSCGKVLVWPCEMSHWLNLKTLLEELV-KRGHEVTVLTPSHSFFV-DY
SSAFHFEVIPVPTDKNPT-LPLC--ANTVYNHSLMKKL-QESTYDVLITDPVMPCGELVA
EMLGIPFVNTLRFFMGYTIEKHCGQL-PAPPSYVPVPMGG--LTSRMTFMERVKNLVFWF
QQY-DFQVWDQFYS
>Chinchilla_lanigera_LOC102007827_exon1_add_manually 194 bp
LL--LLQLCFSFVSCGKVLVWPMEYSHWMNMKIIAEELI-QRGHDVTVLIPSSFIFL-DV
NSGIKFETFTASMSRQSV-DTVC--KEAVSNKKLVTKL-QASKFDVLLADPVAPCGELVA
ELLKLPFVYSLRFSPGFHVEKAAAGL-LFPPSYVPVIMSR--LSGQMTFMERVKNMIFWL
ETF-NKKNWNKLYS
>Chinchilla_lanigera_LOC102028034_2220_exon1_1 194 bp
LW--SLQI-LGTTLAGNILIWPMEGSHWLNVKIIIDELI-KREHNVTVLVASGALFI-TP
TSSLTFEIYKVSFGKEPSPSTMC--DGVLKNEKLMEKL-KKGKFEVLLSDPVFPCGDIVA
LKLGIPFIYSLRFSPASNVEKHCGKV-PYPPSYVPAILSE--LTDQMTFADRVRNFIYMF
ETL--WKPWDSYYS
>Chinchilla_lanigera_LOC102028034_2233_exon1_2 194 bp
LL--VFNL-TEIVLSGNVLIWPTDGSHWLNIKVILEELT-QRNHSVTVLTSSTTLFI-SS
SLLVDFEEIPVSVNKSPTPLTLC--DRVINNLTLMARL-QRGGFDVLVADPVTLCSELLA
LKLGIPFVYTLRFSPASTVERHCGKI-PAPVSYVPAALSE--LTDRMTFGERVKNIFYIF
HSH--WREWDSYYS
>Chinchilla_lanigera_LOC102028700_2274_exon1 194 bp
VL--LLQL-AGCGSCGKVLVWPCEMSHWLNIKTLLEELV-KRGHEVTVLTPSHSFFI-DY
RSAFHFEVIPIPTDKNPT-LSLC--TSTVYNQSLMQKL-QESKYDVMITDPVEPCGDLVA
EMLGIPFVNTLRFFTGYTLEKYCGQL-PAPPSYVPVPMGG--LTSRMTFMERVKNLVFWF
QQY-DFEFLDQFYS
>Chinchilla_lanigera_LOC102029022_2291_exon1 194 bp
LL--LLHLCFSAGSCGKVLVWPMEFSHWLNIQVILTELV-QRGHEVTVLRPSSAVFL-NF
NSDIKFETFPTSSGIEQM-DTIT--KGAVLNKKLLTKL-QESKFDVLLADAMFPGGDLMA
ELLKIPLVYTLRFSPGYTYEKYNAGL-LFPPSYVPVILSR--LSGQMTFMERVKNMLFWF
QTF-NEKKWSQFYT
>Chinchilla_lanigera_LOC102029241_2389_exon1 194 bp
LL--LLQLSFGSGSCGKVLVWPMEFSHWTNLKTILDVLV-QKGHEVIVLRHSSSLSL-DV
ESGIQFEDYPSSLSIGPK-ESLC--KDLVLNKKLMSKL-QESRFDVILADAFMPCSELIA
ELLHVPFVYTHRLFPGYTYEKYSGGL-SFPPSYVPIALSQ--LSDQMTFMGRVKNMLFWF
QEF-NEKKWNQFYS
>Chinchilla_lanigera_LOC102030135_2377_exon1 194 bp
LL--LLQLCFSFGSSGKVLVWPMEYSHWMNMKIIVEELI-QRGHDVTVLIPSSFIFL-DV
NSAIKFETFTASISRQSI-HTVC--KEAVSNKKLMTKL-QASKFDVLLADPAAPCGELVA
ELLKLPFVYSLRFSPGFHVEKAAAGL-LFPPSYVPVIMSC--LSGQMTFMERVKNMIFWL
ETF-NKKNWNKLYS
>Chinchilla_lanigera_LOC102030682_2371_exon1 194 bp
LL--LLQLSFGSGSCGKVLVWPMEFSHWTNLKTILDVLV-QKGHEVIVLRHSSSLSL-DV
ESGIQFEDYPSSLSIGPK-ESFC--KDVVLNKKLMSKL-QESRFDVILADAFMPCSELIA
ELLHVPFVYTHRLFPGYTYEKYSGGL-SLPPSYVPIALSQ--LSDQMTFMERVKNMLFWF
QEF-NEKKWNQFYS
>Chinchilla_lanigera_LOC106149477_2261_exon1 194 bp
VL--LLQL-AGCGSCGKVLVRPFEMSHWLNLKTLLEELV-KRGHEVTVLTPSHSFFI-DY
SSAFHFEVIPVPTDKNPT-LSLC--TSTVYNQLLMKKL-RESKYDVLITDPVIPCGELVA
EMLGIPFVNTLRFFMGYTIEKYCGQL-PAPPSYVPVPMGG--LTSRMTFMERVKNLVFWF
QQY-DFQVWDQFYS
>Chinchilla_lanigera_LOC106149479_2270_exon1 194 bp
VL--LLQL-AGCGSCGKVLVWPCEMSHWLNLKTLLEELV-KRGHEVTVLTPSNSFFI-DY
RSAFHFEVIPVPTHNNPT-LPVC--ASTVYNHSLMQKL-QQSMYDVMLTDPLVPCGELVA
EMLGIPFVNTLRYFTGYTIEKYCGQL-PAPPSYVPVPMGG--LTSRMTFMERVKNLLFWF
QQY-DFQVWDQFYS
>Chinchilla_lanigera_LOC106149502_2313_exon1 194 bp
LL--LLHLCFSVGSCGKVLVWPMDYSPWLNIKVILTELV-QRGHEVTVLKPSSSVFL-NL
NSDMKFETFPTSSNTEPK-DTIT--KNAVLNKTLLTKL-QDSKFDVLLADAIFPGGDLMA
ELLKIPFVYTVRFTPGYTYEKYNGGL-LFPPSYVPIIFSR--LSGQMTFMERVKNMLFWF
QTF-NEKKWSQFYS
>Chrysochloris_asiatica_UGT2A1_2520_exon1_1 194 bp
LL--SLQI-LGTTHGGNVLIWPVEGSHWLNVKIIIDELI-NKQHNVTVLVASGALFI-TP
SSSLTFEIYKVPFGKEPSPSTLC--DSVLQNQQLMERL-KKGKFEVLVSDPVFPCGDIIA
LKLGIPFIYSLRFSPASTVEKHCGKV-PYPPSYVPAVLSE--LTDQMSFTDRIRNFIYMF
DTL--WKSWDSYYS
>Chrysochloris_asiatica_UGT2A1_2525_exon1_2 194 bp
------------------------GSHWLNIKIILEELI-KRNHSVTVLASSATLFI-NS
NSPVKFEVIPVSYKKNPTPLTIC--EGVLNNSKLMARL-QKGGFDVLVADPVTICGDLVA
LKLGIPFMYTLRFSPASTVERHCGKI-PAPASYVPAALSE--LTDQMTFGERVKNTLYIF
QSY--WGEWNSYYS
>Chrysochloris_asiatica_UGT2A1_2532_exon1_3 194 bp
LL--LLQL-AGCGNCGKVLVWPCDMSHWLNMKIILEELT-RKGHEVTVLVSPNNFII-DY
NSTLNFEIVN-TTSKEPT-LSLC--ENVIYNQTLMKKL-KEDNYNVMFIDPVLPCGELIA
ELLAVPFVYTVRLSLGASMEK-CAKL-PSPLSYVPVPMLG--LSERMTFLERVKNVMICL
QRY-DAQYWDKFYS
>Condylura_cristata_LOC101619287_2751_exon1_1 194 bp
LL--ILQI-LGISLGGNVLIWPMEGSHWLNVKMIIDELI-KKEHNVTVLVASGALFI-TP
TTSLTFEIYKVAFGKEPSPSTIC--DGVLQNSKLMEKL-KKSKYDVLVSDPVFPCGDIVA
LKLGIPFMYSLRFSPASTVEKHCGKV-PYPPSYVPAILSE--LTDQMSFTDRIRNFIHMF
NTL--WKSWDSYYS
>Condylura_cristata_LOC101619287_2762_exon1_2 194 bp
QL--VFYL-TEIVLSGNVLIWPTDGSHWLNIKIILEELI-QRNHNVTVLASSTTLFI-KS
NFPVNFEVIPVSYNQNPTPLTIC--DGVLSNPKLMARL-QRGDFDVLVADPVTICGDLVA
LKLGIPFIYTLRFSPASTVERNCGKI-PAPVSYVPAALSE--LTDQMTFGERVKNILYIF
QSY--WGEWNSYYS
>Condylura_cristata_LOC101619287_2768_exon1_3 194 bp
IL--LLQC-TGYGFCGKVLVWPCDMSHWLNIKTILEKLT-ERGHEITVLVPSHSFII-DY
NSTLNFQVIHASSDKEPN-LSLC--ENVVYNQTMMRKL-QETHYDVMVIDPVIPCGELIA
ELLAVPFVYTLRSSMGDVMEKHCGKL-PAPPSYVPVAAGG--LMDRMTFLERVKNIMFLM
LQ--NNRLWNQLYS
>Condylura_cristata_LOC101619990_2774_exon1 194 bp
LL--LLRMSFSFGSCGKLLVWPTEYSHWISMKTILDELA-ERGHEVVALTPTTSIQM-DS
SSAIKFEVVPSSLKKEAK-DVGC--KDVILNKDIMAKLTQESGFDLILADAVAPCAELLA
ELLKVPFVYTLRFTPGNIFTKYSGKL-PLPPSYVPVCLSE--LSDHMTFMERVKNMIFHF
KKF-SEK-WNQLYS
>Condylura_cristata_LOC101620384_2786_exon1 194 bp
FL--LLHLGFSSGSCGKVLVWPAEYSLWMTTKTILDELV-ERGHEVVVLTTSASILV-DH
SSAIKFEIYPTSFSKTPK-DSLC--NDVVKNKKLITKL-QESKFDLVLADAVGPCGELLA
ELLKVPFVYTLRFTPGNQFEKHTGKL-PLPPSYVPVVLSE--LSDKMTFMERVKNMIFWY
QTI-NEKPWNDLYS
>Condylura_cristata_LOC101620616_2805_exon1 194 bp
LL--LLQLGFSSGSCGKVLVWPTEYSHWMNIKTILDELV-ARGHQVVVLTSSASILI-DP
SSAIKFEVYPTSFSKAPK-DSLC--KDVVKNKKLMTKL-QESRFDLILSDPVGPCGELLA
EVLKVPFVYTLRFIPGYQFEKHIGKL-PIPPSYAPFVLSE--LSDKMTFTERVKNMIFWF
QTI-NYKQWNEFYS
>Condylura_cristata_LOC101621005_2836_2854_bind_exon1 194 bp
LL--LLQLGFSAGGCGKMLVWPTEYSHWMNMKTILDELV-ARGHQVVVLASSASILI-DH
SSAFKFEVFPTSLSKAPK-DSLC--EDVVKNTKLVTKL-RESRFDLVLADPVGHCGELLA
EVLKVPFVYTLRFSLGYQFETLGGKL-PVPPSYTPVVLSE--LSDKMTFMERVKNMIFWF
QSV-NFKEWNEFYS
>Condylura_cristata_LOC101621408_2860_exon1 194 bp
LL--LLQLGFSIGGCGKVLVWPIEYSHWINMKTILDELV-ARGHQVVVLTSSASIFI-DP
SSAFKFEVFPISFPKDSK-DSVC--GDVVKNKKLVTKL-QESRFDIVLADAVGPCGELLA
ELLKVPFVYSFRFTPGYQFEKHIGKL-PIPPSYAPVVLSE--LSDHMTFMERVKNMIFWF
QTI-NHRKWNEFYS
>Dasypus_novemcinctus_1_LOC101437136_2881_exon1 194 bp
LL--FLQI-LGTTLGGNVLIWPVEGSHWLNIKIIIDELI-KKEHNVTVLVASGALFI-TP
SSSLTFEIYKVPFGKEPFPSTIC--DGVLQNQKLMEKL-KKSKFEVLISDPVFPCGDIIA
LKLGIPFIYSLRFSPASTVEKHCGKV-PYPPSYVPAILSE--LTDQMSFTDRVRNFIYMF
NTL--WKPWDSYYS
>Dasypus_novemcinctus_1_LOC101439015_2907_exon1 194 bp
LL--LLQL-VGCGFCGKVLAWPCDLSHWLNMKIILEELI-ERGHEVTVLAPSPSFLI-DY
SSTMNFKTITMPNNGEPK-MSFC--ESIVYNQTFMKNL-KETNYNVMIIDPIVPCGELIA
ELLAVPFVHTLTTSIGGTFERHCRKI-PAPLS-VPVPLVE--LEDKMTFLERVKNLMFWL
QQY-DIQFWDQFYS
>Dasypus_novemcinctus_1_LOC101440732_2913_exon1 194 bp
LL--LLQL-VDCGFCGKVLVWPCDMSHWLNMKIILEELT-ERGHEVAVLAPSHNYFI-DH
SSTLNFKMIHVPVDGEPK-LSLC--ETIVYNQTLMKNL-KETNYNVMIIDPVMPCGELVA
EMLAVPFVHTLRTSLGGILEKHCGKL-PVPLSYVPVPMSG--LGDKMTFLERVKNLMFWL
QHY-DVQFWDQFYT
>Dasypus_novemcinctus_2_LOC101429198_2924_exon1 194 bp
LV--LIQLIFTSGSCGKVLVWPTEYSHWINLKTVLDELV-QRGHEVTVLKPLASILI-DS
NSALKFEAYSSSLTKDPK-DTLC--EDAVSNKKLMTKL-QESRFDLVLADAIGLCGELLA
EILNIPFLYIVRFTPGYTLEKYSGGL-PLPPSYVPVVLSE--LCDRMTFMERVKNMIFWF
QAF-NEKKWNQFYS
>Dasypus_novemcinctus_2_LOC101429936_2930_exon1 194 bp
LL--LLQL-VDCGFCGKVLVWPCDMSHWLNMKIILEELT-ERGHEVAVLAPSHNYFI-DH
SSTLNFKTIHVPVDGEPK-LSLC--ETIVYNQTLMKNL-KETNYNVMIIDPVMPCGELVA
EMLAVPFVHTLKTSFGGILEKHCGKL-PVPLSYVPVPMSE--LGDKMTFLERVKNLMFWL
QHY-DVQFWDQFYT
>Dasypus_novemcinctus_2_LOC101430379_2936_exon1 194 bp
LL--LLQL-VGCGFCGKVLVWPWDMSHWLNMKIILEELT-ERGHEVAVLAPSHNYFI-DH
SSTLNFKVIHVPADGEPK-LSLC--ENTVYNQTLMKNL-KETNYNVMIIDPVMPCGELVA
EMLAVPFVHTLRTSLGGVLEKHCGKL-PVPPSYVPVSMSG--LEDKMTFLERVKNLMFWL
QHY-DVQFWDQFYT
>Delphinapterus_leucas_LOC111168126_2943_exon1_1 194 bp
IF--MLHL-FDSGRTGKVLVWPMDFSHWINLKVILEELH-LHGHEITILVPSTSSLL-DH
-IPFNVEILQLSISKEPK-LSVC--DSAVTNKDLLSRL-QAAKFDICIADPLSFCGELVA
ELLNIPFIYSFRFSYGNVIERLCARL-PMPSSYVPGITSR--LTDNMTFIQRLENWLMMS
SYY-AFAEWDEYYS
>Delphinapterus_leucas_LOC111168126_2949_exon1_2 194 bp
-----LHL-FDSGRTGKVLVWPEDFSYWINLKVILEELL-LHTHEITILVPSGSLLL-DH
-IPFNVEIIQLPVTKEPK-LSVC--DSAITNKELLNRL-QAAKFDICIDDPLSFCGESVA
ELLNIPFIYSFWFSYGNVIERLCAEH-LIPSSYVPGITSV--LTDNVTFIQKLKNWFMLY
SYD-IFLEWDKYYS
>Delphinapterus_leucas_LOC111168146_2956_exon1 194 bp
LL--LLQLTFSSGSCGKVLARPMKYSHWMTMKTILDELV-MTGHKVTVLTTSASILI-DP
NSAIKFETLPMSLTKDAK-NSIC--KD-VSNKKLMTKL-HESRFDAVLADAVGPCGELLA
EVLKVPLVYSLRSSPGYSAEKYSGRL-PLPPSYVPATFSE--LSDHVTFTERVKNMIF-F
QTF-NENKWNQFYS
>Delphinapterus_leucas_LOC111168149_2937_exon1_1 194 bp
LL--ALQI-LGTTLGGNVLIWPIEGSHWLNVKTIIDDLI-KKEHNVTVLVASGALFI-TP
TPSLIFEISKVPFGKEPSPLTVC--DGVLKNQNLMEKL-KKSKFEALVSDPVFPCGDIIA
LKLGIPFIYSLRFSPASTVEKHCGKV-PYPPSYVPAILSE--LTDQMSFTDRIRNFICMF
NML--WKSWDSYYS
>Desmodus_rotundus_LOC112320082_2959_exon1_1 194 bp
LM--SLQM-LGVTLGGNVLIWPMEGSHWLNIKIIIDELI-RKQHNVTVLASSGALFI-KP
TPSLTFEVYKVAFGQEPSPSTNC--DGVLKNQNLMEKL-KKSKFEVLVSDPVFPCGDIIA
LKLGIPFMYTLRFSPASTVEKHCGKT-PYPPSYVPAILSE--LTDQMPFTDRVRNFIYIF
DRL--WKSWDSYYS
>Desmodus_rotundus_LOC112320082_2971_exon1_2 194 bp
-----------------------DGSHWLNIKIILEELT-QRNHSVTVLTSSATLFI-NS
HSSVNFEVIPVSFMKSPTPLTIC--DGVLNNPKLMSRL-QKGGFDVLVADPVTVCGELVA
LKLGIPFMYTLRFSPASTVERHCGKI-PAPASYVPAALSE--LTDQMTFGERVKNIIYIF
QSY--WGQWNLYYS
>Desmodus_rotundus_LOC112320082_2976_exon1_3 194 bp
VL--LLQL-TGCGFCGKVLVWPCDMSHWLNLKIILEKLT-ERGHEVTVLVPPDTVII-DY
SSTLNFEVIPMHHDKEPK-LSLC--ESVVYNQSIMKKL-RETNYDVMVIDPVMPCGELIA
ELLEVPFVYTLRFFMGGTVEKYCGKL-PAPPSYVPVVMGA--LPDRMTFMERVKNLMFWL
HPY-DAQLWDQFYS
>Desmodus_rotundus_LOC112320101_2988_exon1 194 bp
LL--LLQLSFSPGGCGKVLVWPTEYSHWINMKIILDELV-QRGHEVTVLTSSASVLV-DA
NSAIKFEIYPTSFTKDLK-GTLC--KDAVLNKELMTKL-LESRFDVILADAIGPCGELLA
ELLKVPYVYSLRSFPGYTVEKQSGGI-PLPPSYVPIILSE--LSDQMTFIERVKNMVFWF
QTF-HE-DWDQFYS
>Desmodus_rotundus_LOC112320131_2982_exon1 194 bp
VL--LLQL-AGGGFCGKVLVWPCDMSHWLNIKIILEELT-EKGHEVTVLTSPHTKLI-DY
RSPLNFELLPSEVQKEPN-LSMC--EGAVYNQTFMKKL-RETNYDVMLIDPVMPCGELIA
ELLKIPFVLTLRISTGGMKEKHCGKL-PAPPSYVPVQMVG--LTDRMTFLERVKNTMFWI
RDY-DIHFWDQFYS
>Dipodomys_ordii_2_LOC105980211_3031_exon1 194 bp
LL--LLQLSFVSGKCGKVLVWPMEFSHWINLKIILDELV-VRGHEVTVLVSSTSIFF-EV
NSHIKFEIYPSSISTEPK-LSLC--KDVALNKKLMTKL-QESRFDVVLADAFIPCGDLLA
ELLNLPLVYTHRFFPGYTYEKYMGGL-PVPPSYVPIIETE--LSDRMTFMERVKNMLFWF
QAF-NEKKWNQLYS
>Dipodomys_ordii_2_LOC105980274_3055_exon1 194 bp
VL--LIQLILAPGNCGKLLMLPMEYSHWINVKVILEEMV-RRGHEVTVLASPASIHV-DS
GSAFKFEVYSSSLDKSPK-YSLC--KDIVFNKELMTKL-QESKFDALLADPVVPCGELLA
ELLNIPFVYTLHFFPGYTYEKYCGGI-PVPPSYVPVPISG--LTDQMTFMERVKNMIFGL
EIF-NEKKWNQFYS
>Dipodomys_ordii_2_LOC105980275_3043_exon1 194 bp
LL--IVPLMFSSGHGGKVLVLPVDYSHWINVKTMLDELV-QRGHEVTVLLPAASIFI-DP
NPTIKFEIYATSLSKSSQ-EPLC--KDLVLNKELMTKL-RKSRFDVILADAMVPCGELLA
ELLKLPFVYTLRFLPGYTYEKYSGGL-PVPPSYVPLVLSE--LTDQMTFMERVKNMMFGF
EIF-TVERWDQFYS
>Dipodomys_ordii_2_LOC105980276_3075_exon1 194 bp
LL--LIQVMNA-GSCGKVVVLPMEYSHWLNVKIILDELV-QRGHEVTVLTSSAAVHV-DS
GSPFKFETFPTPLTTKPK-YSLC--KYMIFNEKLRKTL-QESKFDVLLADPVVPCGELLA
ELLKIPLVYSLRFFPGNEYEKQCGGL-PFPPSYVPVALSE--LSDRMSFMERVKNMMLYF
QTF-NEKKWNQFYS
>Dipodomys_ordii_3_LOC105988435_3156_exon1 194 bp
LL--LLQFSFNSGSCGKVLVWPMEYSHWINMKVILDKLI-LRGHEVTVVRPSSAIFV-DS
NSSIKFETFPSSSNTDPR-TTIC--KEAALNKELITRL-RKARFDVVIADAIGPCGELLA
ELLEIPFVYTLRFLPGYTIEKYSGGL-LFPSSYVPVILSG--LSGQMTFMERVENMIFWF
EAF-DSRKWSTFYS
>Dipodomys_ordii_3_LOC105988494_3150_exon1 194 bp
LL--LLQLSFKSGSCGKVLVWPMDYSHWINMKVILDELI-LRGHEVTVVRPSSAIFV-DI
NSSIKFETFPSSYTTDPR-TTTC--KEAALNKELIARL-RKARFDVVIADAMGPCGELLA
ELLEIPFVYTLRFYPGYTTEKYSGGL-LFPPSYVPVILSG--LSGQMTFMERVENMIFWF
ETL-DSKKWSRFYS
>Dipodomys_ordii_3_LOC105988496_3115_exon1 194 bp
----------------------MEYSHWINMKVILDELI-VKGHQVTVVRPSYAIFV-DS
NSSIKFETFPASSNSDPR-TTTC--KEAALNKELMARL-RKARFDVVIADAISPCGELLA
ELLEIPFVYTLRFLPGYTNEKYSGGL-LFPPSYVPVILSG--LSGQMTFMERVENMIYWF
ETF-DSKKWSSFYS
>Dipodomys_ordii_3_LOC105988496_3121_exon1_1 194 bp
LL--LLQLSFNSGGCGKVLVWPMEYSHWMNMKVILDELI-VKGHQVTVVRPSYAIFV-DS
NSSIKFETFPSSSSTDPR-TTIC--KEAALNTELIARL-RKARFDVVIADAISPCGELLA
ELLEIPFVYTLRFLPGYTMEKYSGGL-LFPPSYVPVILSG--LSGQMTFMERVENMLFWF
ETF-DSKKWSSFYS
>Dipodomys_ordii_3_LOC105988497_3093_exon1 194 bp
LL--ILQLSFNSGSCGKVLVWPMEYSHWMNIKVILDELI-LRGHEVTVLRPSSAIFI-KS
NSSIKFETYPSSYTTEPR--TIC--REAALNKEFIAQL-QKGRFDIVIVDPIGACGELLA
DLLKVPFVYSIRSSPGYKIEKYSDGF-LFPPSYVPVILSG--LSGQMTFMERIENMLFWF
EIF-DLKKWNNLYS
>Dipodomys_ordii_3_LOC105988499_3087_exon1 194 bp
LL--LIQVMNA-GSCGKVVVLPMEYSHWLNVKIILDELV-QRGHEVTVLTSSASILV-NS
GSPFKFEIFPTSLTTEPK-YSFC--KYMVFNEELMKRL-QESKFDALLTDPVVPCGELLA
ELLKIPLVYTLRFFPGNEYEKQCGGL-PFPPSYVPVALSE--LSDRMSFMERVKNMMLYF
QTF-NEKKWNQFYS
>Dipodomys_ordii_3_LOC105988500_3127_exon1 194 bp
LL--LLQLSFNSGSCGNVLVWPMEYSHWMNMKVILDELI-VKGHQVTVVRPSSAIFV-DS
NSSIKFETFPSAYKTDPR-TTIC--KEAALNKELIARL-RKARFDVVVADAVGPCGELLA
ELLEIPFVYALRFYPGYTTEKYSGGL-LFPPSYVPVILSG--LSGQMTFMERVENMIFWF
ETF-ESKKWNRFYS
>Dipodomys_ordii_3_LOC105988501_3137_exon1 194 bp
LQ--LLQLSFNSGSCGKVLVWPVEYSHWMNMKVILDELI-VKGHQVTVVRPSSAIFV-DS
NSSIKFETFPSAYTTDPR-TTIC--KEAALNKELIARL-RKARFDVVVADAVGPCGELLA
ELLEIPFVYALRFYPGYTTEKYSGGL-LFPPSYVPVILSG--LSGQMTFMERVENMIFWL
ETY-ESKKWSRFYS
>Dipodomys_ordii_3_LOC105988504_3109_exon1 194 bp
LL--LLQLSFHSGSCGNVLVWPMEYSHWMNMKVILDELI-MKGHQVTVVRPSSAIFV-DS
NSSIKFETFPSSSNTDPR-TTIC--KEAALNTELIARL-RKARFDVVIADAVGPCGELLA
ELLEIPFVYTLRFYPGYTTEKYSGGL-LLPPSYVPVILSG--LSGQMTFMERVENMIFWF
ETF-DSKKWSSFYS
>Dipodomys_ordii_3_Ugt2a1_3164_exon1_partial 194 bp
LL--SLQI-LGTSLGGNILIWPMEGSHWLNVKIIIDALI-EKEHNVTVLVASGALFI-TP
TPSLTFEIYEVPFEKEPSPSTLC--DGVLKNGKLMEKL-KKGKFEVLLSDPVFPCGDIIA
IKLGIPFIYSLRFSPASTVEKHCGKV-PYPPSYVPAILSE--LTDQMSFADRVRNFIYIF
ETL--WKQWDSYYS
>Echinops_telfairi_LOC101638897_3218_eoxn1_without_exon2_6 194 bp
LL--LIQLSFNCGTCGKVLVWPTEYSHWLNIKTILDELI-QRGHEVTVLVSSSSILI-DS
NSSIKFEVYPTALTKDPK-DSLC--KDVVLNKKLMVKL-QESKFDVLFADAVSPCGELQA
ELLNIPFLYTVRFTTGYSYEKYSGGL-LTPPSYVPVILSE--LQDRMTFMERVKNMIFWF
QQV-NEKKWDQFYS
>Echinops_telfairi_LOC101656163_3194_exon1 194 bp
LL--LIQLSFNCGTCGKVLVWPTEYSHWLNIKTILDELI-QRGHEVTVLVSSSSILI-DS
NSSIKFEVYPTALTKDPK-DSLC--KDVVLNKKLMVKL-QESKFDVLFADAVSPCGELLA
ELLNIPFLYTVRFTTGYSYEKYSGGL-LTPPSYVPVILSE--LQDRMTFMERVKNMIFWF
QQV-NEKKWDQFYS
>Echinops_telfairi_UGT2A2_3165_exon1_1 194 bp
LL--FLQL-LGTTHGGKILIWPVEGSHWLNIQIIIDELI-KKEHNVTVLVASGALFI-TP
TSSLTFEIYKVPFGKDPSPATIC--DSVLQNPKLMERL-KKGNFEVLISDPVFPCGDIIA
LKLGIPFMYSLRFSPASTVEKHCGKV-PYPPSYVPAVLSE--LTDQMSFADRIRNFIYMF
DTL--WSSWDSYYS
>Echinops_telfairi_UGT2A2_3182_exon1_2 194 bp
LL--LYNW-TKIVLSGNVLIWPTDGSHWLNIKIILEELI-KRNHSVTVLASSATLFI-NS
KSPVNFEVIPVSFKKRPTPLTIC--EGVLNNPKLMTKL-QKGGFDVLVADPVTICGDLVA
LKLGIPFMYTLRFSPASTVERHCGKI-PAPTSYVPAALSE--LTDQMTFGERVKNTLYIF
QSY--WGEWNSYYS
>Echinops_telfairi_UGT2A2_3188_exon1_3 194 bp
FL--LLQL-AGHGNCGKILVWPCDMSHWLNLKTILEKLT-EKGHEVTVLFSPNTFLI-DK
RSTLNFELIPEERNPHPT-LPLC--DSAIYNQTFMKKL-KENSYDVMIIDPVLPCGELIA
EVLAIPFVYTLRITTGGTVEKYCGQL-PAPLSYVPAPMLG--LSDKMAFLERVKNVMIWL
QQS-YFQFWDQYYS
>Elephantulus_edwardii_UGT2A2_3247_exon1_1 194 bp
LL--SLQI-LGTTDGGNVLIWPMEGSHWLNIKIIIDELI-KKEHNVTVLVASGALFI-TP
TSSLTFEVYKVSFGKEPSPSTIC--DGVLQNPKLMEEL-KKAKFEVLVSDPVFPCGDIVA
LKLGIPFMYSLRFSPASTVEKHCGKV-PYPPSYVPAVLSE--LSDQMSFTDRIRNFIYMF
NTL--WKSWDSYYT
>Elephantulus_edwardii_UGT2A2_3253_exon1_2 194 bp
LQ--LYNL-TEIVLSGNVLIWPTDGSHWLNIKIILEELI-QRNHSVTVLASSETLFI-NS
NPSVNFEVIPTSYKKSPTPLTIC--EGVLNNSRLMTRL-QKGGFDVLVADPVTICGDLVA
LKLGIPFIYTLRFSPASTVERHCGKI-PAPASYVPAALSE--LTDQMTFGERVKNTLYIF
QSY--WGEWNSYYS
>Elephantulus_edwardii_UGT2A2_3259_exon1_3 194 bp
LL--LLQV-AGCGNGGKVLVWPCDMSHWLNLKTVLEELT-ERGHEVTVLVATTSFLI-DY
TSKLNFEVIHMSTDREPY-LSQC--EHVIYNQTIMKKL-KETNYNVMVIDPVVPCGELIA
ELLELPFVNTLRFSIGNTMEKHCAKV-PAPLSYVPTPMLK--LTDRMTFLERTKNVIFYL
QSF-D--VWDKLYS
>Elephantulus_edwardii_UGT2B17_3241_exon1_partial 194 bp
LL--LIQLNFSCGSCGKVLVWPMDYSHWMNLKTILDELV-QRGHEVTVLTSSASVIV-DP
NTTIKFEIYPTSFTKDPR-STLC--EDAVLNKKLMKKL-KESKFDLILGDAISPCTELLA
ELFNLPFIYSLLFTTGNRYETFCGGL-PHPPSYVPVLLSE--LSDKMTFMERVTNMLFVF
ETF-NKKKWDQFYS
>Enhydra_lutris_LOC111148968_3296_exon1 194 bp
LL--LLQLSFSSGSCGKVLVWPTEYSHWINIKTILDELV-QRGHEVTVLTSSASILV-NP
NSAIKYEIFPASILKDPR-DTFC--EGAVLNRKLMTKL-QESRFDVILADAIGPCGELLA
ELLKIPLVYSLRFSPGYAFEKQSGGL-SFPPSYVPIILSE--LSDQMTFMERVKNMIFWF
QTF-NEKSWDQFYS
>Enhydra_lutris_LOC111148985_3313_exon1 194 bp
LL--LLQLSFSSGSCGKVLVWPTEYSHWINIKIMLDELV-QRGHEVTVLTSSASILV-DP
SSAIKYEIFPASILKDPR-DTLC--EDVVLNRKLMTKL-QESRFDVILADTIGPCGELLA
ELLKIPLVYSLRFSPGYEFEKQSGGL-SFPPSYVPIILSE--LSDQMTFMERVKNMIFWF
QTF-NEKSWDQFYS
>Enhydra_lutris_LOC111149084_3267_exon1_1 194 bp
LF--SLKI-LGITLGGNVLIWPMEGSHWLNIKIIIDELI-KKEHNVTVLVASGALFI-SP
APSLMFEIYKVPFGKEPSPSTIC--DGVLKNQNLMDKL-KKSKFEVLISDPVFPCGDIVA
LKLGIPFMFSLRFSPASTVEKHCGKV-PFPPSYVPAILSE--LTDQMSFTDRIRNFIYMF
DTL--WKSWDSYYS
>Enhydra_lutris_LOC111149084_3284_exon1_2 194 bp
LL--VFNL-TQIVLSGNVLIWPTDGSHWLNIEIILEELI-QRNHNVTVLASSTTLLI-NS
NSPVNFEVIPVSYTDSPTPLTIC--DGVLNNPKLMARL-QKGSFDVLVADPVTICGDLVA
LKLGIPFVYTLRFSPASTVERHCGKI-PAPASYVPAALSE--LTDQMTFGERVKNTLYIF
QSY--WGEWNSYYS
>Enhydra_lutris_LOC111149084_3290_exon1_3 194 bp
IV--LLQL-ASCGFCGKVLVWPCDMSHWLNMRITLEKLT-ERGHKVTVLVSPRSIII-DY
SSTLKFEVIPIPHNKEPT-LSQC--ESVVYNKSFMKKL-QETNYDVMVIDPALPCGELIA
ELLKVPFVYTLRFSIGDTVEKYCGKL-PAPLSYVPVSMAG--LTDRMTFLQRVKNVMFWI
HQL-DTQVWDQFYS
>Eptesicus_fuscus_1_LOC103303631_3330_exon1_2 194 bp
LL--LLQLSFSPGSCGKVLVWPTEYSHWINMKTILDALV-QRGHEVTVLTSSASILV-DP
NSAIQFEIFPTSLNKDPK-YTLC--KDVVLNKKLMTKL-QESRFDVVLADPAGPCGELLA
ELLKIPFVYSLRFSPGYTIERYSGGL-PFPPSYVPVILSE--LSDQMTFMERVKNMMFWF
QAF-SE-KWDELCS
>Eptesicus_fuscus_1_LOC103303631_3339_exon1_1 194 bp
VL--LLQL-AGCGFCGKVLVWPVDMSHWLNIKTILEELT-KKGHEVTVLSFPHTKLI-DY
SSPLNFEVLHPEYPKEPN-LTLC--EHAVYNQTLMRKL-QGTNYDVMLIDPVMPCGELVA
ELLAVPFVFTLRVSMGGMKEKHCGKL-PTPPSYVPVQMVG--LTDRMTFLERVKNTMLWI
RDY-DIHFWDQFYS
>Eptesicus_fuscus_1_LOC103303632_3366_exon1_1 194 bp
LL--SLQI-LGITLGGNVLIWPAEGSHWLNIKIIIDELI-NKQHNVTVLVSSGAFYI-KP
TPSLTYEMYKVPFEKEPTPSTMC--DGVLKNQKLMEKL-KKSKFEVLVSDPLFPCGDIIA
LKLGIPFMFSLRYSPASTVEKHCGKT-PYPPSYVPAVLSE--LTDQMSLTDRIRNFIYMF
DTL--WKSWDAYYS
>Eptesicus_fuscus_1_LOC103303632_3373_exon1_2 194 bp
VL--LLQL-TGSGSCGKVLVWPCDMSHWLNLKIILETLT-DRGHEVTVLVSPDSLII-DY
SSTLNFEVIPIPQQGDPT-LSLC--ESVVYNQSIMKKL-RETNYDVMVIDPVMPCGELIA
ELLEVPFVYTLRFFMGGTVEKYCGKL-PAPPSYVPVVMGG--LTDRMTFLERIKNVMFWL
EPY-DTQLWNQFYS
>Eptesicus_fuscus_1_LOC103303639_3354_exon1 194 bp
------------------------MSHWLNIKTILEELT-KKGHEVTVLTFPHTKLI-DY
SSPLNFEVLHPEYPKEPK-LALC--ESAVYNQTLMKKL-QRTNYDVMLIDPVMPCGELVA
ELLAVPFVLTLRVSMGGMKEKHCGKL-PTPPSYVPVQMVG--LTDRMTFLERVKNTMLWI
RDY-DIHFWDQFYS
>Eptesicus_fuscus_3_LOC103301735_3382_exon1 194 bp
LL--LLQLSFSPGSCGKVLVWPTEYSHWMNMKTILDALV-QRGHEVTVLTSSASILV-DP
NSAIHFEIFPTSFTKDPK-DTLC--KDAVFNKKLMTKL-HESKFDVVLADAVVACGEVLA
ELLEIPFVYSLRFSPGYTVERYSGGL-PFPPSYVPVIFSE--LSDQMTFMERVKNMVFWL
QTY-NEKKWDQFLN
>Equus_caballus_LOC100066329_3582_exon1 194 bp
LL--LLQLSFSPGSAGKVLVWPTEYSHWINMKTILDELV-QRGHEVSVLTSSASILV-DP
NSAIKFEIYPASYTKHPK-EPLC--KDVVLNKKLVRKL-QESKFDLVLADAVGPCGELLA
ELLKIPLMYSLRFVPGHKIEKYSGGL-PFPPSYVPVVMSE--LSDQMTFMERVKNMLFWF
QTF-NEKKWDQFYS
>Equus_caballus_LOC100066359_3579_exon1_partial 194 bp
LL--LLQLSVSPGSAGKVLVWPTDYSHWINMKKILDELV-QRGHEVSVLTSSTSVLV-DP
NSAIKFEIYPASSTRQIK-EPLC--KDAVLNKKLIRKL-QESKFDLILADAVGPCGELFA
ELLKIPFVYSLRFVPGHKVEKYSGGL-PFPPSYVPVVMSE--LSDQMTFMERVKNMLFWL
QTF-NEKQWDQFYS
>Equus_caballus_LOC100066444_3573_exon1 194 bp
LL--LLQLSFSPGSAGKVLVWPTEYSHWINMKTILDELV-QRGHEVSVLTSSASILV-DP
NSAIKFEMYPTYLKKHPK-STLC--KDAVLNKKLITKL-QDSRFDVVLSDAVGPCGELLA
EILKIPLVYSLRFIPGYKTEKYSGGL-PFPPSYVPVVMSE--LSDQMTFMERVKNMIFWF
QTF-NEKKWDQFYS
>Equus_caballus_LOC100066472_3562_exon1 194 bp
LL--LLLQSLSPGNAGKVLVWPTEYSHWINMKTILEELV-QRGHEVTVLTSSASILV-DP
NSAIKFEIYPTSLRKHSK-YTLC--KDAVLNKKLTTKL-QESKFDVVLADAVGPCGELLA
EILKIPLVYSLRFLPGYKTEKRSGGL-PFPPSYVPVVLSE--LSDQMTFLERVKNMMFWF
QTV-KEANWDQFYS
>Equus_caballus_LOC100066501_3550_exon1 194 bp
LL--LLQLSFSPGSAGKVLVWPTEYSHWINMKTILDELV-QRGHEVTVLTASASILV-DP
NSAIKFEIYPASLTKRPK-DSLC--NDAVLNKKLIRKL-QESKFDLIFADAVGLCSELLA
ELLQIPLVYSLRFSPGHTIEKYSGGL-AFPPSYVPVVMSE--LSDQMTFMERVKNMIFWF
QTF-NEKKWDQFYS
>Equus_caballus_LOC100067994_3538_exon1 194 bp
LF--MLHL-FDSGRTGKVLVWPMDFSHWINLKVILEELH-LRGHEITILVPSPSLMM-DH
-IPFNVEVLQLSVTKEPR-LSAC--DSAITNTELLSRL-QAAKFDICVADPLSFCGELLA
ELLNIPFIYSFRFSEGNVIERVCGGL-PSPSSYVPGSTTG--LTDNMTFVQRLENWLMIF
LYF-LFPEWDDYYS
>Equus_caballus_LOC100068026_3514_exon1 194 bp
LF--MLHL-LLSGRTEKVLVWPMDFSHWINLKVILEELH-LRGHEITLLVPSFSLMM-DH
-IPFNVEVLQVSVSKEPK-LSVC--DAVITNKELLSRL-QVAKFDICVADPLSFCGELLA
ELLNIPFIYSFRFSEGNAIERLCGGL-PTPSSYVPGSTTG--LTDNMTFVQRLENWLVMY
LYY-LFPEWDEYYS
>Equus_caballus_LOC100146977_3508_exon1 194 bp
LF--MLHL-FDSGRTGKVLVWPMDFSHWINLKVILEELH-LRGHEITILVPSPSLLM-DH
-IPFNVEILQLPVTKEPK-LSVC--DSAITNKELLSRL-QAAKFDICISDPLSFCGELLA
ELLDIPFVYSFRFSFGNFIERLCAGL-PTSSSYVPGSTSG--LTDNMTFVQRLRNWFVIY
SYF-LLPEWNEYYS
>Equus_caballus_LOC111772894_3556_exon1 194 bp
LL--LLQLSFSPGSAGKVLVWPTEYSHWINMKTILDELV-QRGHEVTVLTASASILV-DP
NSAIKFEIYPASLTKHPK-DSLC--NDAVLNKKLIRKL-QESKFDLIFADAVGLCSELLA
ELLQIPLVYSLRFSPGHTIEKYGGGL-PFPPSYVPVVMSE--LSDQMTFMERVKNMIFWF
QTF-NEKKWDQFYT
>Equus_caballus_UGT2A2_3468_exon1_1 194 bp
LL--SLQI-LGITLGGNVLIWPMEGSHWLNVKIIIDELI-KKEHNVTVLVSSGALFI-VP
TSSPTFETYKVPFSKEPSPSTIC--DGVLKNEKLMEKL-KKSKFEVLVSDPVIPCGDIIA
LKLGIPFMYSLRFSPASTVEKHCGKV-PYPPSYVPAILSE--LNDQMSFTDRIRNFIYMF
DTL--WKSWDSYYS
>Equus_caballus_UGT2A2_3491_exon1_2 194 bp
LL--VFNL-TEIVLSGNVLIWPTDGSHWLNIKIILEALI-QRNHNVTVLASSATLFI-KS
SLPVNFEEIPVSYKKSPTPLTIC--DGILNNPKLMARL-QKGGFDVLVSDPVTICGDLVA
LKLGIPFMYTLRFSPASTVERHCGKN-PAPASYVPAALSE--LTDQMTFGERVKNTIYIF
QSY--WGEWNSYYS
>Equus_caballus_UGT2A2_3497_exon1_3 194 bp
TL--LLQL-TGHGFCGKVLVWPCDMSHWLNLKVILEELT-ERGHEVTVLVSPYNFII-DY
SSALNFEVIPVPQEGEPT-LSLC--ESVVYNQTFMKKL-QETNYNVVVIDPVMPCGELIA
ELLEVPFVYTLRFSLGGIIERYCGKI-PAPPSYVPVAMGK--LADKMTFLQRVKNLLFFL
HQY-DFQLWDQFYS
>Erinaceus_europaeus_1_LOC103113912_3671_exon1 194 bp
LL--LLQVAFSSGKCGKVLVWPTEYSHWMNIKTILDELA-QRGHEVTVLTSSASILI-DP
NSAIKFETYPTSVSKDPK-DALC--REAVLNKNLMMKL-QESKFDLVLSDPVSPCAELLG
ELLNVPFMYTLRFTPGYELERHQGGM-PLPPAYVPVVLSE--LSDHMSFMQRVKNMIFWF
QFV-NEKLWDPFYS
>Erinaceus_europaeus_1_LOC103113914_3701_exon1 194 bp
PL--LLQLAFSSGKCGKVLVWPTEYSHWMNIKTILDELV-QRGHEVTVLTSSASILI-DP
SSTIKFETYPTSVTKDPK-DALC--REAVLNKNLMMKL-QESKFDLVLSDPVSPCAELLG
ELLNVPFMYTLRFTPGYALERHQGGM-PLPPAYVPVVLSE--LSDHMSFMQRVKNMIFWF
QFM-NEKLWDPFYS
>Erinaceus_europaeus_1_LOC103113916_3731_exon1 194 bp
LF--LLQLYFSCGSSGKVLVWPMEYSHWINLKTILDELT-ERGHEVTVLTSSASILV-DP
SSAVKFEVFTTSFTKDPK-SSLC--EDAVSNKKLMKKL-QEIGFDVVLGDAIAPCSELLS
AILNIPLVYTLRYTTGNTYEKLCGKL-PLPPSYVPVVISE--LSDKMTFMERVTNMLFAF
ETF-NKKKWDRFFT
>Erinaceus_europaeus_1_LOC103113917_3737_exon1_1 194 bp
LL--SLQI-LGITLGGNVLIWPMEGSHWLNVKIIIDELI-KKEHNVTVLVASGALFI-KP
TPSLTFEIYKVPFGKEPSPSTIC--DGVLKNSKLMEKL-KKSKFEVLVSDPVFPCGDIVA
LKLGIPFMYSLRFSPASTVEKHCGKV-PYPPSYVPAILSE--LTDQMSFSDRIRNFIHMF
NTL--WKSWDSYYS
>Erinaceus_europaeus_1_LOC103113917_3742_exon1_2 194 bp
LL--ILKF-TEIILSGNVLIWPTDGSHWLNIKIIIEELV-QRNHNVTVLASSTTLFI-KS
NSTVNFEVIPVAFKNSPTPLTIC--DGVLNNPKLMAKL-HKGSFDVLVADPVTICGDLVA
MKLGIPFVYTLRFSPASTVERHCGKI-PAPVSYVPAALSE--LTDQMTFGERVKNTIYIF
QSY--WGEWNSYYS
>Erinaceus_europaeus_1_LOC103113917_3760_exon1_3 194 bp
IL--LLHL-TNCGFCGKVLVWPCDMSHWLNLRIILERLA-ERGHEVTVLISSVTFLV-DN
PSTLNFQVIPGPYDEEPK-LSQC--ENAIYNQAIMKKL-QETNYDVMVIDPVIPCGELIA
ELLSIPFVYTLRISVGDTMEKHCGRV-PLPPSYVPVSMGG--LTDRMTFLERVKNVIFWI
PQY-DIPVWDQLYS
>Erinaceus_europaeus_3_LOC103128287_3766_exon1 194 bp
FL--LLQVSINTGNCGKVLVWPMEYSHWINLKTILDELV-TKGHEVTVLTSSVALFH-DP
KSAIKFEIYPTTFTKDSK-NKLC--KEVVSNKKFMTKL-QESRFELLLADAVGPCGELLA
ELLKLPLVYSLRFTPGFSFEKHVGGL-PLPPSYVPVVMSE--LSDKMTFMERIQNMIFYF
QVF-NEKSWNKFYS
>Felis_catus_LOC101087059_3834_exon1_1 194 bp
LL--CLQI-LGITLGGNVLIWPMEGSHWLNIKIIIDELI-EKEHNVTVLVASGALFI-TP
TPSLTFEIYKVAFGKEPSPSTIC--DGVLKNQKLMEKL-KKSKFEVLISDPVFPCGDIVA
LKLGIPFMYSLRFSPASTVEKHCGKV-PYPPSYVPATLSE--LTDQMSFTDRIRNFIYMF
NTL--WKSWDSYYS
>Felis_catus_LOC101087059_3851_exon1_2 194 bp
LL--VFIL-TKIVLNGNVLIWPTDGSHWLNIELILEELI-QRNHNVTVLASSATLFI-NS
NSPVNFEVIPISYKSSPTPLTIC--DGVLNNTKLLARL-QESGFDVLLADPVTVCGDLVA
LKLGIPFVYTLRFSPASTVERHCGKI-PAPASYVPAALSE--LTDHMTFGERVKNTIYIF
ESY--WGEWNSYYS
>Felis_catus_LOC101087059_3857_exon1_3 194 bp
IV--LLLL-AGCGLCGKVLVWPCDMSHWLNLKIILEELT-ERGHEVTVLVSPQSFII-DY
SSAMNFEVIPVQQNREPT-LSQC--ESVVYNQSMMKKL-QETNYNVMVIDPVLPCGELIA
ELLEVPFVYTLSYSMGYTLEKYCGKL-PVPLSYVPVTMAA--LSERMTFLERVKNLMFWI
QQY-DTQLWDQFYS
>Felis_catus_LOC101087662_3868_exon1 194 bp
LF--MLHL-FDSGRTGKILVWPLDFSHWINLKVILDQLQ-LRGHEVTVLVPSPSYLF-DH
-IPFNVEILQLPVTKEPK-LSMC--ESAITNKELLSRL-QATKFDICLADPLSFCGELLA
ELLNIPFVYSFRFSYGNVIERLCAQL-PIPSSYVPGITLG--LTDRMTFVQRLENWLIMF
LYF-VFPEWDDYYS
>Galeopterus_variegatus_1_UGT2A3_3987_exon1 194 bp
FL--LLQL-AGCGLCGKALVWPSDMSHWLNIKNILDELA-DRGHEVTVMSPSYTILI-DH
RSALNFEVFHVPFDRKPS-LPLC--ESVVYNKTLMKKL-LEANYDIMIIDPVTPCGELVA
ELLAVPFVITLRVSVGGNMERCCGKL-PAPPSYVPVPMVG--LTDRMTFLERVKNTMFWM
QDY-DFHFWKQFYS
>Galeopterus_variegatus_2_LOC103599869_4015_4000_bind_exon1 194 bp
LL--LLQLSFSSGSCGKVLVWPTEYSHWMNMKTILDELG-QRGHEVTVLTSSASIHV-DP
NSTIKFEVYPTSLSRDPK-DRMC--KDAVLNTKLMRKL-KESKFDVVFADAIGPCGELLA
EILKIPFVYSLRFSPGYSLEMHSGGL-LFPPSYVPIILSE--LHNQMTFMERIKNMIFWF
QTF-NLKEWDQFYS
>Galeopterus_variegatus_2_LOC103599872_4037_exon1_1 194 bp
LL--IVHL-TEIVLSGNVLIWPTDGSHWLNIKIILEELI-QRNHNVTVLASSATLFI-NS
NSPVNFETIPVSYKKSPTPLTIC--DGVLNNSKLMAKL-HKGDFSVLVADPVTICGDLVA
LKLGIPFIFTLRFSPASTVERHCGKI-PAPASYVPAALSE--LTDQMTFGERVKNTIYIF
QSY--WGEWNSYYS
>Galeopterus_variegatus_2_LOC103599872_4043_exon1_2 194 bp
LL--LLQL-AGCGLCGKVLVWPSDMSHWLNVENILKELT-DRGHEVTVLTPSSALII-DH
SSALNFEVVSVTYDKDPT-LSLC--ENIVYNQSLMRKL-QESNYDVMLIDPMFVGGELVA
EFLALPFVYTLRISIGNTIEKYCGQL-PTPPSYVPVAMGG--LVDRMTFMERVKNVMFWF
QQF-DFHFWDQFYS
>Galeopterus_variegatus_4_LOC103610440_4044_exon1_1_without_exon2_6 194 bp
IL--SLQI-LRTTLGGNVLIWPMEGSHWLNIKIIIDELI-EKEHNVTVLVASGALFI-TP
TSSLTFEMYKVSFGKEPSPSTIC--DGVLENQKLMEKL-KKRKFEVLLLDPVFPCGDIVA
LKLGIPFMYSLRFSPASTVEKHCGKV-PYPPSYVPAILSE--LTDQMTFSDRIRNFIYMF
ETL--WKSWDSYYS
>Galeopterus_variegatus_4_LOC103610440_4045_exon1_2_without_exon2_6 194 bp
------------------------GSHWLNIKLILEELI-QRNHNVTVLASSATLFI-NS
NSPVNFETIPVSYKKSPTPLTIC--DGVLNNSKLMAKL-HKGDFAVLVADPVTICGDLVA
LKLGIPFIFTLRFSPASTVERHCGKI-PAPASYVPAALSE--LTDQMTFGERVKNTIYIF
QSY--WGEWNSYYR
>Galeopterus_variegatus_6_LOC103609500_4053_exon1_partial 194 bp
FL--LLQVNFKFGSCLKVLVWPTEYSHWMNMKTILDELL-QRVHEVTVLTSSASILV-DT
NSGSKFEVYPTSLSKDPK-DSLC--KEAVLNKKYMIKL-QESRFNVILADAICPCGELLA
ELLQIPFVYSLRFSPGYTFEKYSGGL-LIPPSYVPIVLSE--L-----------------
--------------
>Gga_XM004941193.2 194 bp
LL--WTFA-WNVGFCGKVVVWPTDASHWINMKVLLEELI-LRGHEVTVLVPSINMLI-DY
QSPFTFEVLKVNFTQEPN-LFSC--DALVSNHQLIAKL-HQAKFDVLIADPLAVCGELAA
QLLEIPFVYSFRFSEGNVVERLCGGL-PSPPSYVPASTTG--LTDQMSFVERLWNFFLFF
LKF-WRDEWDGYYS
>Gga_XM004941194.2 194 bp
LL--AFHV-VAPVFCGNVLVWPTEGSHWLNVKMVIQELI-RRGHSVTILVSNASLFI-QP
KTTEKFEVYNVPFKKDPTASTMC--DAVLTNQELMAHL-QGSGYDLLLSDPVTPCGDLVA
LKLALPFVYSLRFSPASTVERHCGKI-PAPPSYTPAALSE--LTDHMSFGERIKNILYIF
QSY--WGEWDIYYS
>Gga_XM015276390.1 194 bp
-----------------------DNSHWLNVEYILHELV-ARGHEVTVLLPSCFLIL-NG
TSPFQFEMIEVPISKSRR-LPIC--DAVLKDKVLLERL-RTSAFDVLLADPLMPSGELFA
EKLGIPLVYTIRFSMGNTVERLCGGL-PAPPSYVPASLSS--LTDKMTFTERLKNMFLAY
HYV-LWGHWNQFYS
>Heterocephalus_glaber_1_LOC101711049_4403_exon1 194 bp
LL--LLQMSFNSGSCGKVLVWPMDYSHWMNIKNILEELI-QRRHEVTVLRPSSFIFV-DI
NSGIKFETFTTSASRDSI-SSLC--KETVSNKILMNKL-QESRFDVLLADPIAPCGELVA
ELLKIPFVYTLRASPGFQLEKFGGGL-ILPPSYVPVVMSG--LGGQMTFMERVKNMIFWV
EML-NEKKWNQLYS
>Heterocephalus_glaber_1_LOC101711920_4397_exon1 194 bp
LP--LLQMSFNSGSCGKVLVWPMDYSHWMNIKNILEELI-QRRHEVIVLRPSSFIFI-DA
NSGIKFETLTTSINRDSI-DSLC--KEIVSKKIIMKKL-QESVFDVLLADAIGPCGELVA
ELLKIPFVYTLRFSPGFQLEKFGGGL-MLPPSYVPVVMSR--LSGQMTFMERVKNMIFWL
ETF-NEKKWNLLYS
>Heterocephalus_glaber_1_LOC101712271_4415_exon1_partial 194 bp
LL--LLQMSFNSGSCGKVLVWPMEYSHWMNIKNILEELI-HRRHEVTVLRPSSYIFV-DV
NSGIKFETFTTSANRDSK-DSFC--KEAVSNKILMNKL-QESRFDVLLADAIGLCGELVA
ELLKIPLVYTLRFSPGYKIEKNGGGL-ILPPSYVPVVMSG--LGGQMTFMERVKNMIFWS
DPF-NEKKWDEFYS
>Heterocephalus_glaber_1_LOC101713242_4425_4426_exon1_partial 194 bp
LL--LLWLSFSSGRCGNVLVCPMEHSH-INLMTILDVLV-QNGHGETVLRSSASIFF-DT
ESAIKFETYPTSLSRGLK-ELLC--KELVLNKELMSKL-QESRFDILLADAFTPCGGLIA
ELLHVPFVYTHHAFADYTYEKYSGGL-PFPPSYVPMALSE--LSDQMTVMQRVKNMIFWF
QTF-DEKKWNQFYS
>Heterocephalus_glaber_1_LOC101713955_4436_exon1 194 bp
LL--SLQI-LGTTLGGNILIWPMEGSHWLNVKIIIDELI-KKEHNVTVLVASGALFI-TP
SPSLTFEIYKVSFGKEPSPSTIC--DGVLKNEMLMEKL-KKGKFEVLVSDPVFPCGDIVA
LKLGIPFIYSLRFSPASNVEKHCGKV-PYPPSYVPAILSE--LTDQMTFADRVRNFIYMF
ETL--WKPWDSYYS
>Heterocephalus_glaber_2_LOC101698281_4443_exon1 194 bp
LL--LLQMSFNSGSCGKVLVWPTEYSHWMNMKNILEELI-QRRHEVTVLRPSNYIFV-DV
NSGIKFETFTASINRDPI-DSLC--KEIVSNKILMKKL-QESRFDVLLSDPISPCGELVA
ELLKIPFVYTLRFSPGFQLEKFAGGL-TLPPSYVPVVMSR--LSGQMTFMERVKNMIFWF
DTF-NEKKWNQLYS
>Hipposideros_armiger_1_LOC109377020_4465_exon1_1 194 bp
LL--SLQI-LGNTLGGNILIWPMEGSHWLNIKIIIDELI-KKEHNVTVLVASGALFI-TP
TSSLTFEIYKVPFGKEPSPSTIC--DGVLKNQKLMEKL-NKSKFEVLVSDPVFPCGDIVA
LKLGIPFIYSLRFSPASTVEKHCGKV-PYPPSYVPAILSE--LADHMSFTDRIRNFIYIF
DTL--WKSWDSYYS
>Hipposideros_armiger_1_LOC109377020_4471_exon1_2 194 bp
LL--VFNL-TEIVLSGNVLIWPTDGSHWLNIKIILEELV-QRNHNVTVLASSSTLFI-NS
SSPVNFEVIPVSFKKKPTPLTIC--DGVLNNPKVMSRL-QKSGFDVLVADPVTICGDLVA
LKLGIPFMYTLRFSPASTVERHCGKI-PAPASYVPAALSE--LTDQMTFGERVKNTIYIF
QTY--WGEWNLYYS
>Hipposideros_armiger_1_LOC109377020_4477_exon1_3 194 bp
VL--LLQL-AGYGFCGKVLVWPCDMSHWLNVKIILEELT-ERGHEVTVLVSPNSFII-DY
NSSLNFEVVPEPHDREPT-LSLC--ESVVYNQTLMKKL-QETNYDVMIIDPVMPCGELIA
ELLEVPFVYTLRFFLGSTMEKYCGKL-PSPPSYVPVAMGG--LPDRMTFLERVKNLMFWL
QQY-DIQLWDQFYS
>Hipposideros_armiger_1_LOC109377021_4483_exon1 194 bp
IL--LLQL-TDCGFCGKVLVWPCDMSHWLNMKIILEELT-ERGHEVTVLTPEHTQLI-DY
KSRLNFEIFYSPHDKEP----MC--ESTVYNQTLMRKL-QETNYDVMVIDPVMPCGELVA
ELLAVPSVFTLRASLAGIKEKHCGKL-PAPLSYVPVQMVG--LTDRMTFLERVKNAMFWD
QYS-DIRFWDQVFT
>Hipposideros_armiger_2_LOC109376175_4499_exon1 194 bp
LL--LLQLSFSPGNCGKVLVWPTEYSHWLNMKTILDELV-QRGHEVTVLASSASILI-GP
NSAIKFEIYPTSLTKEHK-DTLC--KEVIFNKKLMTKL-QQSRFDIVFSDPVIPCGELLA
EIFKIPLVYSLRFFPGYTVEKYSGGL-PTPPSYVPIVLSG--LSDQMTFMERVKNMIFWF
QTF-NEKTWDRFYS
>Hipposideros_armiger_2_LOC109376177_4493_exon1 194 bp
LL--LLQLSFSPGNCGKVLVWPTEYSHWLNMKTILDELV-QRGHEVTVLVYSASILI-DP
NSAIKFEVYPTSSTKDQK-DTLC--KDAVFNKKLMTKL-QQTRFDIVLADAVLPCGELLA
ELLKIPLVYSLRFFPGNAIEKYSGGL-PSPPSYVPIILSG--LSDQMTFMERVKNMIFWF
QTF-NEKKWNEFYS
>Hipposideros_armiger_2_LOC109376178_4517_exon1 194 bp
LL--LLQLSFSPGNCGKVLVWPTEYSHWLNMKTILDELV-QRGHEVTVLASSASILI-GP
NSAIKFEIYPTSLTQE-K-DTLC--KSAIFNKKLMTKL-QQSRFDIVLADAIGPCGELLA
ELLKIPLIYSLRYFPGYTFEKYSGGL-PSPPSYVPIILSG--LSDQMTFMERVKNMIFRF
QTF-NEKTWDRFYS
>Hipposideros_armiger_2_LOC109376179_4511_exon1 194 bp
LL--LLQLSFSPGNCGKVLVWPTEYSHWLNMKTILDELV-QRGHEVTVLASSASILI-GP
NSAIKFEIYPTSLTQEHK-DTLC--KDVISNKKLMTKL-QQSKFDIVLADAVIPCGELLA
EIFKIPLVYSLRFFPGYTVEKYSGGL-PTPPSYVPIVLSG--LSDQMTFVERVKNMIFWF
QTF-NEKTWDRFYS
>Homo_sapiens_UGT2A1 194 bp
LF--SLQI-IGTTLGGNVLIWPMEGSHWLNVKIIIDELI-KKEHNVTVLVASGALFI-TP
TPSLTFEIYKVPFGKEPSPSTIC--DGVLKNQQLMAKL-KKSKFEVLVSDPVFPCGDIVA
LKLGIPFMYSLRFSPASTVEKHCGKV-PYPPSYVPAVLSE--LTDQMSFTDRIRNFIYMF
ETL--WKSWDSYYS
>Homo_sapiens_UGT2A2 194 bp
ML--VFNL-TEVVLSGNVLIWPTDGSHWLNIKIILEELI-QRNHNVTVLASSATLFI-NS
NSPVNFEVIPVSYKKSPTPLTLC--DGVLKNPKLMARL-QKGGFDVLVADPVTICGDLVA
LKLGIPFMYTLRFSPASTVERHCGKI-PAPVSYVPAALSE--LTDQMTFGERIKNTIYIF
QSY--WGEWNSYYS
>Homo_sapiens_UGT2A3 194 bp
FL--LLQL-VGCGFCGKVLVWPCDMSHWLNVKVILEELI-VRGHEVTVLTHSKPSLI-DY
RSALKFEVVHMPQDR-PG-LSMC--ESFIYNQTLMKKL-QETNYDVMLIDPVIPCGDLMA
ELLAVPFVLTLRISVGGNMERSCGKL-PAPLSYVPVPMTG--LTDRMTFLERVKNSMFWI
QDY-DYHFWEEFYS
>Homo_sapiens_UGT2B4 194 bp
LL--LIQLSFSSGSCGKVLVWPTEFSHWMNIKTILDELV-QRGHEVTVLASSASISF-DP
NSTLKFEVYPVSLTKTPK-DTFC--KDIVSNKKLMKKL-QESRFDVVLADAVFPFGELLA
ELLKIPFVYSLRFSPGYAIEKHSGGL-LFPPSYVPVVMSE--LSDQMTFIERVKNMIFWF
QIF-DMKKWDQFYS
>Homo_sapiens_UGT2B7 194 bp
IL--LIQLSFSSGNCGKVLVWAAEYSHWMNIKTILDELI-QRGHEVTVLASSASILF-DP
NSALKIEIYPTSLTKTPK-DTFC--KDVVSNKKFMKKV-QESRFDVIFADAIFPCSELLA
ELFNIPFVYSLSFSPGYTFEKHSGGF-IFPPSYVPVVMSE--LTDQMTFMERVKNMIFWF
EIF-DMKKWDQFYS
>Homo_sapiens_UGT2B10 194 bp
-L--LIQLSFSSGSCGKVLVWAAEYSLWMNMKTILKELV-QRGHEVTVLASSASILF-DP
NSTLKLEVYPTSLTKTQK-DTFC--KDVVSNKKLMKKL-QESRFDIVFADAYLPCGELLA
ELFNIPFVYSHSFSPGYSFERHSGGF-IFPPSYVPVVMSK--LSDQMTFMERVKNMLFWF
QIF-NMKKWDQFYS
>Homo_sapiens_UGT2B11 194 bp
LL--LIHLSFSSGSCGKVLVWAAEYSHWMNMKTILKELV-QRGHEVTVLASSASILF-DP
NSTLKFEVYPTSLTKTRK-DSFC--KDVVSNKKVMKKL-QESRFDIVFADAVFPCGELLA
ALLNIRFVYSLRFTPGYTIERHSGGL-IFPPSYIPIVMSK--LSDQMTFMERVKNMIFWF
QMS-DMKKWDQFYS
>Homo_sapiens_UGT2B15 194 bp
FL--LIQLSFSSGSCGKVLVWPTEYSHWINMKTILEELV-QRGHEVTVLTSSASTLV-NA
SSAIKLEVYPTSLTKNSK-NTLC--KDAVLNKKLMMKL-QESKFDVILADALNPCGELLA
ELFNIPFLYSLRFSVGYTFEKNGGGF-LFPPSYVPVVMSE--LSDQMIFMERIKNMIFWF
QIY-DLKKWDQFYS
>Homo_sapiens_UGT2B17 194 bp
FL--LMQLSFSSGSCGKVLVWPTEYSHWINMKTILEELV-QRGHEVIVLTSSASILV-NA
SSAIKLEVYPTSLTKNSK-NTLC--EDAVLNKKLMRKL-QESKFDVLLADAVNPCGELLA
ELLNIPFLYSLRFSVGYTVEKNGGGF-LFPPSYVPVVMSE--LSDQMIFMERIKNMIFWF
QAY-DLKKWDQFYS
>Homo_sapiens_UGT2B28 194 bp
LL--LIHLGFSSGSCGKVLVWTGEYSHWMNMKTILKELV-QRGHEVTVLASSASILF-DP
NFTLKLEVYPTSLTKTQK-DSFC--KDVVSNKKVMKKL-QESRFDIIFADAFFPCGELLA
ALLNIPFVYSLCFTPGYTIERHSGGL-IFPPSYIPVVMSK--LSDQMTFMERVKNMIFWF
QMC-DMKKWDQFYS
>Jaculus_jaculus_LOC101605548_4700_exon1 194 bp
LW--SLQM-LGATFGGNILIWPMEGSHWLNVKIIIDELI-NKEHNVTVLVASGALFI-TP
TSSLTFEIYQVPFGKEPSPSTIC--DGVLKNGKLMAKL-KKGAFEVLLSDPVFPCGDIVA
LKLGIPFIYSLRFSPASTVEKHCGKV-PYPPSYVPAILSE--LTDQMSFTDRVRNFIYMF
ETL--WKPWDSYYS
>Jaculus_jaculus_LOC101606017_4717_exon1 194 bp
IL--LLQL-VGCGLCGRVLVWPCEWSHWLNIKTILEELT-ERGHEVTVLTAH-NILK-GH
SSEMNFEAIPQPNENKPT-LSLC--RSAVYNETFMRKL-QESKYDVMVIDPVIPCGELVA
ELLQIPFVNTLRLSMGSTIEKYCGQL-PVPLSYVPVSMGE--LTDRMTFTERVKNVLFWI
QQY-DYEFWNKFYS
>Jaculus_jaculus_LOC101606305_4736_exon1_partial 194 bp
LL--LLQMSFRSGNCGKVLVWPMEFSHWMNLKTILDKLV-QRGHEVTVLRHSASIFL-DT
SSGFMFENFPVPISNDQT-DTLC--KAAVLNKQLMTKL-QKSKFDVLLSDAIGPCGELIA
EMLKIPFVYSLRFSPGYYMEKYSAGL-LVPPSYVPMILSG--LSGQMSFWERVENMIFWF
QTF-EEKKWDQFYS
>Jaculus_jaculus_LOC101606602_4750_exon1_partial 194 bp
LL--LLRLGLGPASCGKVLVWPMEYSHWMNLRVILLELL-RKGHEVTVLRSSSSSFF-ST
DPGVKFETYPSSISKGPK-QPLC--RDAASNQELLQKL-QESRFDVVLADVFSPCGDLLA
EVLQVPLVYSHRCFAGYTYEKFSGGL-SLPPSYVPILPAE--LTDHMTFMERVKNMMFWF
QTF-NEKRWNQIYS
>Jaculus_jaculus_LOC101615565_4723_exon1 194 bp
IL--LLQL-AGCGLCGRVLVWPCDMSHWLNVKTILEELA-ERGHEVTVLTTH-NVLL-GR
SSTLNFEAIPLPNE-EPT-LSLC--RSAVYNETFMRKL-QESKYDVMVIDPVIPCGELVA
ELLHIPFVNTLRFSMGSTIEKYCGQL-PVPLSYVPVSMGE--LTDRMTFTERVKNVLFWI
QQY-DYEFWNKFYS
>Jaculus_jaculus_LOC101615565_4729_exon1_partial 194 bp
LL--LLQMSFRSGNCGKVLVWPLEFSHWMTHKAILDKLV-QRGHEVTVLRHSASIFL-DT
ISGFKFENFPVSTSKDPT-DTHC--KEAVLNDLLMTKL-QKSKFDDPLSDAVGPCGELIA
KMLKIPFAYSLCFSPGYQMEKGSAGLILVPSSYVPMILSG--LSGQMSFWKRVENMIFCL
QTF-EEKKWDKFYS
>Jaculus_jaculus_LOC105944544_4742_exon1 194 bp
FV--LLHLMLRRGACGKVLVWPTEYSHWINIKIILEELV-HRGHEVTVLTSSASVLI-DP
SSAIKFEVYSISMTKEKK-NSLC--RGVVLNKSLMEKL-RASKFDVVLADAVSPCGELLA
ELLNTSLVYTLRFTPGYTYEKYSAGL-PFPPSYVPVVLSE--LSDQMTFMERVKNMIFYF
YTS-DEKKWNQFYS
>Lagenorhynchus_obliquidens_LOC113611066_4756_exon1_partial 194 bp
LL--LLQLTFSSGSCGKVLARPMKYSHWMNMKTILDELV-MMGHKVTVLTTSASILI-DP
NSAIKFGTFSMSLTKDAK-NSIC--KDVVSNKKLMTKL-HESRFDAVLADAVGPCGELLA
EVLKVPLVYSLRSSPGYSAEKYSGRL-PLPPSYVPATFSE--LSDNVTFTERVKNMIFWF
QTF-NENKWNHFYG
>Lagenorhynchus_obliquidens_LOC113611085_4767_exon1_3_partial 194 bp
IL--LLQL-TGCGFCETVLVWPCDMSHWLNLKVILEKLT-KRCYEVTVLVSPQNLIT-DH
NSTLNFEVVPVPQDRKPS-LSLC--ESVVYNQSIMKKL-QETNYNVMIIDPVMPCGELIA
EFLGVPFVYTLRLSLGSTREEYCGKL-PAPPFYVPVAMVG--LTDKMTFPERVKKLMFWL
QQYDDTQLWDQFYS
>Lagenorhynchus_obliquidens_LOC113611085_4770_exon1_2_partial 194 bp
----------------------KDGSHRLNTKIILEELN-QRNHNVTVQASSATLFV-NS
SSLVNFEVISVSYKKSLTPLTIC--D-VLKNPKLMARL-QKGGFDVLLADPVTICGDLVA
LKSGIPFMYTLKFSPASAVERHCGKI-PAPASYVPAALSE--LTDQMTFGERVKNTIYIF
QSY--WGQWNSYYS
>Lagenorhynchus_obliquidens_LOC113611085_4771_exon1_1_partial 194 bp
LL--ALQI-LGTTLGGNVLIWPIEGSHWLNVKTIIDELI-KKEHNVTVLVAFGALFI-TP
TPSLIFEISKVPFGKEPSPLTVC--DGVLKNQNLMEKL-KKSKFEVLVSDPVFPCGDIIA
LKLGIPFIYSLRFSPASTMEKHCGKV-PYPPSYVPAILSE--LTDQMSFTDRIRNFIYMF
NML--WKSWDSYYS
>Lipotes_vexillifer_LOC103078627_4811_exon1 194 bp
LF--MLHL-FDSGKTGKVLVWPMDFSHWINLKVILEELH-LHGHEITILVPSTSSLL-DH
-IPFNVEILQLSISKEPK-LSVC--DSAVTNKDLLSRL-QAAKFDICIADPLSFCGELVA
ELLNIPFIYSFRFSYGNVIERLCARL-PMPSSYVPGITSR--LTDNMTFIQRLENWLMMS
SYY-AFAEWDEYYS
>Lipotes_vexillifer_UGT2B4_4817_exon1_partial 194 bp
LL--LLQLTFSSGSCGKVLARPMKYSHWMNMKTILDELV-MRGHKVTLLTTSASILI-DP
NSAIKFETFPMSLTKDAK-NSIC--KDVVSKKKMMIKL-HSS-FDVVLADAVGSCGELLA
EVLKVTLVYSLHFSPGYSAEKYSGRL-PFPPSYVPATFSE--LSDHMTFTERVKNMIFWF
QTF-NEKKWNQFYS
>Loxodonta_africana_1_LOC100663710_4861_exon1 194 bp
LV--LIQLCFSCGSCGKVLVWPMGYSHWMNVKAILDELV-QRGHEVTVLTSSAATLV-DP
NSAINFEVYPSSFTKDPR-STLC--EDAISNKKLIKKL-KELKFDVILGDAISPCCELLA
ELLNLPFIYTLRFTTGNTYEKLCGGL-PYPPSYVPVVVSE--LSDKMTFMERVTNMLFFF
ETF-NKKKWDQFYS
>Loxodonta_africana_1_LOC100670349_4874_exon1 194 bp
LL--LIQLSFNCGTCGKVLVWPTDYSHWINMKTILDELI-QRGHEVTVLTSSASILI-DP
NSAIKFEVYPTVLTKDPK-DTLC--KDVVFNKKLMMKL-QQSRFDIVLADTLVPCGELLA
ELLKIPFLYSVRFTYGYTFEKYSGGL-LTPPSYVPIILSE--LQDRMTFLERVKNMIFWF
QAF-NEKKWDQFYS
>Loxodonta_africana_1_LOC100670816_4904_exon1 194 bp
LL--LIQLSFSCGTCGKVLVWPPEYSHWMNIKTILDELT-QRGHEVTVLTSSASILI-DP
SSAIKFEVYPTSLTKDPK-DTLC--KDVVFNKKLMMKL-QESRFDVVLADAIGPCGELLA
ELLKIPLVYSVRFTFGYTVEKYSGGL-LSPPSYVPVVMSE--LPDRMTLMERVKNMIFWF
QTF-NEKKWNQFYS
>Loxodonta_africana_1_LOC100671295_4934_exon1 194 bp
LL--LIQLSFSCGTCGKVLVWPPEYSHWMNIKTVLDELI-QRGHEVTVLISSASILF-DL
SSAIKFEVYPTSLTKDPK-DTLC--KDVVFNKKLMMKL-QESRFDVVLADAVFPCGELLA
ELLKIPLVYSVRFTFGYTIEKYSGGL-LSPPSYVPVVMSE--LPDRMTFMERVKNMIFWF
QTF-NEKKWNQFYS
>Loxodonta_africana_1_LOC100672057_4964_exon1 194 bp
LL--LIQLSFSCGTCGKVLVWPMEYSHWMNIKTILDELI-QRGHEVTVLTSSASILI-DP
SSAIKFEVYPASLTKDPK-DTLC--KDVVFNKKLMMKL-QESRFDVVLADAIGPCGELLA
ELLKIPLVYSVRFTFGYTIEKYSGGL-LSPPSYVPVVMSE--LPDRMTFMERVKNMIFWF
QTL-NEKKWNQFYS
>Loxodonta_africana_1_LOC100672537_4981_exon1 194 bp
LL--LIQLSFSCGTCGKVLVWPTEYSHWMNIKTILDELI-QRGHEVTVLTSSASILI-DP
SSAIKFEVYPTSLTKDPK-DTLC--KDVVFNKKLMMKL-QESRFDVVLADAIGPCGELLA
ELLKIPLVYSVRFTFGYTIEKYSGGL-LSPPSYVPVVMSE--LPDRMTFMERVKNMIFWF
QTF-NEKKWNQFYS
>Loxodonta_africana_1_UGT2A2_4820_exon1_1 194 bp
LL--SLQI-LGTTHGGNVLIWPMEGSHWLNIKIIIDELI-KREHNVTVLVASGALFI-TP
TTSLTFERYKVPFDSEPSPSTIC--DSVLQNQKLMEKL-NKSKFEVLVSDPVFPCGDIVA
LKLGIPFIFSLRFSPASTVEKHCGKV-PYPPSYVPAILSE--LTDQMSFTDRIRNFIYIF
DTL--WKSWDSYYS
>Loxodonta_africana_1_UGT2A2_4831_exon1_2 194 bp
LL--LYNL-IEIVLSGNVLIWPADGSHWLNIKIILEELT-QRNHSVTVLASSATLFI-NS
NSPVNFEVIPVSYKKSPTPLTIC--EGVLNNSKLMARL-QKSGFDVLVADPVTICGDLIA
LKLGIPFMYTLRFSPASTVERHCGKI-PAPASYVPAALSE--LTDQMNFGERVKNTLYIF
QSY--WGEWNSYYS
>Loxodonta_africana_1_UGT2A2_4842_exon1_3 194 bp
LL--LLQL-AGCGNCGKVLVWPCDMSHWLNIKIILEELT-EKGHEVMVLASSNFFFI-DY
MSTMNFEVVPVATDKEPN-LPLC--QSVIYNETLMKKL-EEAKYDVVLIDPVLPCGELVA
QLLAVPFVYTLRLSVGGSMEKFCAKL-PSPLSYVPVPMLG--LTDRMTFLERLKNVMFWL
QQY-DTRFWDEFYS
>Loxodonta_africana_1_UGT2A2_4848_exon1_4 194 bp
LL--LLQL-TGCGNCGKVLVWPSDMSHWLNIKTILEELA-DRGHEVMVLTPSHIFFV-DY
YSTVNFEVIFMEIGREPN-LSLC--ENVIYNQTLMKKL-KEANYNIMIIDPVVPCGDLIA
ELLAVPFVHTLRFSMGGTMEKNCAKL-PSPPSYVPVPMGR--LTDRMTFLERVKNVMFWL
QQF-DTRFWDQFYS
>Loxodonta_africana_2_LOC100663533_5040_exon1 194 bp
LL--LIQLSVSSGTCGKVLVWPTEYSHWINIKTILDELI-QRGHEVTVLTSSASILI-DP
NSAIKFEVYPTSLTKDPK-DTLC--KDIVFNKKLMMKL-QESRFDVVLADVIGPCGELVA
ELLKIPFVYSVRFTYGYTFEKYSGGL-LTPPSYVPTALSG--LNDQMTFLERVKNMVFWF
QSF-KEKKWDQFYS
>Loxodonta_africana_2_LOC100664001_5070_exon1 194 bp
LL--LIQLSFSSGTCGKVLVWPTEYSHWINIKTILDELI-QRGHEVTVLTSSASILI-DP
SSAIKFEVYPTSLTKDPK-DTLC--KDVVFNKKLMMKL-QESNFDVVLADAIGPCGELLA
ELLKIPFVYSLRFTSGYTVEKYSGGL-LTPPSYVPIVLSE--LHDQMTFLERVKNMIFWF
QTF-KEKKWNQFYS
>Loxodonta_africana_2_LOC100664281_5124_exon1 194 bp
-L--LIQLSISCGTCGKVLVWPTEYSHWINIKIILHELI-QRGHEVTVLTSSASILI-DP
SSAIKFEVYPTSLTKDPK-DTLC--KEAVFNKKLMMKL-QKSRFDVVLADIIAPCGELLA
ELLKIPFVYSVRFTYGYTVEKYSGGL-LTPPSYVPIVLSE--LRDRMTFLERVKNMIFWF
QAL-NEKKWDQFYS
>Loxodonta_africana_2_LOC100664768_5154_exon1 194 bp
LL--LIQLSFSCGTCGKVLVWPPEYSHWMNMKTIVDELI-QRGHEVTVLTPSASVLI-DP
NSAIKFEVYPTSLTEDPK-DTLC--KDVVFNKKFMMKL-QESRFDVILTDAVFPCGELLA
ELLNIPFVYTVRFTTGYTVEKYNGGL-LTPPSYVPIVMSE--LPDRMTFMERVKNMIFWF
QFF-NEKKWDQFYS
>Loxodonta_africana_2_LOC100665534_5160_exon1 194 bp
LL--LIQLSFSCGTCGNVLVWPPDYSLWINMKAILDELI-QRGHEVTVLTSSASVLI-DP
NSAIKFEVYPASFTKDPK-DTLC--KDVVFNKKLMMKL-QESRFDVVLADVVFPCGELLA
ELLKIPLVYSVRFTMGYTAEKYSGGL-STPPSYVPIVMSE--LPDRMTFMERVKNMIFWF
QAY-NEKKWNQFYS
>Loxodonta_africana_2_LOC100665991_5161_exon1 194 bp
LL--LIQLSFTCGTCGKVLVWPTEYSHWINIKTILDELI-QRGHEVTVLTSSASILI-DP
NSAIKFEVYPTALTKDPK-DTLC--KDVVFNKKLMMKL-QQSRFDVILADAIGPCGELLA
ELLKIPFVYSVRFTYGYTFEKYSGGL-LTPPSYVPIVLSG--LQDRMTFLERVKNMIFWF
QTF-NEKKWDLFYS
>Loxodonta_africana_2_LOC100666277_5191_exon1 194 bp
LL--LIQLSFSSGICGKVLVWPVEYSHWMNMKTIVDELT-QRGHEVTVLTSSASILI-DP
SSAIKFEVYPASLTKDPK-DTFC--KDVVFNKKLMMKL-QESRFDVVLADAVVPCGELLA
ELLKIPFVYSVRFTFGYTIEKYSGGL-STPPSYVPIVMSE--LPDRMTFTERVKNMIFWF
QAY-NEKKWNQFYS
>Loxodonta_africana_2_LOC100677293_exon1_add_manually 194 bp
LL--LIQLSFNSGTCGKVLVWPTEYSHWINIKTILDELI-QRGHEVTVLTSSASILI-DS
NSAINFEIYPTSVTKDLK-DRLC--KDVVFNKKLMMKL-QESSFDVVLADALGPCGELLA
ELLKIPFVYSVRFLPGYTFEKYSGGL-LTPPSYVPIALSE--LQDRMTFLERVKNMMFWF
QAF-NEKKWDQFYS
>Macaca_mulatta_LOC100427327_5427_exon1 194 bp
IL--LIQLSFSSGSCGKVLVWAAEYSHWMNMKTILEELV-QRGHEVTALASSASILF-DP
NSALKIEVFPTSLPKPPK-DTFC--KDVVSNKKLMKKL-QESRFDVVFADPIFPCSELLA
ELFNIPLVYSLRFTPGYVFEKHCGGF-LFPPSYVPVVMSE--LSDQMTFMERVKNMIFCF
QIY-DMKKWDQFYS
>Macaca_mulatta_LOC114678332_5439_exon1 194 bp
IL--LIQLSFSSGSCGKVLVWAAEYSLWMNMKTILEELV-QRGHEVTVLASSASILF-DP
NPALKIEVFPTSLTKTPK-DTFC--KDVVSNKKLMKKL-QESRFDVVFADAIFPCSELLA
ELFNIPLVYSLRFTPGYVFEKHCGGF-LFPPSYVPVVMSE--LSDQMTFMERVKNMIFYF
QMH-DMKKWDQFYS
>Macaca_mulatta_LOC709132_5399_exon1 194 bp
LL--LIQLSLSSGNCGKVLVWPTEFSHWMNIKTILDELV-QRGHEVTVLAYSPSILP-GP
NSALKFEICPTSLIETPK-DTFC--KDVVSNKKLMKKL-QESRFDVVLADAISPCGELLA
ELLKIPFVYSLRFSPGYAIEKHGGGF-LFPPSYVPVVMSE--FSDQMTFMERVKNMIFWF
QAW-DTKKWDQFYS
>Macaca_mulatta_LOC709234_5420_exon1 194 bp
LL--LIQLSLSSGSCGKVLVWPTEFSHWMNIKTILDELV-QRGHEVTVLAYSTSILP-DP
NSPLKFEICPTSLTETRK-DTFC--KDVVSNKKLMKKL-QESRFDVVLADAISPCGELLA
ELLKIPFVYSLRFSPGYALEKHGGGF-LFPPSYVPVSMSE--LRDQMTFMERVQNMIYWF
QVW-DVKNWDQFYS
>Macaca_mulatta_LOC710412_5457_exon1 194 bp
FL--LLQLSFSSGSCGKVLVWPTEYSHWINMKTILEELV-RRRHEVTVLTSSASTFV-ND
SSAIKFEVYPTSLTKNSN-STLC--KDAVLNKKLMTKL-KETKFDVILADALNPCGELLA
ELFNIPFVYSLRFTVGYTFEKNGGGF-LFPPSYVPVVMSE--LSDQMTFTERIKNMIFWF
QIH-DIKKWDQFYS
>Macaca_mulatta_LOC720405_5392_exon1_1 194 bp
LF--SLQI-IGTTLGGNVLIWPMEGSHWLNVKIIIDELI-KKEHNVTVLVASGALFI-TP
TSSLTFEIYKVPFGKEPSPSTIC--DGVLKNQQLMEKL-KKSKFEVLVSDPVFPCGDIVA
LKLGIPFMYSLRFSPASTVEKHCGKV-PYPPSYVPAVLSE--LTDQMSFTDRIRNFIYMF
ETL--WKSWDSYYS
>Macaca_mulatta_LOC720405_5393_exon1_2 194 bp
------------------------GSHWLNIKIILEELI-QRNHNVTVLASSATLFI-NS
NSPVNFEVIPVSYKKSPTPLTIC--DGVLNNPKLMERL-QKGGFEVLVADPVTICGDLIA
LKLGIPFVYTLRFSPASTVERHCGKI-PAPVSYVPAALSE--LTDQMTFGERIKNMIYIF
QSY--WGEWNSYYS
>Macaca_mulatta_UGT2A3_5421_exon1 194 bp
FL--FLQL-AGCGFCGKVLVWPCDMSHWLNVKVILEELI-VRGHEVTVLTHSKSFLI-DY
RSALKFEVVHMPQDK-PG-LSMC--ESFIYNQTLMKKL-QETNYDVMLIDPVIPCGDLMA
ELLAVPFVVTLRTSLGGNMERSCGKL-PAPLSYVPVPMTR--LTDRMTFLERVKNSMFWI
QDY-DYDFWKEFYS
>Macaca_mulatta_UGT2B33_5433_exon1 194 bp
IL--LIQLSFSSGSCGKVLVWAAEYSHWMNMKTILEELV-QRGHEVTVLASSASILF-DP
NSALKIEVYPTSLTKTPK-DTFC--KDVVSNKKLMKKL-QESRFDVVLADPIFPCSELLA
ELFNIPLVYSLRFTPGYVFEKHCGGF-LFPPSYVPVVMSE--LSDQMTFMERVKNMIFCF
QLY-DMKKWDQFYS
>Macaca_mulatta_UGT2B7_5451_exon1 194 bp
IL--LIQLSFSSGSCGKVLVWAAEYSHWMNMKTILEELV-QRGHEVTVLASSASILF-DP
NSALKIEVFPTSLTKTPK-DTFC--KDVVSNKKLMKKL-QKSRFDVVFADAIFPCSELLA
ELLNTPLVYSLRFTPGYNFEKHCGGF-LFPPSYVPVVMSE--LSDHMTFMERVKNMIFCF
QIY-AMKKWDQFYS
>Macaca_mulatta_UGT2B9 194 bp
IL--LIQLSFSSGSCGKVLVWAAEYSHWMNMKTILEELV-QRGHEVTVLASSASILF-DP
NSALKIEVFPTSLTKTPK-DTFC--KDVVSNKKLMKKL-QESRFDVVFADPIFPCSELLA
ELFNIPLVYSLRFTPGYIFEKHCGGF-LFPPSYVPVVMSE--LSDQMTFMERVKNMIFYF
QMY-DMKKWDQFYS
>Manis_javanica_2_LOC108408596_5689_exon1_without_exon3_6 194 bp
LL--VFNL-TEIVLSGNVLIWPTDGSHWLNIKMILEELI-ERNHNVTVLASSVTLFI-NS
KFPVNFEVIPVAFKKSPTPLTIC--DGVLNNPKLLARL-QKGGFDLLVADPVTMCGELVA
LKLGIPFLYTLRFSPASTLERHCGKI-PAPASYVPAALSE--LTDQMTFGERVKNAIYIF
QSY--WGEWNSYYS
>Manis_javanica_2_LOC108408597_5691_exon1_without_exon2_6 194 bp
IL--LLQL-AGCGFCGKVLVWPCDMSHWLNLKMILEELV-EKGHEVTVLVPEHSFII-DY
SSTLNFEVIPAPYSRQPS-LPLC--ENVVYNQSVVKKL-QEANYSVMVIDPALPCGELVA
EVLEVPFVYTLRLSVGGTIEKYCGKL-PAPSSYVPVSMAA--LTDRMAFLERVKNLLFWI
HPH-DTQIWNEFYS
>Manis_javanica_5_LOC108393318_5705_exon1_partial 194 bp
PL--LLQMAFSSGSCGKVLVWPTEYSHWINVKAMLDELV-HRGHEVVVLASSASILV-DP
TPVIKFEIFPTSLTKVPK-DTLC--RDVVLNRKFMTRL-QESRFDVVLADAVGPCGELLS
QLLNIPLVYTLRFSPGYKLEKHGGGL-PFPQSYVPVILSE--LSDKMTFKERVKNMVIWF
QIF-NEKRWNQFYS
>Manis_javanica_6_LOC108410311_5709_exon1_partial 194 bp
PL--LLQLAFSSGSCGKVLVWPTEYSHWINIKAMLDELAQQRGHEVVVLASSASILV-DP
IPAIKFEIFPTSLTKVPK-DTLC--RDVVLNRQFMTRL-QESRFDVVLADAIGPCAELLA
QLLNIPLVYTLRFSPGYEFEKYGGGL-SLPASYVPIILSE--LSDKMTFKE---------
--------------
>Marmota_marmota_1_LOC107158795_5807_exon1 194 bp
IL--FLQF-AGCGFCGKVLVWPCDMSHWLNQKIILEELL-QRGHEVTVLTSSQNLLV-DY
ESGLNFEVIFVSQDREPS-LSLC--LKAVYNQSLMEKL-QETKYDVMFIDPVIPCGELVA
ELLGIPFVHTIRLSIGNTVEKYCGHL-PVPPSYVPAAMGG--LIDRMTFLERVKNMMFVL
QQY-DFKFWNQFYS
>Marmota_marmota_1_LOC107158800_5792_exon1 194 bp
LL--LIQLMFSSGSCGKVLVWPTEYSHWINIKAILDELL-QRGHEVTVLTSTASILI-NP
NSAINFEVYPAPSSKQPK-DDLC--RNVVLNKKLMMKL-HESKFDVVLADAVGPCGELLA
ELLKIPFVYTLRFTFGYTYEKYSGGL-TVPPSYVPIVMSE--LSDQMTFMERVKNTVFWF
QIF-DVKRWNQFYS
>Marmota_marmota_2_LOC107139268_5813_exon1 194 bp
LF--LLQLSFSSGSCGKVLVWPMEYSHWINIKTILDELV-QKGHEVTVLKSSASISF-YV
ESAIKFETYPSAMSKTPK-ESLC--KEVVFNKNLMTKL-RESKFDVILADAFGPCGELLA
ELFKIPLVYTLRFLSGYTYEKYSAGL-SFPPSYVPILMSE--LSDQMTFMERIKNMLFWF
QTF-DEKKWNQFYS
>Marmota_marmota_2_LOC107139272_5824_exon1 194 bp
LL--LIQLMFSSGSCGKVLVWPTEYSHWINIKTILDELL-QRGHEVTVLTSTASILI-NP
NSAINFEVYPAPSSEQPK-DDLC--RNVVLNKKLMMKL-HESQFDVVLADAVGPCGELLA
ELLKVPFVYTLRFTPGYTYEKYSGGL-TFPPSYVPIVMSE--LSAQMTFMDRIKNTMFWF
QSF-DVKKWNQFYS
>Marmota_marmota_3_LOC107133871_5839_exon1_partial 194 bp
LL--LIQLMFSSGRCGKVLVWPTEYSHWINIKTILDELL-QRGHEVTVLTSTASILI-NP
NSAINFEIYPAPSSKQPK-DDLC--RNVVLNKKLMVKL-HESKFDVVLSDAIGPCGELLA
ELLKVPFVYTLRFTPGYTYEKYSGGL-TFPPSYVPIVMSE--LSDQMTFMDRIKNIMFWF
QSF-DVKKWNQFYS
>Marmota_marmota_4_LOC107134958_5844_exon1_partial 194 bp
LL--LLQLSFSSGSCGKVLVWPMEYSHWINIKTILDELV-QKGHEVTVLISSASVSF-YV
ESAIKFETYPSAMSKTPK-QSLC--KEAVFNKNLMTKL-RESKFDVILADAFGPCGELLA
ELFEIPLVYTLRFLYGYTYEKYSAGL-SFPPSYVPILMSE--LSDQMTFMERIKNMLFWF
QTF-DEKKWNQFYS
>Microcebus_murinus_1_LOC105864507_6256_exon1_partial 194 bp
LL--SLQM-LGSTLGGNILIWAVEGSHWLNIEVIIDELI-KKEHNVTVLVAFDATFFKTP
TPRLIFEMYNVSFGKEPSPSTIC--DGVLKNQKLMEKL-NSSKFEVLVSDPVFPCGDIVA
LKLGIPFIYSLRFSPASTVEKHCGKV-PYPPSYVPAVLSE--LTDQMSFTDRIRNFIYMF
ETL--WKQWDSYYS
>Microcebus_murinus_1_LOC105864508_6074_exon1_1_1 194 bp
LL--SLQM-LGSTLGGNILIWPMEGSHWLNVKMIIDELI-KKEHNVTVLVASGALFI-TP
TPSLSFEIYKVPFGKEPSPSTIC--DGVLKNQKLMEKL-KSSKFEVLVSDPVFPCGDIVA
LKLGIPFIYSLRFSPASTVEKHCGKV-PYPPSYVPAVLSE--LTDQMSFTDRIRNFIYMF
ETL--WKQWDSYYS
>Microcebus_murinus_1_LOC105864508_6106_exon1_1_2 194 bp
WL--VFNL-IEIILSGNVLIWPTDGSHWLNIKIILEELT-QRNHNVTVLASSATLFI-NS
SSPVNFEEIPIFFKKSPTPLTIC--DGVLNNPKLMARL-QKGGFDVLVADPVTICGELVA
LKLGIPFMYTLRFSPASTVERHCGKI-PAPISYVPAALSE--LTDHMTFGERVKNTIYIF
QSY--WGAWNSYYS
>Microcebus_murinus_1_LOC105864508_6112_exon1_1_3 194 bp
VL--LMLL-AGCGFCGKVLVWPCDMSHWLNTKCILEELI-ERGHEVTVLTQQQTILI-DY
RSAIKFEVILTTQDESPP-LPLC--ESVVYNQTLMKKL-QETNYDVVIIDPVMPCGELVA
ELLAVPFVITLRASIGNTMERHCGEL-PSPLSYVPLLMTG--LTNRMTFLERVKNTVLWT
DYN-DFYFWKQFYS
>Microcebus_murinus_1_LOC105864508_6118_exon1_2 194 bp
VL--LLLL-AGCGFCGKVLVWPCDMSHWLNIKCILEELI-ERGHEVTVLTQQQTILI-DY
RSAIKFEVIYTTQDESPP-LPLC--ESVVYNQTLMKKL-QETNYDVVIIDPVMPCGELVA
ELLAVPFVITLRASIGNTMERLCGEL-PSPLSYVPLLMTG--LTNRMTFLERVKNTVLWT
DYN-DFYFWKQFYS
>Microcebus_murinus_1_LOC105869304_6265_exon1_partial 194 bp
LL--LMQLSFSSGTCGKVLVWPTEYSHWMNMKTILDELV-QRGHEVTVLTHSASILV-DP
KTSIKFEVFPTSVTKSPK-DTIC--KDAVLNKKLMTRL-QESKFDVVLADAFGPCGELLA
EILKTPLVYSLRFSPGYQYEKSGGGL-LFPPSYVPIVMSE--LSDQMTFMERVKSMIFWF
QTI-NVKEWDQFYS
>Microcebus_murinus_1_LOC105883051_6183_exon1 194 bp
LL--LMQLSFSSGTCGKVLVWPTEYSHWMNMKTILDELV-QRGHEVTVLASSASIVI-DP
SSAIKFEVYPTSLSKEPK-DTLC--KDAALNKKLMTKL-QVSKFDVVLAGGIGFRADLLA
EILKTPLVCSLHCSPGYTFEKHSGGL-LFPPSYIPVVMSE--FSDRMTFMERVKNMIFWF
QAY-DMKEWNQLYL
>Microcebus_murinus_1_LOC105883080_6171_exon1 194 bp
LL--LMQLSFSSGTCGKVLVWPTEYSHWMNMKTILDELV-QRGHEVTVLASSASIVI-DP
SSAIKFEVYPTSLSKEPK-DTLC--KDAVLNKKLMTKL-QESKFDVILADAVGFCADLLA
EILKTPLVYSVRFSAGYTFEKHSGGL-LFPPSYVPVVMSE--FSDQMTFMERVKNMIFWF
QAY-DVKKWKQFYL
>Microcebus_murinus_1_LOC105883081_6159_exon1 194 bp
LL--LMQLSFSSGTCGKVLVWPTEYSHWRNMKTILDELV-QRGHEVTVLSSSMSVVI-DP
STAIKFEVYPTSLSQEPK-DKLC--KDAVLNKKLMAKL-QESKFDVLFADAIGFCADLLA
EILKTPLVYSLSFSPGHTFEKHGGGR-LFPPSYVPAVMSE--FSDQMTFMERVKNMIFWF
QIC-DMKKWNQLYL
>Microcebus_murinus_1_LOC105883083_6189_exon1 194 bp
LL--LMQLSFSSGTCGKVLVWPTEYSHWMNMKTILDELV-QRGHEVTVLTSSTSIVI-DS
STAIKFEVYPTSLSQEPK-DTLC--KDAVLNKKLMTKL-QESKFDVILADAVGFCADLLA
EILKTPLVYSVRCSAGYTFEKHSGGL-PFPPSYVPVVMSE--FSDQMTFMERVKNMIFWF
QGY-DMKKWNQLYL
>Microcebus_murinus_1_LOC105883084_6217_exon1_2 194 bp
LL--LMQLSFSSGTCGKVLVWPTEYSHWMNMKTILDELV-QRGHEVTVLTHSISILI-DR
KTSIKFEVFPTSLTKSPK-DTIC--KGAVLNKKLMTRL-QESKFDVVLADAVTPCGELLA
EILKTPLVYSLCFSPGNQYEKHGGGL-LFPPSFVPVLMSE--LNDQMTFMERVKNMIFWF
QTL-NMKEWNQFYS
>Microcebus_murinus_1_LOC105883084_6223_exon1_1 194 bp
LL--LMQLSFSSGTCGKVLVWPTEYSHWMNMKTILDELV-QRGHEVTVLTHSVSILV-DP
KTSIKFEVFPTSLTKSPK-DTIC--KDAVLNKKLMTRL-QESKFDVVLADAITPCGELLA
EILKTPLVYSLRYSPGYQFEKSSGGL-LFPPSYVPVVLSE--LNDQMTFMERVKNMIFWF
QTF-NMKEWDHFYS
>Microcebus_murinus_1_LOC105883085_6211_exon1 194 bp
LL--LMQLSFSSGTCGKVLVWPTEYSHWMNMKTILDELV-QRGHEVTVLASSASILV-HP
SSAIKFEVYPTSLTKKSK-DVLC--KDTVLNKKLMTRL-QESKFDVVLADAFGPCGELLA
EILKTPLVYSLRFSPGYQFEKYGGGL-LIPPSYVPVSLSE--LNDQMTFMERVKNMIFWF
QTS-NMKEWDQFYS
>Microcebus_murinus_1_LOC105883086_6244_exon1 194 bp
LL--LMQLSFSSGTCGKVLVWPTEYSHWMNMKTILDELV-QRGHEVTVLTHSASILI-DR
KTSIKFEVFPTSLTKSPK-DTFC--KGAVLNKKLMTRL-QESKFDVVLADAIAPCGELLA
EILKTPLVYSLCLSPGNQYEKHGGGL-LFPPSYVPVLMSE--LSDQMTFMERVKNMIFWF
QTL-NMKEWDQFYS
>Microcebus_murinus_1_LOC109729189_6177_exon1 194 bp
LL--LIQLSFSSGTCGKVLVWPTEYSHWMNMKTILDELV-QRGHEVTVLASSASIVI-DP
SSAIKFEVYPTSLGKEPK-DTLC--KDAVLNKKLMTKL-QESKFDVILADAVGFCADLLA
EILKTPLMYSVRFSPGYTFEKHGGGL-LFPPSYVPVVMSE--FSDQMTFMERVKNMIFWF
EAY-DVKKWKQLYL
>Microcebus_murinus_1_LOC109729208_6205_exon1 194 bp
LL--LIQLSFSSGSCGKVLVWPTGYSHWMNMKTILDELI-QRGHEVTVLTHPISILI-DR
KTSIKFEVFPTSLTKSPK-DTFC--KDAVLNKKLMTRL-QESKFDVVLADAMGPCGELLA
EILKTPLVYSLRFSPGYQFEKYGGRL-LVPPSYVPVLMSE--LSDQMTFMERVKNMIFWF
QTI-KVKEWDQFYS
>Microtus_ochrogaster_1_LOC101989777_6316_exon1 194 bp
LL--LLQMGLRLGNCGKVLVWPMEYSHWMNLKIILDELV-ERGHEVTVLRPSASIFL-DP
QPGLKFESYSTSISKDPR-DLIC--QDTVSNKQLVTKL-QRSKFDVLFSDAAAPCGELIA
ELLQIPFLYSLRFTPGYTMEKYSGKF-LVPPSYVPMILSG--LGGQMTFMERVKNMMFWF
ETF-NEKKWSQFYS
>Microtus_ochrogaster_1_LOC101990057_6344_6336_6329_bind_exon1 194 bp
LL--LLQMSFVPGNCGKVLVWPMEFSHWMNLKIILDELA-ERGHEVTVLRPSASIFL-DP
QPDLKFETLVEMIWKFPL-DTLC--KEAVLNKPLMTKL-QESKFDVLLSDPHGPCGELIA
EILQIPFVYSIRYFPGYAIEKNIGGL-IFPPFYVPIIMSG--LSGQMTFMERVENMMFWF
EPF-TEKKWGLFYT
>Microtus_ochrogaster_1_LOC101990544_6350_exon1 194 bp
VF--LLQL-VSYGFCGKVLVWPCDLSHWLNLQTILEELV-QRGHEVTVLKFP-SVFM-DQ
HSSLHFENIPVSQENDPN-LSLC--RSAVYNQTFMDKL-RDAKYDVMVIDPVIPCGELVA
EVLRVPFVNTLRFSMGSTIEKYCGHL-PIPLSYVPVVMSE--LSDHMTFPERVKNMMFGL
QQY-DFAFWDKFYS
>Microtus_ochrogaster_1_LOC101990829_6385_exon1 194 bp
LY--VFHL-TEVVLSGNVLIWPTDGSHWLNIKILLEELI-QRNHSVTVLATSETLFI-NS
SDFMHFEEIPVSYKKSPTPFTIC--DGVLNNPTLMSRL-QNRGFDVLIADPVTICGDLVA
LKLGIPFVYTLRFSPAFTVERHCGKI-PAPISYVPAALSE--LTDQMSFGERVKNTIYIF
QSY--WGRWDSYYS
>Microtus_ochrogaster_2_LOC101979409_6398_exon1 194 bp
FL--LIQLIFRLGTCGKVLVWPTEYSHWINIKVIVDELV-QRGHEVTVLTSSASILI-DP
NSSINFEIYPVPVSKEQK-YSFC--KALVWNKSLMKKL-HESKFDVILADAIGPCGELLA
ELLKTPLVYSLRFCPGYEIEKYSGGL-TLPPSYVPVVLSE--FSDHMTFVERVKNMLFWF
QTF-NEKSWSQFYS
>Microtus_ochrogaster_2_LOC101979685_6404_exon1 194 bp
LL--LLQLSFGSGSAGKVLVWPMEYSHWLNLRIILDELV-KKGHEVTVLRPSSFLSY-EV
DSAIEFETYPSSYSTASK-KSLC--KDVVFNKDLMTKL-QNSSFDVIVSDPFIPCGDLLA
EILKIPLVYSLRFFPGSTYEKYSGGL-PLPPSYVPPAMSQ--LSDRLTFTERVQNLIFWF
QTF-NEKKWNQFYS
>Microtus_ochrogaster_2_LOC101980171_6415_exon1 194 bp
LF--LLQLSFGSGSAGKVLVWPMEYSHWLNLRTILDELV-KKDHEVTVLIPSASLSY-EV
GSAIEFEKYPASLSMAPK-QSLC--KDAVFNKELMAKL-QNSSFDVIVADPFVPCGDLLA
EILKIPLVYSLRFFPGSTHEKYSGGL-PLPPSYVPVAQSE--LSDRMTFMERVQNLIFWF
QIF-NEKNWNQLYS
>Microtus_ochrogaster_2_LOC101980812_6432_exon1_partial 194 bp
LL--LLQLSFGSGNAGKVLVWPMEYSHWLNLRTILDELV-KKGHEVTVLIPSASLSY-EV
GSAIEFETYPSSTSLAPK-QSLC--KDVVFNKELMAKL-QNSSFDVIVADPFIPCGDLLA
EILKIPLVYSLRFFPGSTHEKYSGGL-PLPPSYVPVAMSE--LSDRMTFMERVENLIFWF
QNF-NEKRWNQFYS
>Microtus_ochrogaster_2_LOC102002865_6392_exon1 194 bp
LL--LLQITFRSGSCGKVLVWPLEYSHWMNLKIILDELV-QRGHEVTVLRPSSSVFL-DP
KSGLKYETFPTTTNNDPK-DSLC--RKVVSNKQVMAKL-KESKFDVVFSDAIGPCGELIA
EVLHISFMYSLRHAAGYGLEKFSAGL-SFPPSYVPIITSK--LSGQMSFMERVENMIFLF
ESF-PAKDWDPFFS
>Miniopterus_natalensis_1_LOC107541922_6438_exon1_without_exon2_6 194 bp
LL--LLQLGFSPGWCGKVLVWPTEYSHWMNMKIILDELV-HRGHEVTVLTSSASILV-DP
NSAINFEIFPTSLTKDPK-DGLC--KDAVLNKKLMTKL-QESRFDVILADPFGPCGELLA
EVLKIPLVYSLRFTPGSTIEKHIGGL-PFPPSYAPVVLSE--LSDQMTFMERVKNMIFWF
QTY-NQKKWDQLYT
>Miniopterus_natalensis_1_LOC107541929_6455_exon1_1 194 bp
VL--SLQI-LGITLGGNVLIWPMEGSHWLNIKIIIDELI-KKQHNVTVIVYSGALFI-DP
TPSLTFEIYKVPFGKEPSPSTIC--DGVLKNQKLMEKL-KKSKFEVLVSDPVFPCGDIVA
LKLGIPFMFSLRFSPASTVEKHCGKT-PYPPSYVPAILSE--LNDQMSFTDRIRNFIYIF
HTL--WKSWDSYYS
>Miniopterus_natalensis_1_LOC107541929_6467_exon1_2 194 bp
LL--VFNL-TEVVLSGNVLIWPTDGSHWLNIKIILEELT-QRNHNVTVLASSATLFI-NS
NSLVNFEVIPVSFKKSPTPLTIC--DGVLNNPKLMSRL-QKGGFDVLVADPVTICGDLVA
LKLGIPFMYTLRFSPASTVERHCGKI-PTPASYVPAALSE--LTDQMTFAERVKNIIYIF
QSY--WGEWNLYYS
>Miniopterus_natalensis_1_LOC107541929_6473_exon1_3 194 bp
IL--LLQF-TGSGFCGKVLVWPCDMSHWLNLKVILEKLT-ERGHEVTVLVPSNSIII-DY
KSTLNFEAIPMAHEGEPT-LSLC--ESVVYNQSIMKKL-RETNYDVMVIDPVVPCGELIA
ELLKVPFVYTLRFFMGGTVEKYCGKL-PAPPSYVPVVMGG--LPDRMTFLERVKNLMFWL
QPY-DIQLWDQFYS
>Miniopterus_natalensis_1_LOC107541931_6444_exon1 194 bp
VL--LLQL-AGCGFCGKVLVWPVDMSHWLNIKNILEELA-KKGHEVTVLTPAHTKLI-DY
KSPLNFEILHSEYQKEPN-LTLC--ESAVYNQALMKKL-QERNYDVMVIDPVMPCGELVA
ELLGVPFVLTLRVSMGGMKEKHCGKL-PAPPSYVPVQMVG--LTDRMTFLERVKNVMFRI
RDY-DIHFWDQFYS
>Miniopterus_natalensis_2_LOC107545721_6480_6493_exon1 194 bp
LL--LLQLSVRPGWCGKVLVWPTEYSHWMNMKTILDELV-QRGHEVTVLTSSASILV-DP
NSAINFEIYPTSLTKDPD-DTLC--KDVALNKKLMTKL-QETRFDVILADPFGPCGELLA
EVLKIPLVYSLRFTPGSTIEKHIGGL-PFPPSYAPVVLSE--LSDQMTFMERVKNMIFWF
QTF-DQNKWDQLYT
>Miniopterus_natalensis_3_LOC107545856_6495_exon1_partial 194 bp
LL--LLQLSIRPGWCGKVLVWPTEYSHWMNMKTILDELV-HRGHEVTVLTSSASILV-DP
NSAIKFEIFPASLTKDPK-DTLC--KDAVLNKKLMTKL-QESRFDVVLADAVGPCGELLA
ELLKRPLVYSLRAFPGYKIEKYTGGL-PFPPSYVPVVLSE--LSDQMTFMERVKNMIFWF
QAF-RE-KWDQFYS
>Miniopterus_natalensis_4_LOC107526767_6500_exon1_partial 194 bp
LL--LLQLSIRPGWCGKVLVWPTEYSHWMNMKTILDELV-HRGHEVTVLTSSASILV-VP
NSAIKFEIFPTSLTKDPK-HRLC--KDAVLNRKLMTKL-QESRFDVVLADAVGPCGELLA
ELLKIPLVYSLRFSPGYTIEKYSGGL-PFPPSYVPVVLSG--LSDQMTFMERVENMIFWF
QTY-NQKKWDQFIR
>Monodelphis_domestica_LOC100010818_6503_exon1_1 194 bp
LL--ALQM-LGTVFGGNVLIWPMEGSHWLNIKIILGKLI-EKHHNVTVLVASGALFI-SP
ISSWKSEVYKVPFGKEPSPATMC--DGVLTNLKLMEKL-QKGKFDILISDPVFPCGDLVA
LKLGIPFVYSLRFSPASTVEKHCGKV-PYPPSYVPAVLSE--LTDKMSFSDRIRNFVYMF
NTL--WSPWDSYYS
>Monodelphis_domestica_LOC100010818_6509_exon1_2 194 bp
LL--LLQL-FGCGSCGKVLAWPLEFSHWINMKTILDELT-QKGHRVTVLVPSVTVFI-DS
TSGLNYEVFPVSNTKEES-SSIC--ESVVFNKILMEKL-QKTGYDVLISDPVFPCGDLIA
EMLQIPLVNSLRFTMGNVYEKYCGFL-PCPLSYVPVSPGK--LTDKMSFMERVQNMLFWL
HSF-D-KTLEEFYS
>Monodelphis_domestica_LOC100010818_6515_exon1_3 194 bp
-L--LLQL-FSYGSCGTVLVWPMDFSHWINLKTILEKLT-EKGHGVTVLVPNVRYII-DS
ASGLNFEVFSVPFGKEPN-LSTC--EAVVFNQTLIQKL-RKAGYDVLVSDSGLPCGDLIA
EMLQIPLVHSLRFTMGNVYEKYCGAL-PCPLSYVPVTLSQ--LTDKMTFMERVKNSLFCW
YSF-D-KNWEQLYS
>Monodelphis_domestica_LOC100010818_6521_exon1_4 194 bp
LL--LLQL-FSCGSCGKILVWPMEYSHWLNLKAMLDGLI-ARGHEVTVLTPSATVLV-DP
NSALHFEVFPVQTNPESK-LSHC--ESAVLNKELMKTL-KKARYEVVLSDAMCPCAELIA
EILQIPFVYSLRFTMGNTYEKYCGGL-PSPPSYVPVPMTA--LTDRMTFMDRVKNMLFWF
QNF-DEKDWNQFYS
>Monodelphis_domestica_LOC100010818_6527_exon1_5 194 bp
LL--LLQL-FSCGSCGKVLVWPMEYSHWLNLKAMLDGLI-ARGHEVTVLTPSATVLV-DP
NSALHFEVFPVRTNPEPN-LSHC--ESAVLNKELVKRL-KEARYEVVLSDAMCPCAELIA
EILEIPLVYSLRFTMGNTYEKYCGRL-PSPPSYVPVPMTE--LTDKMTFMDRVKNMLFWF
QSF-DEKDWNQFYS
>Monodelphis_domestica_LOC100010818_6533_exon1_6 194 bp
------------------------------MKAILDELI-ARGHEVTVLTPSATLLV-DP
NSTLHFEVFPVQTNQEPN-LSTC--ESAVLNKELMKRL-KKARYEVLLGDAVCPCTEVIA
EILEIPLVYSLRFTVGNTYEKYCGGL-PSPPSYVPVAFTK--LTDNMTFMERVKNMLFWF
QNF-DEKEWNQFYS
>Monodelphis_domestica_LOC100010818_6539_exon1_7 194 bp
LL--LLQL-FSCGSCGKVLVWPMEYSHWLNMKTILDELI-VKGHEVTVLTPSASVLM-DP
NSALNFEVFPVQTTQEPN-LSNC--ESAVLNKELVKRL-KEARYEVILGDAVCPCAELIA
EILEIPLIYSIRLTFGNTYEKYCGGL-PSPPSYVPLPLTE--LTDKMTFIERLKNMFFWF
QSF-DLKEWNQFYS
>Monodelphis_domestica_LOC100010818_6553_exon1_8 194 bp
LL--LLQL-FSCGSCGKVMVWPLEYSHWLNMKAILDELI-ARGHEVTVLTPSSTVLV-DP
NSALHFEVFPVQTTQEQN-LSTC--ESAVLNQELMKRL-KKARYEVVLADAVCPCAELIA
EILEIPLVFSIRFTGGNTYEKYCGGL-PSPPSYVPLSLTE--LTDNMTFMERVKNMLFWF
QSF-DLKEWSQFYS
>Mus_musculus_Ugt2a1_6709 194 bp
LC--SLQI-LGMSLGGNVLIWPMEGSHWLNVKIIIDELL-RKEHNVTVLVASGALFI-TP
SPSLTFEIYPVPFGKEPSPSTIC--DGVLKNEKLMSKL-QKEKFEVLLSDPVFPCGDIVA
LKLGIPFIYSLRFSPASTVEKHCGKV-PFPPSYVPAILSE--LTDQMSFTDRVRNFIYMF
ETL--WKQWDSYYT
>Mus_musculus_Ugt2a2_6715 194 bp
LL--IFHL-AEIVLSGNVVVWPTDGSHWLNIKILLEELV-QRNHSVTVLAPSETLFI-NS
RAFINFEEIPVSYTKSPTPLTMC--DGVLNNPTVMERL-QKGGFDVLLADPVTMCGELVA
LKLGIPFVYTLRFSPAFTVERHCGKI-PAPISYVPAALSE--LTDQMSFGERVKNIIYIF
KTY--WGEWNSYYS
>Mus_musculus_Ugt2a3_6697_exon1 194 bp
FF--LLQL-AGCGFCSKVLVWPCDMSHWLNLKTILEELG-ARGHEVTVLKYP-SIII-DQ
SIPLHFENIPLLYEIEPN-LSIC--RSVLYNQKFMDKL-RDAQYDVVVIDPVVPCGELVA
EVLQIPFVYTLRFSMGYYMEKHCGQL-PIPLSYVPVVMSE--LTDNMTFTERVKNMMYWL
QQY-DFAFWDQFYS
>Mus_musculus_Ugt2b1_6667_exon1 194 bp
FL--LIQFIIRPGACGKVLVWPTEYSHWINMKIILDELV-QRGHDVTVLISSASILI-GP
SSSINFEIYSAPLSKDKK-LPFC--KAVVWNKSLMKKL-QGSKFDVVLADALVPCGELLS
ELLKTPLVYSLRFCPGYKCEKYSGGL-PLPPSYVPVVLSE--LSDHMTFAERVKNMLFWF
QTF-NEKSWNQFYS
>Mus_musculus_Ugt2b34_6661_exon1 194 bp
LLLLLLQLSFGSGTGGKVLVWPMEFSHWLNLKTILDELL-KKGHEVMVLRPSASLSY-EV
DSAIEFETYPTSYSLSPK-QSLC--KDVVFNKELMTKL-QKSRFDVILADPFIPCGDLLA
EVLKIPLVYSLRFFPGSTYEKYSGGL-PLPPSYVPVVMSE--LSDRMTFMERVRNVIFWF
QTF-NEKNWNQLYT
>Mus_musculus_Ugt2b35_6668_exon1 194 bp
LL--LLQMSFRSTSCGKVLVWPLEFSHWMNLKIILDELV-QRGHEVTVLRPSASIFV-DP
KPGLKFETFPTAFSKDPR-DTLC--KEAVSNKQLMTKF-QESKFDVLILDAMASCGELIA
QLLQIPFLYSLRFSPGYQVEKNSGGF-VLPPSYVPVILSG--LGGQMTFTERVKNMIFWF
QTF-TEKEWDQFYS
>Mus_musculus_Ugt2b36_6679_exon1 194 bp
LL--LLQISFRSAKCGKVLVWPVDYSHWMNIKIILDELK-QKGHEVTVLRPSTSIFL-DP
KPGLKFETFPTSFSNDPR-DTLC--KDTVSNKQLMAKL-QESKFDVILSDAIGPCGELIA
ELLQIPFLYSLRFSPGYYLEKYSGGL-PLPPSYVPVILSG--LSGQMTFKERVKNMIFWF
QTF-REKKWDQFYS
>Mus_musculus_Ugt2b37_6691_exon1 194 bp
LL--LLQISFRSVKCGKVLVWPMEFSHWMNIKIILDELV-QRGHEVTVLRPSAYYVL-DP
KPGLKFETFPTSVTKDSR-DTLC--KDVVSNRQLMTKL-QESKFDVLLSDPVAFGGELIA
ELLHIPFLYSLRFTAGYRIEKSSGRF-LLPPSYVPVILSG--LGGQMTFIERVKNMIFWF
QMP-NDKKWDSFYT
>Mus_musculus_Ugt2b38_6703_exon1 194 bp
LL--LLQISFRSVKCGKVLVWPMEFSHWMNIKIILDELV-QRGHEVTVLRPSAYYVL-DP
KPGLKFETFPTSVSKDPR-DTLC--KDVVSNKELMTKL-QESKFDVLLSDPVASCGELIA
ELLQIPFLYSIRFSPGYQIEKSSGRF-LLPPSYVPVILSG--LGGQMTFIERVKNMIFWF
QMF-NDKKWDSFYS
>Mus_musculus_Ugt2b5_6685_exon1 194 bp
LL--LLQISFRSVKCGKVLVWPMEFSHWMNIKIILDELV-QRGHEVTVLRPSAYYVL-DP
KPGLKFETFPTSVSKDPR-DTLC--KDVVSNKELMTKL-QESKFDVLLSDPVASCGELIA
ELLQIPFLYSIRFSPGYQIEKSSGRF-LLPPSYVPVILSG--LGGQMTFIERIKNMIFWF
QMF-NDKKWDSFYS
>Nannospalax_galili_1_LOC103731120_7051_exon1_1 194 bp
LW--SLQI-LGTSLGGNILIWPMEGSHWLNIKIIIDELI-KKEHNVTVLMSSGALFI-TP
TPSLAFEIYQVPFGKEPSPSTIC--DGVLKNEKLMAKL-EKGKFEVLLSDPVFPCGDIVA
LKLGIPFIYSLRFSPASTVEKHCGKV-PFPPSYVPAILSE--LTDQMSFTDRVRNFIYMF
ETL--WKSWDSYYS
>Nannospalax_galili_1_LOC103731120_7074_exon1_2 194 bp
LL--AFQL-TEIVLSGNVLIWPTYGSHWLNIKILLEELI-QRNHSMTVLTTSEIQF--NS
IPLVHFEEIPVSYTRNPTPLTIC--DGVLNNPTLMSRL-KKGGFNVFIIDPTVICGDLVA
LKLGISFVYTLRFSPAFTVERHCGKI-PAPFSYVPAALSE--LTDQMTFGERVKNALYIF
QSY--WGEWNSYYS
>Nannospalax_galili_1_LOC103731152_7080_exon1 194 bp
VL--LLQMSFRSGNCGKVLAWPMECRHWMNLKIILGELV-ERGHEVTVLRPSASIFL-DT
SSGLKFEVFPTSVSKESR-DTIC--KDAVLNKKLMTKL-QESKFDVVLSDALAPCGELIA
ELLSTPLVYSLRFTPGYTIEKYSGGL-PHPPSYVPMILST--LSGQMTFMERLHNMIFCF
QTF-NKKKWDQFYS
>Nannospalax_galili_1_LOC103731167_7108_exon1 194 bp
LF--LLQLSFGSGSCGKVLVWPVDFSHWFNVRTILDELV-KKGHEVTVLRPSTSLFL-DV
DSAIKFETYPTSLSFSPK-QPLC--KDAVLNKELMTKL-QESRFDIILADNFSPCGDLLA
EILKTPLVFTLRFLPGSTYEKYSGGL-PLPPSYVPVVLSE--LSERMTFLERVKNMVFWF
QMF-NEKKWNQFYS
>Nannospalax_galili_1_LOC103731173_7114_exon1 194 bp
LL--LTQLIFSSGTCGKVLVWPMEYSHWMNIKIILDELV-ERGHEVTVLTSSASVLI-DP
SSAIKFEIYPTSMSKDGK-KSLC--KAVVRNKSLMKKL-QESKFDVVLADAIGPCGELLA
EVFKIPLVYTLRFCPGYTFEKYGGGL-SFPPSYVPVIFSE--LSDWMTFVERVKNMMFWF
QTF-NEKKWNQFYS
>Nannospalax_galili_1_LOC103731320_7120_exon1 194 bp
LL--LLQLSFGSGSCGKVLVWPVEFSHWFNVRTILDELV-KKGHEVTVLRPSTSLSL-DV
DSAIKFETYPTSLSFSPK-QPLC--KDAVLNKVLMTKL-QESRFDVILADNFSPCGDLLA
EILKIPLVFTLRFLPGSTYEKYSGGL-PLPPSYVPVVLSE--LSEQMTFLERVKNIMFWF
QIF-NEKKWNQFYS
>Nannospalax_galili_2_LOC103739868_7121_exon1 194 bp
LL--LTQLIFRSVTCGKVLVWPTEYSHWMNIKIILDELV-ERGHEVTVLTSSASILV-DP
SSTIKFEIFPTSIGKDGK-KSLC--KAVVRNKSLMKKL-QESKFDVVIADAIGPCGELLA
EVFKIPLVYTLRFSFGYTFEKFSGGL-PFPPSYVPVIFSE--LSDRMTFVERVKNMMFWF
QAL-NEKKWNQFYS
>Nannospalax_galili_3_LOC103742355_7132_exon1 194 bp
LL--LTQLIFRSVTCGKVLVWPTEYSHWMNIKIILDELV-ERGHEVTVLTSSASILV-DP
SSTIKFEIFPTSIGKEGK-KSLC--KAVVRNKSLMKKL-QESKFDVVLADAIGPCGELLA
EVFKIPLVYTLRFSIGYTFEKYGGGL-PFPPSYVPVILSE--LSDRMTFVERVKNMMFWF
QAL-NEKKWNQFYS
>Nannospalax_galili_4_LOC103725531_7137_exon1_partial_without_exon6 194 bp
LL--LLQLSFGSGNCGKVLVWPVEYSHWYNLRTILDELV-KKGHEVTVLRPSASFSL-NV
DSTIKFETYPTSLSISPK-QPLC--KDAVLN----------SHLDVILADNFSPCGDLLA
EILKTPLVFTLRFFPGSTYEKYSGGL-PLPPSYVPVVLSE--LSEQMTFLERVKNVMFSF
QIF-NEKKWNQFYS
>Nannospalax_galili_4_LOC103725532_7148_exon1 194 bp
LL--LLQLSFGCGSCGKVLVWPVEFSHWLNLRTILDELV-KKGHEVTVLRPSASFSL-GA
DSTITFETYPTSLSISPK-QPLC--KDAILNKELMKKL-QESRFDIILADSFSPCGDLLA
EILKAPLVFTLRFFPGSTYEKYSGGL-PLPPSYVPVVLSE--LSEQMTFLERVKNVMFWF
QMF-NEKKWNQFYS
>Nannospalax_galili_5_LOC103739357_7161_exon1 194 bp
LL--LTQLIFRSGTSGKVLVWPTEYSHWINVKMILDELV-ERGHEVTVLTSSASILI-DP
SSTIKFEIYPTSLSKDGK-YSFC--KAVVRNKGLMKKL-QESRFDVVLADAFGPCGELLA
EILKIPFVYTLRFCPGYTYEKYSGGL-SFPPSYVPMVLTG--LTDHMTFVERVKNMMFWF
QTF-NEKKWNQFYS
>Nannospalax_galili_5_LOC103739359_7150_exon1_partial_without_exon3_6 194 bp
LL--LLQLSFGSGNCGKVLVWPVEFSHWYNLRTILDELE-KKGHEVTVLRPSTSFSL-DV
DSTIKFETYPTSLSISPK-QPLC--KDAVLNKELMKKL-QESKFDVILADNFSPCGDLLA
EILKIPLVFTLRFFPGSTYEKYSGGL-PLPPSYVPVVLSE--LSEQMTFLERVKNVMFSF
QIF-NEKKWNQFYS
>Nannospalax_galili_6_LOC103733793_7164_exon1_partial_without_exon3_6 194 bp
LL--LTQLIFRSGTCGKVLVWPTEYSHWMNIKIILDELV-ERGHEVTVLTSSASVLI-DP
SSTIKFVIFPTSMSKDGK-KSLC--KAVVRNKSLMKKL-QESKFDVVLADAIGPCGELLA
EVFKIPLVYTLRASFGYNFERFSGGL-PFPPSYVPVVLSE--LSDRMTFVERVKNMMFWF
QGF-NVKKWNQFYS
>Neomonachus_schauinslandi_LOC110591405_7202_exon1_1 194 bp
LL--SLTI-LGITLGGNVLIWPMEGSHWLNIKILIDELI-KKEHNVTVLVASGALFI-SP
TPSLIFEIYKVPFGKEPSPSTIC--DGVLKNQKLMDKL-KKSKFDILISDPVFPCGDIVA
LKLGIPFMYSLRFSPASTVEKHCGKV-PFPPSYVPAILSE--LTDQMSFTDRVRNFIYMF
DTL--WKSWDSYYS
>Neomonachus_schauinslandi_LOC110591405_7214_exon1_2 194 bp
LL--VFNL-TEIVLSGNVLIWPTDGSHWLNIKIILEELI-QRNHNVTVLASSTALFI-NS
NSSVNFEVIPVSYLNSPTLLTIC--DGVLNNPKLMARL-QKGGFDVLVADPVTICGDLVA
LKLGIPFVYTLRFSPASTVERHCGKI-PAPASYVPAALSE--LTDKMTFGERVKNTIYIF
QSY--WGEWNSYYS
>Neomonachus_schauinslandi_LOC110591531_7191_exon1 194 bp
LL--LLQLSFSSGSCGNVLVWPTEYSHWINIKTILDELI-QRGHEVTVLTSSASILV-DP
SSTIKYEIYPVYLQRKPR-DTFC--KDIVLNRKLMTKL-QESKFDVILADAIGPCGELLA
ELLKIPLVYSLRFSPGYRVEKHSGGL-PLPPSYVPMIMSE--LSGQMTFMERVKNMIFCF
QSF-SEKSWDQFYS
>Neophocaena_asiaeorientalis_LOC112397401_7215_exon1_1_partial_without_exon2_6 194 bp
LL--ALQI-LGTTLGGNVLIWPIEGSHWLNVKTIIDDLI-KKEHNMTVLLASGALFI-TL
TPSLIFEISKVPFGKEPSPLTVC--DGVLKNQNLMEKL-KKSKFEVLVSDPLFPCGDIIA
LKLGIPFIYSLRFSPASTVEKHCGKV-PYPPSYVPAILSE--LTDQMSFTDRIRNFICMF
NML--WKSWDSYYS
>Neophocaena_asiaeorientalis_LOC112397401_7216_exon1_2_partial_without_exon2_6 194 bp
---------------------PTDGSHRLNIKIILEELN-QRNHNVTVQASSVTLFV-NS
SSFVNFEVISVSYKKSLTPLTIC--D-VLKNPKLMARH-QKGGFDVLLADPVTICGDLVA
LKSGIPFMYTLKFSPASSVERHCGKI-PAAASYVPAALSE--LTYQMTFGEGVKNTIYIF
QSY--WGQWNSYYS
>Neophocaena_asiaeorientalis_LOC112397404_7226_exon1_partial_without_exon3_6 194 bp
LL--LLQLTFSSGSCGKVLARPMKYSHWMNMKTILDELV-MMGHKVTVLTTSASILI-DP
NSAIKFETFPMSLTKDAK-NSIC--KDVVSNKKLMTKL-HESRFDAVLADAVGPCGELLA
EVLKVSLVYSLRSSPGYSAEKYSGRL-PFPPSYVPATFSE--LSDHVTFTDRVKNMIFWF
QTF-NENKWNQFYS
>Neophocaena_asiaeorientalis_LOC112397411_7220_exon1 194 bp
LF--MLHL-FDSGRTGKVLVWPMDFSHWINLKVILEELH-LHGHEITILVPSTSSLL-DH
-IPFNVEILQLSISKKPK-LSVC--DSAVTNKDLLSRL-QAAKFDICIADPLSFCGELVA
ELLNIPFIYSFRFSYGNVIERLCARL-PMLSSYVPGITSR--LTDNMTFIQRLENWLMMS
SYY-AFAEWDEYYS
>Nomascus_leucogenys_1_LOC100595401_7234_exon1 194 bp
LL--LIQFSFSSGSGGKVLVWPTEYSHRLNIKTVLDELV-SRGHEVTVLTSSASILV-DT
SSAIKFEVFPTFLTKNPK-GTLC--EDLVLNKKLTTKL-QESKFDVVLADACG-AGDLVA
ELLKIPFLYILRVSPRYLLEKYSGGL-LFPPSCVPVVMSE--LSDQMTSLERVKNTIFWF
QGI-VLKKWDQFYS
>Nomascus_leucogenys_1_LOC100595736_7235_exon1 194 bp
LL--LIQFTFSSGSCGKVLVWAAEYSLWMNMKTILKELV-QRGHEVTVLASSASILF-DP
NSTLKLEVYPTSLTKTRK-DTFC--KDVVSNKKLMKKL-QESRFDVIFADAYLPCGELLA
ELFNIPFVYSHSFSPGYSFERHSGGF-ILPPSYVP-VMSK--LSDQMNFMERVKNTIFWF
EIF-DMKKWDQFYS
>Nomascus_leucogenys_1_LOC100596311_7269_exon1 194 bp
FL--LLQL-VGCGFCGKVLVWPCDMSHWLNIKVILEELI-VRGHEVTVLTHSKSSLI-DY
RSALKFEVVHLPQDK-PG-LPMC--ESFIYNQTLMKKL-QETNYDVMLIDPVIPCGDLMA
ELLAVPFVLTLRISVGGNMERSCGKL-PAPLSYVPVPMTG--LTDRMTFLERVKNTVFWI
QDY-DYHFWEEFYS
>Nomascus_leucogenys_1_LOC100596642_7270_exon1 194 bp
IL--LIQLSFSSGNCGKVLVWAAEYSHWMNIKTILDELV-QRGHEVTVLASSASILF-DP
NSALKIEIYPTSLTKTPK-DTLC--KDVVSNKKFMEKV-QESRFDVIFADAIFPCSELLA
ELFNIPFVYSLSFSPGYTFEKHSGGF-IFPPSYVPVVMSE--LTDQMTFMERVKNMIFWF
QIF-DMKKWDQFYS
>Nomascus_leucogenys_1_LOC100597206_7304_exon1 194 bp
LL--LMHLSFSSGSCGKVLVWAAEYSHWMNMKTILKELV-QRGHEVTVLASSASILF-DP
NSTLKLEVYPTSLTKTQK-DSIC--KDVVSNKKLMKKL-QESRFDIIFADAVFPCGELLA
ELFNIPFVYSLCFTPGYTIERHSGGL-IFPPSYIPVVRSK--LSDQMTFMERVKNIIFWF
QMC-DMKKWDQFYS
>Nomascus_leucogenys_1_LOC100598804_exon1_add_manually 194 bp
LL--LIQLSFSSGSCGKVLVWPTEFSHWMNIKTILDELV-QRGHEVTVLASSASISF-DP
NSTLKFEVYPISLTKTPK-DTFC--KDIVSNKKLMKKL-QESRFDVVLADAVFPFGELLA
ELLKIPFVYSLRFSPGYAIEKHSGGF-LFPPSYVPVVMSE--LSDQMTFIERVKNMIFWF
QMF-DMKKWDQFYS
>Nomascus_leucogenys_1_LOC100599361_exon1_add_manually 194 bp
LL--LIQLSFSSGSCGKVLVWPTEFSHWMNIKTILDELV-QRGHEVTVLAYSTSILP-DP
NSALKFEVCPTSLTETPK-DTFC--QDVVSNKKLMKKL-QESRFDVVLADAISPCGELLA
ELLKIPFVYSLRFSPGYAIEKHGGGF-LLPPSYVPVVMSE--LSDQMTFTEKVKNMIFWF
QIW-DTKKWDQFYS
>Nomascus_leucogenys_1_LOC100599929_7387_exon1 194 bp
LF--SLQI-IGTTLGGNVLIWPMEGSHWLNVKIIIDELI-KKDHNVTVLVASGALFI-TP
TSSLTFEIYKVPFGKEPSPSTIC--DGVLKNQQLMEKL-KKSKFEVLVSDPVFPCGDIVA
LKLGIPFMYSLRFSPASTVEKHCGKV-PYPPSYVPAVLSE--LSDQMSFTDRVRNFIYMF
ETL--WKSWDSYYS
>Nomascus_leucogenys_2_LOC100591991_7406_exon1 194 bp
FL--LIQLSFSSGSCGKVLVWPTEYSHWINMKTILEELV-QRGHEVTVLTSSASILV-NA
SSAIKFEVYPTSLTKNSK-TTLC--KDAVLNKKLMTKL-QESKFDVVLADALNPCGELLA
ELFNIPFLYSLRFSVGYTFEKHGGGF-LFPPSYVPVVMSE--LSDQMTFTERIKNMIFWF
QIY-DLKKWDQFYS
>Ochotona_princeps_LOC101520535_7501_exon1_without_exon2_6 194 bp
LL--LLQLSFRSGSCGKVLVWPMEYSHWMNLNVILDELV-RRGHEVIVLRNSASIFL-DP
STGIKFETFPVSFTKNDK-DSLC--KEAVLNKQLMAKL-QEAKFDVILSDAIGPCGELLA
ELLQTPFVYSLRFSPAYPMEKYSGGL-ISPPSYVPLILSD--LSGKLTFMERVKNMLFWF
QIF-NEKQWDQLCS
>Ochotona_princeps_LOC101521271_7508_exon1_partial_without_exon5_6 194 bp
LL--LLQLSFSSGSCGKVLVWPMEFSHWLNLKIILGELV-QRGHEVTVLRSSASVSI-DP
KSGIKFETFPTSSTKEPR-DNLC--KEVVFNKKLIAKL-QASKFDIVVSDPFAPCGELLA
ELLEIPLVYSLRFTPGYTYEKYSGGL-LCPPSYVPVIMSV--LSGKMTFMERVKNMLFWF
QTF-NEKRWDQLCS
>Ochotona_princeps_LOC101521515_7514_exon1_partial_without_exon4_6 194 bp
LL--LLQLSFSSGSCGKVLVWPMEFSHWLNLKIILGELV-QRGHEVTVLRSSASVLI-DP
KSGIKFETFPTSSTKEPR-EKLC--KEVVFNKKIMAKL-QASKFDIVLADTIAPCGELLA
ELLEIPLVYSVRFTPGYTYEKYSGGL-LFPPSYVPIIGSD--LSGKMTFMERVKNMLFWF
QTF-NEKRWDEFCS
>Ochotona_princeps_LOC101521755_7562_exon1_partial_without_exon4_6 194 bp
ML--LLQLSFSSGSCGKVLVWPMEFSHWMNLKNILDELI-QRGHEVTVLRSSASVVI-NA
KSGIKFETFPSSYTKDPL-DILC--REVVLNKKLMTKL-REAKFDVVIADPVSPGSDLLA
ELLKTPRVHSLRAFAGYILQKHAGGL-LLPPSYVPVMMSR--LSGRMTFTDRVINMLFWF
PKF-NEKRW-----
>Ochotona_princeps_LOC101526359_7453_exon1 194 bp
LL--LLQLSFRSGSCGKVLVWPMEYSHWMNLNAILDELV-RRGHELIVLNHNASIFV-DS
GTTIKFETFPIDITKNLQ-DSIC--KAAVLNKKLMTKL-QRSKFDILLSDPIGPCGELLA
ELLKIPFVQSVRFTPGYTVEKYSGGL-SLPPSYVPIILSD--ISGQMTFMERVKNMLFWI
QIF-NEKGWNQFCS
>Ochotona_princeps_LOC101526841_7471_exon1_1bp_del 194 bp
LL--LLQLSFRSGNCGKVLVWPMEYSLWLNLNVILDELV-RRGHEVIVLRNSASIFL-DP
STGIKFETFPIDATKALQ-DPLC--KAAVLNKKLMRKL-QESKFDIIISDTFGPCGELLA
ELLKIPFVYSLRFSPGYTMEKYSGGL-SLPPSYVPMMLSD--LSGQMTFMERVKNMLFWF
QTF-NEKRWDQFCS
>Ochotona_princeps_LOC101527092_7488_exon1 194 bp
LL--LLQLSFRSGSGGKVLVWPMEYSHWMNLNVILDELV-RRGHEVIVLRNSASIFL-DP
STGIKFETFPVSFTKNDK-DSLC--KEAVLNKQLMAKL-QEAKFDVILSDAIGPCGELLA
ELLQTPFVYSLRFSPAYTMEKYSGGL-ISPPSYVPLILSD--LSGKLTFMERVKNMLLWF
QIF-NEKQWDQLCS
>Ochotona_princeps_LOC101527508_7525_exon1 194 bp
LL--LLQLSFNPVNCGKVLVWPMEYSHWMNMKTILDALV-QRGHAVTVLRSSASILI-EP
SSGIVFETFPSPSTKDSR-DASC--KEVVFNKKIMAKL-QASKFEIVLADTIAPCGELLA
ELLEIPLVYSVRFTPGYTYEKYSGGL-LFPPSYVPVIMSD--LSGQMTFTERVKNMLFWF
QTF-NNKRWSQFYS
>Ochotona_princeps_LOC101527754_7532_exon1 194 bp
LL--LLQFSFSTVGCGKVLVWPMDFSHWINMKTILDELV-QKGHEVTVLKSSASVLL-DQ
NSAIKFETFPVSISKDAK-YSIC--RDAVLNKELMTKL-KESRFDVIFADALCPCGELLA
ELLKVPFLYTHRLFPGYTYEKYSGGL-LLPPSYVPNTLSE--LTDKMTFMQRVKNMLFWF
QTF-NEKKWDQFYS
>Ochotona_princeps_LOC101528265_7507_exon1 194 bp
LL--LLQLNIHSVSCGKVLVWPMEYSHWLNLRTILNELI-QRGHEITVLTSSPYIFF-DP
SLGMKFANFPTSFTKESR-YKLC--KELVLNKEVMKNL-LASRFDVIVADAVVPCGELLA
ELLEIPLVYSLRFTPGYKYEKYCAGL-HFPPSYVPVIMST--LSGNMTFMERVKNILFWF
QTF-NDRALDKFYS
>Ochotona_princeps_LOC101528265_7548_exon1_2_without_exon3_6 194 bp
LL--LLQLNIHSVSCGKVLVWPMEYSHWLNLRTILNELI-QRGHEITVLTSSPYIFF-DP
SLGMKFANFPTSFTKESR-YKLC--KELVLNKEVMKNL-LASRFDVIVADAVVPCGELLA
ELLEIPLVYSLRFTPGYKYEKYCAGL-HFPPSYVPVIMST--LSGNMTFMERVKNILFWF
QTF-NDRALDKFYS
>Ochotona_princeps_LOC101528508_7550_exon1 194 bp
LL--LLQLSFSAVGCGKVLVWPMDFSHWINMKTILDELV-QRGHEVTVLKSSVSVLL-DH
NSAIKYETFPVSTPKDHK-YSIC--RDAVLNKELVTKL-KESRFDVIFADTLCPCGELLA
ELLKVPFLYTHRLFPGYTYEKYSGGF-LLPPSYVPITMSE--LTDKMTFMQRVKNMLFWF
QFF-NEKKWDQFYS
>Ochotona_princeps_LOC101528743_7565_exon1 194 bp
ML--LLQLSFSSGSCGKVLVWPMEFSHWMNLKTILDELV-QRGHEVTVLKSSASVVI-NA
KTGIKFETFPTSYTKDSA-DKFC--KEVVLNKKLMTKL-QEARFDVVVADPISPGGELLA
ELLKSPLVYSLRGFPGYVLEKHGGGL-LFPPSYVPVILSQ--LSGKMTFMERVTNMLFWF
PKL-NEKRWDQFYT
>Ochotona_princeps_UGT2A1_7425_exon1_1 194 bp
LW--SLQL-LGTTLGGNVLIWPMEGSHWLNVKIIIDELI-RKEHNVTVLMASGALFI-TP
TPSLTFEIYKVPFDKEPSPSTIC--DGVLKNQKLMEKM-KKSKFEVLLSDPVFPCGDIVA
LKLGIPFIYSLRFSPASTVEKHCGKV-PFPPSYVPAVLSE--LTDQMSFTDRVRNFIYMF
EAL--WKSWDSYYS
>Ochotona_princeps_UGT2A1_7442_exon1_2 194 bp
LL--AFNL-AEIILSGNVLIWPTDGSHWLNIRNIVEELI-QRNHSVTVLASSTTLFI-NS
NSSVTFEVIPVSYNLSPTPFTIC--EGVLNNPQLLAKL-QKNAFDVLIADPVTICGDLVA
LQLGIPFIYTLRFSPAATVERHCGKI-PAPVSYVPAALSE--LTDQMTFGERVKNTIYIF
QSY--WGEWNSYYS
>Octodon_degus_1_LOC101587037_7590_exon1 194 bp
FL--FLLLCTSTGSCGKVLVWQMEFSHWMNTKVILVELV-QRGHEVTVLRPLSSVFI-DH
NSGIKFETFPSSVTPEPK-DTNC--KDAVLNKKLLTKL-QESKFDVILADAHFPCSELLA
ELLKIPFVYSLRFNPGYTYEKYSGGL-LFPPSYVPIVMSG--LSGQMTFMERVQNMIFWF
QTF-NEKKWDQFYS
>Octodon_degus_1_LOC101587430_7602_exon1 194 bp
LL--LLQLCFNTAKCAKVLVWQMDFSHWMNAKVILVELV-QRGHEVTVLRPSSSVFI-DH
NSGIKFETFPTSVTAEAK-HIIC--KDAVLNKKLLTKL-QESKFDVLLADTVFAGGELLA
ELLKIPFVYTLRFSPGYTYEKYSAGL-LFPPSYVPIISSG--LSGQMTFMERVKNMMFWF
QTF-NEKKWDQFYS
>Octodon_degus_1_LOC101589014_7630_exon1 194 bp
LL--LLQFCFHSGSCGKVLVWPMEYSPWLVMKNILEELI-QRGHEVTVLIPSSFIFV-DG
SSDIKFETFTTSINTEPI-NTIC--KEAISNKRLMSKL-QESKFDVLLADPVAPCGELVA
ELLKLPFVYSLRFTPGFQVEKVAGGL-PLPPSYVPVMLSG--LSGQMTFIERVKNMIFWF
ETF-NEKNWNKMYS
>Octodon_degus_1_LOC101591658_7619_exon1 194 bp
LL--LLQLCFNTAKCGKVLVWQMDFSHWVNAKVILFELV-QRGHEVTVLRPSSSVFI-DQ
NSGIKFETFPTSVTAEPK-DIIC--KDAVLNKKLLTKL-QESKFDIFLADPIFAGGELLD
ELLKIPFVYTFRFYPGYTYEKYCAGL-LFPPSYVPIIMSR--LSGQMTFMERVKNMIFWF
QTF-NEKKWDQFYS
>Octodon_degus_1_LOC105741253_7608_exon1_partial_without_exon4_6 194 bp
IL--LLQL-AGWGLCGKVLVWPCEMSHWLNLRTILEELV-KRGHEVTVLTPSNSLFI-DY
SSAFHFEVISMPADKNPT-MSLC--SNIAYNQLLMKKL-QESKYDVMITDPLILCGELVA
EMLDIPFVYMLRFFTGYPIEKYCGQL-PAPPSYVPVPMAG--LTSRMTFMERVKNVLFWI
QQY-DFQFWDQFYS
>Octodon_degus_5_LOC101591665_7649_exon1 194 bp
LL--LLQLNFGLGSCGKVLVWPMEYSHWINMKTILDVLV-QNGHEVIVLRSSISMSI-NV
ESSIKFEDYPTSVTQSPK-ESLC--KDIVLNKELISKL-QKSRFDVILADSFMPGSEVIA
EILNVPFVYTHRLFPGYTYEKYIGAL-SVPPSYVPVALSE--LSDQMTFMQRVKNMMFWF
QGF-IEKNWNQLYS
>Octodon_degus_5_LOC101592314_7645_exon1_partial_without_exon5_6 194 bp
LL--LLQFCFHSGSCGKVLVWPMEYSPWLVMKNILEELI-QRGHEVTVLIPSSFIFV-DG
SSGIKFETFATSTSEEPI-NTVC--KDVVSNKKLMSKL-QESKFDVLLADPIAPCGELVA
ELLKLPFVYSLRFSPGFQVEKVAGGL-PLPPSYVPVMLSG--LSGQMTFIERVKNMIFWF
ETF-NEKNWNKMYS
>Odobenus_rosmarus_LOC101379176_7687_exon1 194 bp
-L--LLQLSFSSGSCGNVLVWPTEYSHWINIKTILDELI-QRGHEVTVLTSSASILV-DP
SSTIKYEIYPVHLQRKPR-DTFC--KDIILNRKLMTKL-QESKFDVILADAIGPCGELLA
ELLKIPFVYSLRFSPGYVFEKYSGGL-PLPPSYVPIIMSE--LSGQMTFMERVKNMIFWF
QSF-NEKSWDQFYS
>Odobenus_rosmarus_LOC101380145_7692_exon1_2 194 bp
LL--SLTI-LGITLGGNVLIWPMEGSHWLNIKILIDELI-KKEHNVTVLVASGALFI-SP
TPSLIFEIYEVPFGKEPSPSTIC--DGVLKNQKLMDKL-KKNRFDILISDPVFPCGDIVA
LKLGIPFMYSLRFSPASTVEKHCGKV-PFPPSYVPAILSE--LTDQMSFTDRVRNFIYMF
DTL--WKSWDSYYS
>Odobenus_rosmarus_LOC101380145_7709_exon1_3 194 bp
LL--VFNL-TEIVLSGNVLIWPTDGSHWLNIKIILEELI-QRNHNVTVLASSTALFI-NF
NSPVNLEVIPVSYLKSPTPLTIC--DGVLNNPKLMAKL-QKGGFDVLVADPVTLCGDLLA
LKLGIPFVYTLRFSPASTVERHCGKI-PAPASYVPAALSE--LTDQMTFGERVKNIIYIF
QSY--WGEWNSYYS
>Odobenus_rosmarus_LOC101380145_7721_exon1_1 194 bp
IV--LLQL-IGYGFCGKVLVWPCDMSHWLNVRIILEKLR-ERGHEVTVLVSPESFII-DY
SSTLKFEVIPMPYNREPT-LPLC--ESVVHNQSFMKKL-QATNYNVMVIDPAVPCGELIA
ELLTVPFVYTLRFSIGDNVEKYCGKL-AAPLSYVPVAMAG--LTDRMTFLQRVQNVMFWI
HQL-DTQFWDQFYS
>Odocoileus_virginianus_1_LOC110150322_7733_exon1 194 bp
LF--MLHL-FDSGRTGKILVWPMDFSHWINLKVILDELH-LGGHEITVLVPSTSSLF-DL
-IPFNVEILQIPISKEPK-VSIC--DSVVTNKELLSRL-QAAKFDICIADPLSFCGELVA
ELLNIPFIYSFRFSYGNVIERNCAGL-PMPSSYVPGIISG--LTDNMTFVQRLENWLLMY
SYF-VFPEWDEYYS
>Odocoileus_virginianus_1_LOC110150323_7749_exon1_1 194 bp
LL--SLQI-LGTTFGGNVLIWPMEGSHWLNVKIIIDELI-KKGHNVTVLVASGALFI-TP
TPSLIFEIYEVPFGKEPSPLTIC--DGVLKNEKLMEKL-KKSKFEVLVSDPVFPCGDIIA
LKLGIPFIYSLRFSPASTVEKHCGKV-PYPPSYVPAILSE--LTDQMSFTDRVRNFIYMF
NTL--WQSWDSYYS
>Odocoileus_virginianus_1_LOC110150323_7761_exon1_2 194 bp
HL--IFNL-IEIVLSGNVLIWPTDGSHWLNIKMILEELN-QRNHNVTVLASSATLFI-NS
NSPVNFEVIPVSYKKSPTPLTIC--DGVLNNPKLMARL-RKSRFDVLLADPVTICGDLVA
LKLGIPFMYTLRFSPASTVERHCGKI-PAPVSYVPAALSE--LTDQMTFGERLKNTIYIF
QSY--WGEWNSYYS
>Odocoileus_virginianus_1_LOC110150323_7767_exon1_3 194 bp
IL--LLQF-TGCGFCEKILVWPCDMSHWLNLKVILEKLT-ERGHEVTVLVSSQNFII-DN
NSTLNFEMFSVPQDKEPT-LSIC--ESVVYNQTIMKKL-QDTNYKVMVIDPVTPCGELIA
EILRIPFVYTLRLSLGSTMEKYCGQL-PSPPSYVPVVMAG--LPDKMTFLQRVKNLMFWL
QQY-DPQFWDQFYS
>Odocoileus_virginianus_2_LOC110149699_7768_exon1 194 bp
LL--LLQLTFNSGNCGKVLVWPVEYSHWINIKAILEELV-SRGHEVTVMTSSASIFI-NT
RFGIKFENFPVSLTKDEK-DSMC--KEAVSNKKLITKL-RESSFDVILADAIGPCGELLA
EILKVPLVYSLRFSPGFLIEKYSGGL-SFPPSYVPVIMSE--LSDHMTFMERVKNIIFWF
RTF-NEKKWNQFYS
>Odocoileus_virginianus_3_LOC110124834_7785_exon1 194 bp
LQ--LLQLTFSSGSCGKVLVWPVEFSHWMNMKTILDELV-TRGHEVTVLESSASTLI-DP
NLAMKFETFPISLTKDVK-DYIC--SEVVSNKKLMTKL-QESKFDVVLADAVGPCGELLA
EVLKVPLVYSLYFSPGYLVEKRSGKL-SFPPSYVPVMLSE--LSDHMTFMERVKNMIYWF
QMY-NEEKWNQFYS
>Odocoileus_virginianus_3_LOC110124836_7779_exon1 194 bp
LL--LLQLTFSSGSCGKVLVWPMEYSHWMNMKTILDELV-TRGHEVTVLIPSSTTFI-GS
KSSLKLEIFPVSLIKEVR-DSIC--REVVSNKKLMTKL-HEERFDIIFADAVGPCGELLA
EILKIPFMYSLYSSPGSSVEKKSGRL-PFPPSYVPVMFSE--LSDHMTFMERVKNMIFWF
QAF-NEKKWNQFYS
>Odocoileus_virginianus_4_LOC110129480_7790_exon1_with_LOC110129504_partial 194 bp
LF--MLQL-LDSGRTGKILIWPVDFSHWINLQVILEELH-HHGHEITVLVPSQNLLI-GH
-VPYNVEILQLLVTKESK-FSVC--DSAVTNKELQSRL-QVAKFDVCIADPLIFCGELVA
ELLNIPFIYTFRVFYGNIIERLCAGL-PMPSSYVPGITSR--LTDNMTFIQRLENWLVIY
SYY-VFPEWDEYYS
>Odocoileus_virginianus_4_LOC110129480_7800_exon1 194 bp
LF--MLQL-LESGRTGKVLVWPADFSHWINLQVILEELH-LRGHEITLLVPSQNILI-DH
-IPYNVEILQLSVTKESK-LSVC--ESAFTNQELLSRL-QAAKFDVCIADPLYFGGELVA
ELLNIPFILTFRFFYGNVIERLCAGL-PTPSSYVPGITSR--FTDNMTFIQRLENWLMLY
SYY-VFPEWDEYYS
>Odocoileus_virginianus_4_LOC110129490_7806_exon1_partial_without_exon3_6 194 bp
LL--LLQLTFSSGSCGKVLVWPVEFSHWMNMKAILDELV-MRGHEVTVLISSASTIT-DA
NSAFKFEIFPVSLTKDAK-NSIC--KEVVLNKKVMTKL-QESRFDVLLADAVGPCGELLT
EILGIPLVYSLRFSPGYWFEKYSGKL-PFPPSYVPVIFSA--LSDHMTFMERVKNMIFWF
QTF-DEKAWDEFYS
>Ornithorhynchus_anatinus_LOC100081856_with_UGT2A2_7879_exon1_4 194 bp
RL--ALSV-LGMVLGGNVLIWPMEGSHWLNVKIVLGRLV-EREHSVTVLVASGSLFI-TP
TSALHFEVYPVAFGKEPTLTTLC--DGVLANRELMERL-RRGRFDVLLSDPVFPCGDLVA
LKLGIPFMYSLRFSPASTLEKHCGKM-PFPASYVPAVLSE--LTDRMSFGERVKNVLYIF
NTL--WAQWDSYYS
>Ornithorhynchus_anatinus_UGT2A2_7840_exon1_1 194 bp
LL--VLHL-VGSVLCGNVLIWPTEGSHWLNIKIILEELI-QRNHTVTVLVSTAPLFI-NS
SSPVTFELFPVPFGKHPTSLTLC--DGVLANQQLLAKL-RRGRFDVLVSDPVTICGDLIA
LNLGIPFLFTLRFTPASTVERHCGKI-PSPASYVPAALSE--LTDRMPFGDRVKNVLYIF
QSY--WGQWDSYYS
>Ornithorhynchus_anatinus_UGT2A2_7859_exon1_2 194 bp
LI--WLQL-SGPGSCGKVLVWPMDHSHWINLKFILNELA-SRGHNVTVLVPSMTFLI-DP
TSALNYEVYPSTFQKNPR-LSVC--RSVALNQELRKKL-QEADFDVLITDPAIPCGELIA
EILEIPLVHTLRFSPGNKMEKYCGGL-PSPLSYVPSILTG--LTDRMSFVQRLINTLFWL
DQL-GEKEWDQLYS
>Ornithorhynchus_anatinus_UGT2A2_7871_exon1_3 194 bp
LV--LLQLS-DWGSCGKVLVWPIDHSHWFNAKNLLEELA-RRGHEVTILVPSNSIRV-NT
SSAINYEVFPVSTSQGPS-LSVC--QSVILNEALVKKL-RASGFDVLVADAIFFGGELVA
ESLGIPFVYTLRFSSGYYLERHCGKL-PSPLSYVPLPMGA--LTDRMDFKDRVKNVGYFI
PQF-DRSVWDGFYT
>Orycteropus_afer_LOC103198599_7904_exon1 194 bp
LL--LIQLSFDSVTCGKVLVWPTEYSHWINIKTILDELI-QRGHEVTVLTSSASILI-DP
NSDIKFEVYPTSLTTPPK-DTLC--KDVVFNKELMIKL-EESRFDVVLADAIGPCGELVA
QLLKIPFLYTLRFSPGYTLEKLSGGL-LTPPSYVPIVLLE--LYDRMTFVERIKNMIFWF
QIF-NMKKWDQFYS
>Orycteropus_afer_LOC103198601_7910_exon1_1 194 bp
LL--FLQI-LGTAHGGNILIWPMEGSHWLNVKIIIDELI-KKEHNVTVLVASGALFI-TP
ISSLTFEIYEVSFGKEPSPSTIC--DGVLQNQKLMQRL-MKAKFDVLVSDPVFPCGDIVA
LKLGIPFIYSLRFSPASTVEKHCGKV-PYPPSYVPAVLSE--LTDQMSFTDRVRNFIYMF
DTL--WKPWDSYYS
>Orycteropus_afer_LOC103198601_7916_exon1_2 194 bp
LL--LYNL-TEIVLSGNVLIWPSDGSHWLNIKIILEELI-KRNHSVTVLASSATLFI-NS
SSSINFELIPVSFKKSPTPLTIC--EGVLNNSKLMSRL-QKGGFDVLVADPVTICGDLVA
LKLGIPFIYTLRFSPASTVERHCGKI-PAPASYVPAALSE--LTDQMTFGERVKNTLYIF
QSY--WGEWNSYYS
>Orycteropus_afer_LOC103198601_7922_exon1_3 194 bp
LL--LLQL-TGCGNCGKVLVWPCDMSHWLNLKIILEELT-EKGHEVTVLAASNNFAI-DY
ISKLNFEVVPMAISREPD-LPLC--ENVIYNQTLMKKL-KDTEYNIMLIDPVMPCGDLLA
ELLTVPFVYTLRVSMGSIMEKYCGQI-PSPPSFVPVPMLG--LSDRMTFLERVKNVMFWL
QQY-DFRFWDQFYT
>Oryctolagus_cuniculus_1_LOC100338077_8005_exon1 194 bp
IL--LMQLSFSSGSCGKVLVWPTEYSHWINIKTILDELI-QRGHEVTVLTSSASILV-DP
NSTIKFEVYPTSLMKDKK-QTFC--KEVVLNKKLMAKL-QDSRFDIILADAIGPCGELLA
ELLEAPFVYSLRFTPGYTYEKYSGGL-MFPSSYVPIVLSE--LTDQMTFMERVKNMIFWF
QTF-NEKKWDQFYS
>Oryctolagus_cuniculus_1_LOC100338508_7974_exon1 194 bp
IL--LMQLSFSSGSCGKVLVWPTEYSHWINMKTILDELI-QRGHEVTVLTSSASILV-DP
NSTINFEVYPTSLMKDKQ-QTFC--KEVVLNKKLMAKL-QDSRFDIVLADAVGPCGELLA
ELLEAPFVYSLRFTPGYTYEKYSGGL-MFPSSYVPIVLSE--LTDQMTFMERVKNMIFWF
QTF-NEKKWDQFYS
>Oryctolagus_cuniculus_1_LOC100339578_8026_exon1 194 bp
LL--LLQLSFSSGSCGKVLVWPMEYSHWMNMKTILDALV-QQGHAVTVLRSSASVLI-DT
KSGIKFETFPTTSTKESR-EKLC--KDLVLNKKVLAKL-QESRFDVVLADAIAPCGELLA
ELLEVPLVYSLRFTPGYTYEKYSGGL-LFPPSYVPIIGSN--LSGKMTFMERVKNTLFWF
QTF-DEKRWDQFCS
>Oryctolagus_cuniculus_1_LOC100339835_8032_exon1 194 bp
LL--LLQLSFSSGRGGKVLVWPMDYSHWINIKTILDELI-QRGHEVTVLKPSAYVLL-DP
N-AIKFETFPLSISRDGN-YSIC--RDAVLNKTLVTKL-KESRFDVILADALCPCGELLA
ELLKVPFLYTHRFFPGYTYEKYSGGL-LFPPSYVPIVMSE--LTDKMTFMQRVKNVLFWF
QTF-NEKKWDRFYS
>Oryctolagus_cuniculus_1_LOC100340258_8055_exon1 194 bp
LL--LLQLSFSSGSCGKVLVWSMDYSHWMNMKTILDALV-QRGHAVTVLRSSASILI-DS
KSRIHFETFHTSYTKDSR-DAIC--KDLVLNKKIMAKL-QDSRFDVVLADPFAPCGELLA
ELLNRPLVYSLRFTPGYTYEKYSGGL-LFPPSYVPVIMSD--LSGQMTFMERVKNMLFWF
QML-NVKRWDQFCS
>Oryctolagus_cuniculus_1_LOC100340513_8061_exon1 194 bp
LL--LLQLSFSSGSCGKVLVWPMEYSHWMNMKTILDALV-QRGHAVTVLRSSASILI-DS
KSGIHFETFHTSYTKDSR-DAIC--KDLVLNKKIMAKL-QESRFDVVLADPFVPCGELLA
ELLNRPLVYSLRFTPGYTYEKYSGGL-LFPPSYVPVIMSD--LSGQMTFMERVKNMLFWF
QML-NAERWDQFCS
>Oryctolagus_cuniculus_1_LOC100340772_8098_exon1 194 bp
LL--LLQLSFSSGSCGKVLVWSMDYSHWMNMKTILDALV-QKGHEVTVLRSSASILI-DS
KSGIHFETFHTSYTKDSR-DAIC--KDLVLNKKIMAKL-QDSRFDVVLADPFAPCGELLA
ELLNRPLVYSLRFTPGYTYEKYSGGL-LFPPSYVPVIMSD--LSGQMTFMERVKNMLFWF
QML-NVKRWDQFCS
>Oryctolagus_cuniculus_1_LOC100341030_8104_exon1_partial_without_exon6 194 bp
LL--LLQLSFSSGSCGKVLVWPMEYSHWMNMKTILDALV-QKGHAVTVLRSSTSVLI-DP
KSGIKFETFHTSYTKGSR-DAIC--KDLVLNKKIMTKL-QESRFDVVLADPVAPCGELLA
ELLNRPLVYSIRFTPGYTYEKYSGGL-LFPPSYVPVIMSD--LSGQMTFMERVKNMLFWF
QLF-NVKRWDQFCS
>Oryctolagus_cuniculus_1_LOC100341286_8111_exon1 194 bp
LL--LLQLSFSSGSCGKVLVWPMEFSHWMNMKTILDALV-QRGHAVTVLRSSASILV-NS
NSGITFETFPTTSTKDSR-YSICIYENILMNKKIMAKL-QDSRFDVVLADPFAPCGELLA
ELLNRPLVYSIRFTPGYTYEKYSGGL-LFPPSYVPVIMSD--LSGQMTFMERVKNMLFWF
QLL-NVKRWDQFCS
>Oryctolagus_cuniculus_1_LOC100341802_8117_exon1 194 bp
LL--LLQLSFSSGRCGKVLVWPVDYSHWINIKTILDELA-QRGHEVTVLKPSVSVLL-DS
NLGIKFEIFPTSISKDPK-YPIC--RDAVLNKTLVTKL-KESRFDVILADALCPCGELLA
ELLEVPFLYTHRVFPGYTYEKYSGGL-LFPPSYVPVIMSQ--LTDKMTFMERVKNMLFWF
QTF-NEKKWDRFYS
>Oryctolagus_cuniculus_1_LOC100342219_8123_exon1 194 bp
LL--LLQLSFSSGSCGKVLVWHVEYSHWLNIKTILDTLV-QRGHEVTVLRSSASILI-DP
NSGIKFETFPASFAKESL-DSIC--RDIILNKKLMTKL-QGSQFDVVLADAIIPGAELLA
ELLKVPFVYSLRFFPGYTMEKYSGGL-HVPPSYVPIILSG--LTGQMTFMERVQNMLFWF
QTF-NERRWDKFYS
>Oryctolagus_cuniculus_1_LOC100342469_8140_exon1 194 bp
LL--LLQLSFSSGSCGKVLVWPMEFSHWMNMKTILDALV-QRGHEVTVLRSSASIVI-GS
NSGIKFETFHTSYSKDSI-DSIC--KEVVLNKKLMTKL-QESRFDVVLADAVSPGGELLA
ELLKIPLVYSLRFFPGYLLQKHGGGL-LLPPSYVPVIMSG--LSSQMTFMERVQNLLFWF
SKF-NEKRWDRFYS
>Oryctolagus_cuniculus_1_LOC100342980_8152_exon1 194 bp
LL--LLQLSFSSGSCGKVLVWPMEFSHWMNMKTILDALV-QQGHEVTVLRSSASVVI-GS
NSGIKFETFHTSYSKDSI-ESIC--KEVILNKKLMTKL-QESRFDVVLADPVSPGGELLA
ELLKIPLVYSLRGFFGYMLQKHGGGL-LLPPSYVPVMMSG--LGSQMTFMERVQNLLFWF
PKF-NEKRWNRFYS
>Oryctolagus_cuniculus_1_LOC100351592_7958_exon1 194 bp
VL--LLQL-AGCGFCGKVLVWPCDMSHWLTIKVILEELA-ERGHEVTVLTHPHTLLI-DH
WSALNFEVVDVPFVKEPL-LLFC--ESVIYNQTLMKKL-QETNYDVMLIDPLKPCGELVA
ELLAVPFVITLKFSVGGNMERNCGKL-PSPPSYVPVTMVG--LPDKMTFLERVKNAMLWI
QGG-DFQIWNQFYS
>Oryctolagus_cuniculus_1_LOC100359229_7952_exon1 194 bp
VL--LLQL-AGCGFCGKVLVWPCDMSHWLNIKVILEALA-ERGHEVTVLTHPHTLLI-DH
WSALKFEMVDVPFDKEPL-LSFC--ESVIYNQTLMKKL-QETNYDVMLIDPVTPCGELVA
ELLAVPFVITLRVSIGGNMERNCGKL-PSPPSYVPVTMVG--LTDKMTFLERVKNAMFWI
QDG-DFHFWRQFYS
>Oryctolagus_cuniculus_1_LOC108175380_8020_exon1 194 bp
LL--LLQLSFSSGSCGKVLVWPMEFSHWMNMKVILDELV-QKGHEITVLRSSASVLI-DH
KSGIKFETFPTTSTQESR-EKFC--KDLVLNKKLMTKL-QESKFDVVFADAIAPCGELLA
EFLKIPLVYSLRFTPGYTYEKYSGGL-LFPPSYVPAITSV--ISGQMTFTERVKNVLFWF
QTF-NVKRWDQFYS
>Oryctolagus_cuniculus_1_LOC108178122_8135_exon1_with_LOC100353365_partial_without_exon6 194 bp
LL--LLPLSFHSGSCGKVLVWPMEFSHWMNLKTILDELI-QRGHEVTVLRSSASVVI-SS
NSGIQFETFPTNFTKDSF-DILC--KEVVLNKKLMTKL-QESRFDVVLADAFAPCGELLA
ELLEIPLVYSLRGFPAYLLEKYGGGL-LFPPSYVPIILSG--LSSQM----RERSSI---
---------PQLAT
>Oryctolagus_cuniculus_1_UGT2A1_7923_exon1_1 194 bp
LL--SLQI-LGTTLGGNVLIWPMEGSHWLNIKIIIDELI-RKEHNVTVLMASGALFI-TP
TPSLSFEIYNVPFNKEPYPSTIC--DGVLKNQKLMEKL-NKSKFEVLVSDPVFPCGDIVA
LKLGIPFMYSLRFSPASTVEKHCGKV-PYPPSYVPAVLSE--LTDQMSFADRVRNFIYMF
ETL--WKSWDSYYS
>Oryctolagus_cuniculus_1_UGT2A1_7935_exon1_3 194 bp
-----------------------DGSHWLNIKNILEEVI-QRNHNVTVLASTATLFI-NT
NSSVNFEVIPVSYKRSPTPLTIC--DGVLNNPQLMARL-QESAFDVLVADPVTICGDLVA
LKLGIPFVYTLRFSPASTVERHCGKI-PAPVSYVPAALSE--LTDQMTFGERVKNTIYIF
QSY--WGEWNSYYS
>Oryctolagus_cuniculus_1_UGT2A1_7940_exon1_2 194 bp
VL--LLQL-AGCGLCGNILVWPCDMSHWLNLKTILEKLT-ERGHYVTVLISSHTFLV-DY
SSALNFEVVSVPNNQDPT-LPFC--ENVVYNQTLMKKL-QETKYDVMVIDPVIPCGELVA
ELLAIPFVNTLRFSMGDIVEKYCGQL-PVPLSYVPVSMGA--LTDRMTFMERLKNVIFWL
HQY-DFQVWDQLYS
>Oryctolagus_cuniculus_1_UGT2B13_8146_exon1 194 bp
LL--LLQLSFSSGSCGKVLVWPMEFSHWMNMKTILDALV-QQGHEVTVLRSSASIVI-GS
NSGIKFETFHTSYRKDSI-ESIC--KEVILNKKLMTKL-QESRFDVVLADPVSPGGELLA
ELLKIPLVYSLRGFVGYMLQKHGGGL-LLPPSYVPVMMSG--LGSQMTFMERVQNLLFWF
PKF-NEKRWDQFYS
>Oryctolagus_cuniculus_1_UGT2B14_7988_exon1 194 bp
LL--LLQMSFRFGICGKVLVWPMEYSHWMNLNIILEELV-RRGHEVIVLRNSASIFL-DP
STGIKFENFSVSFTKDDK-DSLC--KEAVSNKKLMAKL-QESKFDVLLSDAIGPCGELLA
ELLKIPFVYSLRFSPGHILEKYSGGL-TLPPSYVPMILSD--LSGKMKFMERVKNMLFWF
QTF-NENRWDRLYS
>Oryctolagus_cuniculus_1_UGT2B16_8086_exon1 194 bp
LL--LLQLSFSSGSCGKVLVWPMEFSHWMNMKTILDALV-QRGHAVTVLRSSASILV-NS
NSGITFETFPTTSTKDSK-DAIC--KDLVLNKKIMAKL-QESRFDVVLADPIAPCGELLA
ELLNRPLVYSVRFTPGYTYEKYSGGL-LFPPSYVPVIMSD--LSGQMTFMERVKNMLFWF
QML-NVKRWDQFCS
>Oryctolagus_cuniculus_1_UGT2C1_7951_exon1 194 bp
LF--TLLL-VDSGRTGKILVWPMDFSHWINLKVILEELQ-LRGHEITVLVPSPSLLL-DH
-IPFNVEVLQLQVTKEPT-LSVC--DSAITNKELLDRL-KAAKFDICLADPLAFCGELVA
ELLNIPFVYSFRFSIGNIIERSCAGL-PTPSSYVPGSTSG--LTDNMSFVQRLKNWLMMF
SHF-MLSEWDEYYS
>Oryctolagus_cuniculus_2_LOC100357038_8163_exon1 194 bp
IL--LMQLSFSSGSCGKVLVWPTEYSHWINMKTILDELI-QRGHEVTVLTSSASILV-DP
NSTINFEVYPTSLMKDKK-QMFC--KEVVLNKKLMAKL-QDSRFDIVLADAIGPCGELLA
ELLEAPLVYSLRFTPGYTYEKYSGGL-MFPSSYVPIVLSE--LTDQMTFMERVKNMIFWF
QTF-NEKKWDQFYS
>Oryctolagus_cuniculus_2_LOC100357464_8179_exon1_partial 194 bp
LL--LLQMSFRFGICGKVLVWPMEYSHWMNLNIILEELV-RRGHEVIVLRNSASIFL-DP
STGIKFENFSVSFTKDDK-DSLC--KEAVSNKKLMAKL-QESKFDVLLSDAIGPCGELLA
ELLKIPFVYSLRFSPGHILEKYSGGL-TLPPSYVPMILSD--LSGKMKFMERVKNMLFWF
QTF-NENRWDRLYS
>Otolemur_garnettii_1_LOC100945849_8184_exon1_1_partial_without_exon6 194 bp
LL--ALQM-LGAAFGGNVLIWPMEGSHWLNIRMIIDELL-RKDHNVTVLMASGALFI-AP
IPSLTFEIYEVPFGKEPSPSTIC--DGVLKNRKLMEKL-ESSKFEVLLSDPVFPCGDIVA
LKLGIPFMYSLRFSPASTVEKHCGKV-PYPPSYVPAVLSE--LTDQMSFTDRIRNFIYMF
ERL--WKLWDSYYS
>Otolemur_garnettii_1_LOC100945849_8189_exon1_2_partial_without_exon6 194 bp
LL--VFNL-TEIVLSGNVLIWPTDGSHWLNIQIILEELI-QRNHNVTVLASAATLFI-KS
NSPVNFEVIPVSYKKSPTPLTLC--DGVLNNPKLMARL-QNGGFDVLVADPVTICGDLVA
LKLGIPFIYTLRFSPASTVERHCGKI-PAPVSYVPAALSE--LTDQMTFGERVKNTIYIF
QSY--WGEWNSYYS
>Otolemur_garnettii_1_LOC100946156_8232_exon1 194 bp
LL--LLQLSFSSGTCGKVLVWPMEFSHWMNIKTILDELV-QRGHEVTVLASSASIIV-DP
RSAIKFEVYPTSLTKDPK-DSLC--EDVVFNKKLMKKL-QDAKFDVVLADAVGPGGELLA
KILKTPLVFSLRYSPGYGLEKHSGGL-PFPPSYVPVMLSE--LSDRMTFMERVKNMIFWF
QTF-NMKKWDQFYS
>Otolemur_garnettii_1_LOC100947201_8226_exon1 194 bp
FL--LLQLSFSSGTCGKVLVWPTEYSHWINIKTILDELV-QRGHEVTVLASSASILV-DP
SSAIKFEVYPTSLTKDPK-DSLC--DDVVFNTKLIKKL-HDAKFDVVLADAISPCGELLA
EILKTPLVFSLRFSPGYSFEKHSGGL-PFPPSYVPVILSE--LSDRMTFMERVKNMIFWF
QTF-NMKKWDQFYS
>Otolemur_garnettii_1_LOC100953208_8193_exon1_partial_without_exon2 194 bp
VL--LLQL-SG-GLGGKVLVWPCDMSHWLNTKCILEELT-RRGHEVTVLTQPQTTLL-DY
QSPLKFEVVPMPSDKMPA-LPVC--ESVVYNQTLMKKL-QESNYNVMVIDPTLPCGDLVA
ELLGVPFVLTLRASLGGNMERVCGKL-PVPLSYVPVPMIG--LTDRMTFLERVKNTMFWI
QDY-DFHFWKQFYS
>Otolemur_garnettii_1_LOC100953514_8198_exon1 194 bp
LL--LLQLSFSSGTCGKVLVWPMEYSHWMNIKTILDELV-QRGHEVTVLASSASILV-DP
SSAIKFEVYPTSLTKEPK-DSLC--KDVVFNKKLMTKL-QEAKFDVLLADAIALCGDLLA
EVLKTPLVYSLRFSPGYSFEKHSGGL-PFPPSYVPVMLSE--LSDQMTFMERVKNMIFWF
QIF-NVKTWDLFYS
>Otolemur_garnettii_1_LOC111721727_8215_exon1 194 bp
FL--LLQLSFSSGMCGKVLVWPTEYSHWINIKTILDELV-QRGHEVTVLASSASILV-DP
SSAIKFEVYPTSLTKDPK-DSLC--EDVVFNKKLMKKL-QDAKFDVVLADAVSPCGELLA
EILKTPLVYSLRFSPGYSFEKHSGGL-PFPPSYVPVILSE--LSDRMTFMERVKNMIFWF
QTF-NMKKWDRFYS
>Phascolarctos_cinereus_2_LOC110204150_9063_exon1_2_without_exon2_6 194 bp
LL--LLQL-FGCGSCGKVLVWPLEHSHWLNMMAILEELA-QRGHLVTVLVSSDMFLI-GS
TSGLNYDVFPVPQIKEPT-FSRC--ENVIFNQMLMEKL-QQTGYDVLLADAAFPCGDLIA
EVLEIPFINSLRWSMGNAYEKYCGGL-PSPLSYVPMPMGR--LTDKMTFMERVENIQFWF
HPF-E-KKWEQFYS
>Phascolarctos_cinereus_2_LOC110204151_9061_add_manually_exon1 194 bp
LL--LLQL-FGCGSCGKVLMWPLEHSHWLNMMAILEELA-QRGHLVTVLVSSDMFLT-GS
TSGLNYDVFPVPEIKEPT-FS-C--CKI--------KL-QQTGYDMLLADAAFPCGDLIA
EVLEIPFINSLRWSMGNAYEKYCGGL-PSPLSYVPMPMGR--LTDKMTFMDRVENIQ---
--------------
>Phascolarctos_cinereus_5_LOC110217405_9068_exon1 194 bp
LL--LLQL-FSCGSCGKVLAWPMEYSHWINLKVLLDGLI-QRGHEVTVLTPSATVFV-DP
GSLFHVVVVPVTTNSEAK-TSQC--EGVVLNKDLMRTL-KDARYEVVISDAIWPCAELVA
EMLGIPFIYSLRFSAGNALERHCGGL-ISPPSYVPLPLTA--LTDQMTFMQRVKNMLFWF
QNF-YMKEWDQFYS
>Phascolarctos_cinereus_6_LOC110204146_9076_exon1_without_exon2_6 194 bp
LL--LLQL-FSCGSCGKVLVWPMEYSHWLNLKVLLDGVI-QRGHEVTVLTPSATVFV-DP
SSGLHVEVFPVVTNPEQN-LSLC--ESAVLNKDLMKTL-KQAKYEVVISDAICPCGELIA
EILGIPFVYSLRFSLGNTLEKYCGGL-PSPPSYVPVAMSV--LTDRMTFKERVKNMLFWF
QNF-NMKDWDQFYS
>Phascolarctos_cinereus_6_LOC110204147_9075_9074_exon1_without_exon2_6 194 bp
LL--LLQL-FSCGSCGKVLVWPMENSHWLNLKVLLDGVI-QRGHEVTVLTPSATVFV-DP
SSGFHVKDFPVVTKLEMN-FEQC--ESAVLNKDLMKTL-KQAKYEVVISDAICPCGELIA
ERLGIPFVYSLRLSLGNTLEKYCGGL-PSPPSYVPVAMSV--LTDRMTFMERVKNMLFWF
QNF-NMKDWDQFYS
>Phyllostomus_discolor_LOC114491865_9178_exon1 194 bp
VL--LLQL-AGCGFCGKVLVWPCDMSHWLNIKVILEELT-EKGHEVTVLTFPHTKLI-DY
RSPLNFEVLPSEVQKEPN-LEMC--EGAVYNQTFMKKL-QETNYDVMLIDPVLPCGELIA
ELLKVPFVLTLRISTGGMKEKHCGKL-PAPPSYVPVQMVA--LTDQMTFLERVKNTMFWI
RDY-DIHFWDQFYS
>Phyllostomus_discolor_LOC114492295_9141_exon1_1 194 bp
LL--LLQLSFSPGGCGKVLVWPTEYSHWINMKTILDELV-QRGHEVTVLTHAASILV-DP
NSAIKFEIYPTSFKKDPK-DTLC--KSAVLNKELMTKL-QQEKFDVVLADPVGPCGELLA
ELLNIPLVYSLRFFPGFAVEKQSGGL-PFPPSYVPIILSE--LSDQMTFIERVKNMLFWF
QMF-HE-DWDQFYS
>Phyllostomus_discolor_LOC114492295_9147_exon1_2 194 bp
LL--LLQLSFSPGGCGKVLVWPTEYSHWINMKTILDELV-QRGHEVTVLTHTASILI-DP
NSAIKFEIYPTSFKKDPK-DTLC--KDAVLNKELMTKL-QQGKFDVVLADAVGPCGELLA
ELLNIPLVYSLRFFPGFAVEKQSGGL-PFPPSYVPIILSE--LSDQMTFIERVKNMLFWF
QMF-RE-DWDQFYS
>Phyllostomus_discolor_LOC114492296_9135_exon1 194 bp
LL--LLQLSFSPGDCGKVLVWPTEYSHWINMKIILDELV-QRGHEVTVLTSTASILV-SA
NSAIKFEIYPTSLTKDPK-DTVC--KDVVFNRKLMTKL-QQEKFDVVLADAIGPCGELLA
ELLNIPFVYSLRFYPGYAAEKQSGGL-PFPPSYVPIALSE--LSDQMTFMERVKNMIFWF
QTY-NQKKWDQFYS
>Phyllostomus_discolor_LOC114492302_9100_exon1 194 bp
LL--LLQLSFSPGGCGKVLVWPTEYSHWINMKIILDELV-QRGHEVTVLTHAASIFV-DP
NSAIKFEVYPTSFEKDPK-DTTC--KDAVSNKKFMTKL-QESRFDVILADAIGLCGELLA
ELLEIPLVYSLRFSPGYAYEKFAGGL-PLPPSYVPVIFSE--LSDQMTFMERVKNMMFWF
QTY-NQQKWDQFYS
>Phyllostomus_discolor_LOC114492463_9184_exon1 194 bp
LL--SLQM-VGITLGGNVLIWPTEGSHWLNIKIIIDELI-KKQHNVTVLASSAALYI-KP
TPSLTFEVYKVASGPEPSPSTNC--DGVLKNQKLMEKL-KKSKFEVMVSDPVFPCGDIIA
LKLGIPFMYTLRFSPASTVEKHCGKT-PYPPSYVPAILSE--LTDQMPFTDRIRNFIYIF
DSL--WKSWDSYYS
>Physeter_catodon_LOC102983168_9188_exon1 194 bp
LF--MLQL-FDSGRTGKVLVWPMDFSHWINLKVILEELH-LHGHEITILVPSTSSLL-DH
-IPFNVEILQLSISKEPK-LSVC--DSAVTNKDLLSRL-QAAKFDICIADFISFCGELVA
ELLNIPFIYSFRFSYGNVIERLCARL-PMPSSYVPGITSR--LTDNMTFIQRLENWL-IS
SYY-AFAEWDEYYS
>Physeter_catodon_UGT2A1_9185_exon1_1_maybe_with_LOC102983168 194 bp
LL--ALQI-LGTSLGGNVLIWPMEGSHWLNVKIIVDELI-KKEHNVSVLVASGALFI-TL
TPSLIFEIYKVPFGKEPSPLTVC--DGVLKNQNLMEKL-KKSKFEVLVSDPVFPCGDIIA
LKLRIPFIYSLRFSPASTVEKHCGKV-PYPPSYVPAILSE--LTDQMSFTDRIRNFIYMF
NML--WKSWDSYYS
>Physeter_catodon_UGT2A1_9186_exon1_2_maybe_with_LOC102983168 194 bp
----------------------MDGSRWLNIKIILEELN-QRNHNVTVQASSATIFV-NS
SSLVNFEVISVSYKKSPTPLTIC--DGVLKNPKLMARL-QKGGFDVLLADPVTICGDLVA
LKSGIPFMYTLRFSPASAVKRHCGKI-PAHASYVPVALSE--LTDQMTCGERVKNTIFIF
QSY--WG-WNSYYS
>Propithecus_coquereli_1_LOC105822787_add_manually_exon1_without_exon2_6 194 bp
LL--VFNL-IEIVLSGNVLIWPTDGSHWLNIKIILEELI-QRNHNVTVLASSATLLI-NS
NSPVNFEVIPVLFKTSPTPLTIC--DGVLNNPRLMARL-QKGGFDVLVADPVTICGDLVA
LKLGIPFMYTLRFSPASTVERHCGKI-PAPVSYVPAALSE--LTDQMTFAERVKNTIYIF
QSY--WGAWNSYYS
>Propithecus_coquereli_1_UGT2A1_9603_exon1_1_without_exon2_6 194 bp
------------------------GSHWLNIKIILEELI-QRNHNVTVLASSATLLI-NS
NSPVNFEVIPVLFKTSPTPLTIC--DGVLNNPRLMARL-QKGGFDVLVADPVTICGDLVA
LKLGIPFMYTLRFSPASTVERHCGKI-PAPVSYVPAALSE--LTDQMTFAERVKNTIYIF
QSY--WGAWNSYYS
>Propithecus_coquereli_1_UGT2A1_9604_exon1_2_without_exon2_6 194 bp
LL--SLQM-LGSTLGGNILIWPMEGSHWLNVKMIIDELI-KKEHNVTVLVASGALFI-TP
TPSLTFEIYKVPFGKEPSPSTIC--DGVLKNQKLMEKL-KSSKFEVLVSDPVFPCGDIVA
LKLGIPFIYSLRFSPASTVEKHCGKV-PYPPSYVPAVLSE--LTDQMSFTDRIRNFIYMF
ETL--WKQWDSYYS
>Propithecus_coquereli_2_LOC105819289_9620_exon1_partial_without_exon3_4 194 bp
LL--LIQLSFSPGTCGKVLVWPTEYSHWRNMKIILDELV-QRGHEVTVLASSVSVLI-DP
SSAIKFEVFPTSLSKDPK-DTLC--KDAVLNKKLMTKL-QESKFDVLLADGVGQCADLLA
EILKTPLVYSLRFSPGYTIEKHIGGL-PLPPSYVPVAMSE--LSDRMTFMERVKNMIFWF
QGC-DMKKWDQFYL
>Propithecus_coquereli_2_LOC105819290_9625_exon1_partial_without_exon2_4 194 bp
LL--LMQLSFRSGTCGKVLVWPTEYSHWMNMKIILDELV-QRGHEVTVLASSASVVI-DP
SSAIKFEVFPTSLSKDPK-DTLC--KDAVLNKKLMTKL-QESKFDVLLADGVGFCADLLA
EILKTPLVYSLRCSSGYTFEKHGGGL-LFPPSYVPVVMSE--LSDQMTFMERVKNMICCF
QGY-DMKKWDQLYL
>Propithecus_coquereli_2_LOC105819298_9631_exon1 194 bp
LL--LIQLCFSSGTCGKVLVWPTDYSHWMNMKIILDELV-QRGHEVTVLASSVSVVI-DP
SSAIKFELFPTSLSKDPK-DTLC--EDAVLNKKLMTKL-QESKFDVLLADGVGACADLLA
EILKTPLVYSLRFSPGYTFEKYSGGL-IFPPSYVPVAMSE--LSDRMTFMERVQNMIFWL
QAY-DVKKWDQFYL
>Propithecus_coquereli_2_LOC105819299_9637_exon1 194 bp
LL--LMQLSFSSGTCGKVLVWPTEYSHWRNMKIILDELV-QRGHEVTVLASSASVVI-DP
SSAIKFEVYPTSLSKDPK-DTLC--KDAVLNKKLMTKL-QESKFDVLLADGVGFCADLLA
EILKTPLVYSLRCSSGYTFEKHGGGL-LFPPSYVPVVMSE--LSDRMTFMERVKNMICCF
QGY-DMKKWDQLYL
>Propithecus_coquereli_2_LOC105819301_9649_exon1_1 194 bp
LL--LIQLSFSSGTCGKVLVWPTEYSHWMNMKTILDELV-QRGHEVTVLTHSASILI-DP
KASIKFEAFPTSLTKSPK-ATFC--KDAVSNKKFMTRL-QESKFDVVLADAIGPCGELLA
EILQTPMVYSLRFSPGYTFEKYGGGL-LLPPSYVPVAMSE--LSDQMTFMERVKNLIFWF
ETF-NMKKWDQFYS
>Pteropus_alecto_LOC102877913_9677_exon1 194 bp
VL--LLQL-VGCGFCGKVLVWPCDMSHWLNIKIILEELT-ERGHEVTVLTPSNTWLI-DY
KSQLNFEVLLPGYDKEPK-VTLC--ESVVYNQTLVKKL-QETNYDVMIIDPVMPCGELVA
ELLEVPFVLTLRISLGGIKEKHCGKI-PSPPSYVPVPMMG--LTDRMTFLERVKNTIFWI
QDY-DTHFWDQFYS
>Pteropus_alecto_LOC102878162_9683_exon1 194 bp
LL--LLQLSFSPRSCGKVLVWPTEYSHWINIKVILDELV-QRGHEVVVLTSSVSILI-NP
NSAIKFEIYPTSFEKDPK-ETLC--EDTVLNKKLMTKL-QESRFDVVLADAIGPCGELLA
EMLKIPLVYSLRFSFGFAFEKHIGEL-PLPPSYVPVTMSQ--LTDKMTFMERVKNMLFWF
QAL-DEKKWNQFYS
>Pteropus_alecto_LOC102898696_9666_exon1 194 bp
LL--ALQI-LGNTLGGNVLIWPVEGSHWLNVKIIIDELI-EKEHNVTVLVASGALFI-TP
TSSLTYEVYKVAFGKEPSPSTIC--DGVLKNQKLMENL-KKSKFEVLLSDPVFPCGDIVA
LKLGIPFIYSLRFSPASTVEKHCGKI-PYPPSYVPAILSE--LTDQMSFTDRIRNFIYIF
DTL--WKSWDSYYS
>Saimiri_boliviensis_LOC101030863_10152_exon1 194 bp
LR--LIQLSLGSGYCGNVLVWAPDYSHWMNMKTVLNELV-QRGHEVTVLAKSSSIVF-DP
NSTLKLEVFPTSLTKTPK-DSVC--KDLVSNKKFMKKL-QKSRFDVIFADAMFPCGELLA
EIFNIPFVYSFSSSTGYVLEKYGGGF-LFPPSYVPVVISE--LSDQMTFMERLKNMIFWF
QVF-DMKKWDQFYS
>Saimiri_boliviensis_LOC101031379_10158_exon1 194 bp
FL--LIQLSINSGNCGKVLVWPTEFSLWMNMRTILDELV-QRGHEVTVLASSASILF-DP
NSTLNFEVYPASLTKTPK-DSFC--KDVVSNKKLMEKL-QESKFDVVFADAIFPGGELLA
ELLNIPFVYTLRFSPGYAIEKHSGGF-LFPPSYAPVVMSE--LSDQMTFMERVKNMIFWF
QIF-NMKKWDQLYS
>Saimiri_boliviensis_LOC101031899_10146_exon1 194 bp
FL--LIQLSINSGNCGKVLVWPTEFSLWMNMRTILDELV-QRGHEVTVLASSASILF-DP
NSTLNFEVFPASLTKTPK-DSYC--NDAVSNKKLMKKL-QESKFDVVFADAIFPGGELLA
ELLNIPLVYSLRFSPGYVIEKHSGGF-PFPPSYAPVVMSE--LSDQMTFMERVKNMFFWF
QIF-NMKKWDQFYS
>Saimiri_boliviensis_LOC101032210_10169_exon1_1 194 bp
LF--SLQL-IGTTLGGNVLIWPMEGSHWLNIKIIIDELI-RREHNVTVLVASGALFI-TP
APSLTFEIYKVPFGKEPSPSTIC--DGVLKNQQLMEKL-KKSKFEVLVSDPVFPCGDIVA
LKLGIPFMYSLRFSPASTVEKHCGKV-PYPPSYVPAVLSE--LTDQMSFTDRIRNFIYMF
ETL--WKSWDSYYS
>Saimiri_boliviensis_LOC101032210_10187_exon1_2 194 bp
ML--VFHL-TEIVLGGNVLIWPTDGSHWLNIKIILEELI-QRNHSVTALASSATLFI-DS
NPPVNFEVIPVSYNKNPTPFTIC--DGVLYNPKLMARL-QKGGFDVLVADPATVCGDLIA
LKLGIPFIYTLRFSPASTVERHCGKM-PAPVSYVPAALSE--LTDQMTFGERIKNAIYIF
QSY--WGEWNSYYS
>Saimiri_boliviensis_LOC101032959_10164_exon1 194 bp
LL--LIQLSFSSGSCGKVLVWPTEFSHWMNIKTILYELV-QRGHEVTVLAYSPSFLF-DS
NSALKFEVCSTSLAETPK-DTFC--KDAVSNKKLMTKL-QESRFDVVFADAISPCGELLA
ELLKIPFVYSLRFSPGSILEKYCGGF-PLPPSYVPVVMSE--LSDQMTFMERVKNMIFWF
QIF-DMKKWDQLYS
>Saimiri_boliviensis_UGT2A3_10134_exon1 194 bp
FL--LLQL-AGYGFCGKVLVWPCDMSHWLNIKVILEELI-ARGHEVTVLTHTKTYLI-DY
RSALKFEVVHMPQDK-PG-LPTC--ESFIYNQTLMEKL-QKTNYDVMLIDPVIPCGDLMA
ELLAVPFVLTLRVSVGGNMERSCGKL-PAPLSYVPVPMTG--LTDKMTFLERVQNSMFCI
QDY-DHHFWEEFYS
>Saimiri_boliviensis_UGT2B17_10128_exon1 194 bp
LL--LIQFSFSSGSCGKVLVWPMEYSHWINMKTILDKLA-SRGHEVTVLASSASILV-DS
SPAIKFEVYPASLTKNPK-YAFC--EDLVLNKRLMTKL-QESKFDVILADAAGPCGELLA
ELLKVPLVYSFRFSPGYTVEKRSGRL-LVPSSYVPISMSE--FGDQMTFVERVKNMIFWF
QIF-DLKNWDQFYS
>Sarcophilus_harrisii_LOC100914496_10198_exon1_1_without_exon2_6 194 bp
------------------------ASHWLNIKIIIEELI-QRNHNVTVLTSPSALFI-KS
SLQVNFEVFPVPFGKKPTPLTIC--DGVLNNRGLMAKL-QMARFDVLLADPVTICGDLVA
LKLGIPFMYTLRFTPASTVERHCGKI-PAPVSYVPAALSE--LTDQMPFGERIKNMLYIF
QSY--WGEWDLYYS
>Sarcophilus_harrisii_LOC100914496_10199_exon1_2_without_exon2_6 194 bp
FL--AFHM-LGTVFGGNVLIWPMEGSHWLNIKIILGKLI-EKQHNVTVLVASGALFI-TP
TSSLKFEVYKVSFEKEPSPATIC--DGVLTKQKLMDKL-QKGKFDILISDPVFPCGDLIA
LKLGIPFIYSLRFSPASTVEKHCGKV-PYPPSYVPAVLSE--LTDQMSFSDRIRNFIYMF
NTL--WSPWDSYYS
>Sarcophilus_harrisii_LOC100916465_10193_exon1 194 bp
LW--LLQL-FSSGFCGKVLVWPMEYSHWINLKAILDELL-ERGHEVTVLTPSATVFV-DP
SSRFHAEVFPVRINQEQK-LPQC--ENVVLNKDLMEKL-KKGRYEVVISDAVCLCAELIA
EILGIPFIYSLRFSMGNYYETYCGGL-PSPPSYVPVPMTK--LTDKMTFMERVKNMLFCF
QSF-DGKDWDQFYS
>Sorex_araneus_1_LOC101556769_10207_exon1_1 194 bp
----------------------MEGSHWLNIKIIIDELI-RKEHNVTVLVASGALFI-SP
STSLTVEMYKVPFGKEPSPSTIC--DGVLKNPKLMEKL-KKGNFGVLLSDPVVPCGDIVA
LKLGIPFMYSLRFSPASTVEKHCGKV-PFPPSYVPAILSE--LNDQMSFTDRIRNFIHMF
YTL--WKPWDSYYS
>Sorex_araneus_1_LOC101556769_10212_exon1_2 194 bp
LL--VLNL-TEIVLSGNVLIWPTDGSHWLNIKIILEELV-KKNHNVTVLAASTTLFI-KS
NSSVNFQEVPVSFNNNPTPLTIC--DGVLHNLELMTKL-QRGGFDVLIADPVTICGDLVA
LKLGIPFIYTLRFSPASTVERHCGKI-PAPVSYVPAALSE--LTDQMTFGERVKNTIYIF
QSY--WGEWNSYYS
>Sorex_araneus_1_LOC101556769_10230_exon1_3 194 bp
VL--LLQL-IDSGSCGKILAWPCDMSHWLNLKMILEKLA-ERGHEVTVLVPSNTFII-DY
SSILNFQVISMENSKVPT-LPQC--ENVVYNETIMKKL-QETKYDAMVIDPVLPCGELIA
ELLAVPFIYTLRFSMGHTLEKYCGKL-PIPPSYVPIPITG--LMDKMTFMERVKNFIVLI
NQY-DDQVWNKLYT
>Sorex_araneus_1_LOC101557762_10201_exon1 194 bp
LF--LLELGFSCGSCGKVLVWPMEYSHWINIKTILDELV-KRGHEVTVLTSKASVLV-DP
TASFNFEVYPTQCAKCPK-NSLC--KDLVLNKKLMKKL-QEKKFDVVFADAIGPCGELLA
EMLQVPLVYSLRFSPGSGLEKYSGGL-PLPPSYVPVVLSE--LSDRMTFMERVKNMIFWY
QTV-CDKQWDEFYS
>Sorex_araneus_2_LOC101554369_10235_exon1_without_exon6 194 bp
LL--LLELGFSCGSCGKVLVWPTEYSHWINIKTILDELA-KRGHEVVVLTSSASILV-DP
NSTIKFEVYPTSISQEAQ-RSLC--KDVVFNKELMKKL-QESRFDVVLADAVGPCGELLA
EVLKAPLVYSLRFSFGSTIEKYAGGL-QLPPSYVPVVLSE--LSDKLTFMERVKNMLFWC
QLL-NEKKWDRFYS
>Sorex_araneus_2_LOC101555444_10241_exon1 194 bp
LL--LLELGFSCGSCGKVLVWPAEYSHWINMKTILEELV-QRGHEVVVLTSSASILV-DP
NSTIKFEIYPTSFSKDPK-NSLC--EDVVFNKELMKKL-QESRFDVVFTDAVGLCGELLA
EILKAPLVYSIRGSLGSTFEKYAGGL-PLPPSYVPVILSE--LSDQMTFMERVKNMIFWC
QFL-NEKKWDQFYS
>Sorex_araneus_2_LOC101555962_10247_exon1_1 194 bp
FL--LLELGFSCGSCGKVLVWPMEYSHWINIKTILEELV-RRGHEVTVLTASASILV-GS
TSAIKFEIYPTSLSKDQK-DTLC--KDAVLNRTLMTKL-QESKFDLVLSDAAGPGGELLA
ELLKIPFVYSLRFTPGQKYEKHIGGL-PLPPSYVPVALSE--LSDQMTFLERVKNMMFWF
QGF-NIKKWDQFYS
>Sorex_araneus_2_LOC101555962_10250_exon1_3_partial 194 bp
LL--LLELGFSCGSCGKVLVWPMEYSHWINIKTILDELV-KRGHEVTVLTSKASILV-DP
TASFNFEIYPTQYPKGPK-NSHC--KDLVLNKKLMKKL-QETKFDVVFADAIGPCGELLA
EILEIPLVYSLRFSTGSGLEKYSGGL-PLPPSYVPVVLSE--LSDRMTFMERVKNMIFWF
QTV-CDNQWDKFYS
>Suricata_suricatta_LOC115284407_10264_exon1_1 194 bp
LL--SLQI-LGITLAGNVLIWPMEGSHWLNVKIIIDELI-KKEHNVTVLVASGALFI-TP
TPSLTFEIYKVPFGKEPSPTTIC--DGVLKNEKLMDKL-KKSKYEVLISDPVFPCGDIVA
LKLGIPFMYSLRFSPASTVEKHCGKV-PYPPSYVPATLSE--LTDQMSFTDRVRNFIYMF
DTL--WKSWDTYYS
>Suricata_suricatta_LOC115284407_10281_exon1_2 194 bp
LL--VFIL-TEIVLSGNVLIWPTDGSHWLNMEFILEELI-QRNHNVTVLASSATLFI-NS
NSPVNFEVIPISYNRRPTPLTTC--EGVLNNTKLLARL-QEGAFNVLLADPVTLCGDLVA
LKLGIPFVYTLRFSPASTVERHCGKI-PAPASYVPAALSE--LTDQMTFGERVKNTIYIF
QSY--WREWNSYYS
>Suricata_suricatta_LOC115284407_10287_exon1_3 194 bp
IV--LLQL-TGCGLCGKVLVWPCDMSHWLNLKTILEKLM-ERGHEVTVLVPPQSFII-DY
SSAMNFEVIPMPQDRKPT-LSHC--ESVVYNQSMMKKL-QETNYNVMVIDPVLPCGELIA
ELLEIPFVYTLRYSIGYTLEKYCGKL-PVPLSYVPLTMGS--LSDKMTFLERVKNLMFWI
QQY-DTQFWDQFYS
>Suricata_suricatta_LOC115284844_10293_exon1 194 bp
LL--LLHLSFSSGSCGKVLVWPTEYSHWINIKTILDELV-QRGHEVTVLTSSSSVLV-DP
SSPIKYEIYHAHLPKGPI-DTLC--KDVVLNKKLMTKL-KESKFDVILADAIGPCGELLA
ELFKVPLVYSLRFSPGYTFEKYRGGL-PLPPSYVPVIMSE--LSDQMTFMERVKNMLFWF
QTL-DEKRWDQFYS
>Sus_scrofa_LOC100515222_10355_exon1 194 bp
FF--VLHL-FDSGMTGKVLVWPMDFSHWMNLKVILEELQ-VRGHEITILIPSSSLLL-DH
-LPFNVEILQISKSKESK-LSIC--DSAVTNKELLSRL-QAAKFDVCIADPISFCGELVA
ELLNIPFVYSLRFSDGYVFERLCAGL-PMPSSYVPSSTSG--LTDNMTFVQRLENWLVIY
PYF-VFPEWDEYYS
>Sus_scrofa_LOC100515394_10342_exon1 194 bp
LF--MLHL-FDSARTGKILVWPVDFSHWINLKVILEELQ-VRGHEITILVPLPNLLL-DH
-IPFNAEILQLPITKEQN-LSVC--DSAVTNKELLNRL-QAAKFDVCIADPLSFCGELLA
ELLSIPFVYTFRFSYGYVLERSCAGL-PMPSSYVPGSMSR--LTDKMTFMQRLENWLVLY
SYY-VFPEWDEYYS
>Sus_scrofa_LOC100515741_10319_exon1 194 bp
LL--LLQLTFSSGRCGKVLVWPMEYSHWINMKIILEELV-SRGHEVTVLTSPAAVVV-DV
NSTIKFEIFPTSITKDTK-DSLC--KDAILNKKFMTKL-QESRFDVVLADPVIPCGELVA
EILNIPLVYSLRFSPGYSIEKFGGKL-PFPPSYVPVVMSE--LSDHMTFTERVKNMLFWF
QTF-NEKKWNQFYS
>Sus_scrofa_LOC100516628_10330_exon1 194 bp
LL--LF---FSCASGGHLLVWPMEYSHWINLKTILNELA-QRGHEVTVLASSASILV-DP
NSAFKFEVYPTSFTKKPK-STLC--EDVVLNQKLMKKL-QGSRYDVVLGDAISPCAELLS
ELLNLPLVYSLRFTTGKTYEKLCGGL-ILPPSYVPVIISE--LSDKMTFMERVTNMLYAF
ETF-NKKKWDKFYS
>Sus_scrofa_LOC100623504_10310_exon1 194 bp
LL--LLQLIFSSGRCGKVLVWPLEYSHWMNMKTILDELV-TRGHEVTVLISPAAVLV-DP
NPTIKFEIFPASITKDAK-DSIC--KEMVSNNKLMTKL-QKSKFDVVLADAIGPCGELVA
EILNIPLVYSLRFSPGYFFEKYSGKL-PVPPSYVPVIMSE--LSDHMTFMERVKNMIFWF
RIL-NEKKWNQFYS
>Sus_scrofa_LOC100624700_10373_exon1 194 bp
FF--ILHL-FDPGRTGKVLVWPADFSHWINLKVILEELH-LRGHELTVLVPSPSLLL-DH
-IPFKVEVLQLPVTQEPK-LSVC--DSAVTNKELLSRL-QAAKFDVCIADPLSFCGELVA
QLLNIPFVYSFRASYGNTMERLCAGL-PMPSSYVPSSASR--LTDKMTFMQRLKNWLVMY
LYY-LFPEWDEYYS
>Sus_scrofa_LOC100624788_10391_exon1_1 194 bp
LW--SLQI-LGTTLGGNVLIWPMEGSHWLNIKIIIDELI-KKEHNVTVLVASGALFI-TP
TPSLKFEIYQVPFGKEPSPLTIC--DGVLKNQKLMEKL-KRNKFEVLLSDPVFPCGDIVA
LKLGIPFIYSLRFSPASTVEKHCGKV-PYPPSYVPAILSE--LTDQMSFTDRIRNFIYMF
NTL--WKSWDSYYS
>Sus_scrofa_LOC100624788_10397_exon1_2 194 bp
VL--LLQL-TGCGFCDKILVWPCDMSHWLNLNVILEELS-ERGHEVTVLVSPQNFII-DH
KSTLNFEMFSVSHNREPS-LSQC--ESVIYNQSLMKKL-QDANYSVMIIDPMIPCGELIA
ELLSVPFVNTLRLSLGNNLEKYCGKL-PFPPSYVPTAMTG--LTDKMNFLERVKNLMFWL
LQF-DSQLWDQFYS
>Sus_scrofa_LOC100624891_10367_exon1 194 bp
FF--VLHL-FDSGMTGKVLVWPMDFSHWMNLKVILEELQ-VRGHEITILMPSSSFLL-DH
-LPFNVEILQISLSKEPK-LLIC--DSAVTNKELLSRL-QAAKFDVCIADPLSFCGELVA
ELLNIPFVYSFRFSDGNVFERLCAGL-PMPSSYVPSSTSG--LTDNMTFVQRLENWLVIY
TYF-LFPEWDEYYS
>Sus_scrofa_LOC110262115_10301_exon1_without_exon4_6 194 bp
LL--LLQLTFSSGRCGKVLVWPMEYSHWINMKIILEELV-TRGHEVTVLKSSAAILV-DP
NPTIKFESFPASVSQEAK-HSIC--KDAVLNKKLMTKL-QESRFDVILADPILPCAELVA
EILNIPLVYSLRFSPGYSIEKFSGKL-PFPPSYVPVLVSE--FNDHMTFMERVKNMIFWF
QVY-G-KKWNQFYS
>Sus_scrofa_LOC110262115_10304_exon1_without_exon3_6 194 bp
FL--LLQLTFSSGRCGKVLVWPVEHSHWININTILDELA-TRDHEVTVLASPASILI-DP
NSVTKFETFPSSLTKDAK-VSLC--QDAVSNKRLMAKL-QESRFDVVLADAIELCGELLA
EILNIPLVYSLHFSPGYLVEKHSVKL-PFPPSYVPVVMSE--LSDHMTFTERVKNIIFWF
QTF-NEK-WNQFYS
>Sus_scrofa_LOC110262116_10361_exon1 194 bp
FF--VLHL-FDSGMTGKVLVWPMDFSHWMNLKVILEELQ-VRGHEITILMPSSSFLL-DH
-LPFNVEILQISISKEPK-LSMC--DSAVTNKELLSRL-QAAKFDVCIADPLSFCGELVA
ELLNIPFVYSFRFSDGNVFERLCAGL-PMPSSYVPSSTSG--LTDNMTFVQRLENWLVIY
TYV-VFPEWDEYYS
>Sus_scrofa_UGT2B31_10325_exon1 194 bp
LL--LLQLTFSSGRCGKVLVWPMEYSHWINMKIILEELV-TRGHEVTVLKSSAAILV-DP
NPTIKFESFPASVSQEAK-HSIC--KDAVLNKKLMTKL-QESRFDVILADPIIPCAELVA
EILNIPLVYSLRISPGYSIEKFSGKL-PFPPSYVPVVMSE--FNDHMTFTERVNNMLFWF
QTF-NEKKWNQFYS
>Trichechus_manatus_LOC101342518_10630_exon1_2 194 bp
LL--SLQI-LGTTYGGNVLLWPAEGSHWLNVKIIIDDLI-KREHKVTVLVASGALFI-TP
TSSLTFEIYRVPFGKEPSPSTMC--DSILQNQKLMERL-KKGQFEVLVSDPVFPCGDIIA
LKLGIPFMYSLRFSPASTVEKRCGKV-PYPPSYVPAVLSE--LTDQMSFTDRIRNFIYMF
DTL--WKSWDSYYS
>Trichechus_manatus_LOC101342518_10631_exon1_1 194 bp
------------------------GSHWLNIKIILEELI-ERNHSVTVLASSATLLI-NS
NSPVNFEVIPVSYKKSPTPLTIC--EGVLNNSKLTARL-QKGDFDVLVADPVTICGDLVA
LKLGIPFMYTLRFSPASTVERHCGKI-PAPASYVPAALSE--LTDQMTFGERVKNTLYIF
QSY--WGEWNSYYS
>Trichechus_manatus_LOC101343453_10644_exon1 194 bp
LL--LIQLSFSSGTCGKVLVWPTEYSHWINIKTILDELV-QRDHEVTVLTSSASILI-DP
NSAIKFEVYPTSLTKDPK-DILC--KDVVFNKKLMVKL-QESSFDVVFADAIGLCGELLA
ELLKIPFVYSVRFTSGYTFEKYSGGL-LTPPS-VPIVMSE--LQDQITFLERVKNMIFWF
QGF-NKKRWDQFYS
>Trichechus_manatus_LOC101352043_10637_exon1 194 bp
LL--LLQL-CG-GLCEKILVWPCDISHWLNIKIILEELTVSQG----VMVLSHSLM----
----------------PN-LSLG--ETIV-NQTLMKKL-RETNYNVMIIDLVVPCGEMVA
ELLAVPFVFTLRSCMGGTKKKICRKL-PVSPSYMPVHTVG--PTGRMTFLERVKNIMMWI
QKY-DM--------
>Tupaia_chinensis_1_LOC102470957_10653_exon1_without_exon5_6 194 bp
LL--LLQLTFSFGSCGKVLVWPTEYSHWINMKTILDELT-QRGHEATVLTSSSSILV-NP
NSTIKFEVYPTATTKDPR-DTLC--KEVVYNRKLMTKL-KDSRFDVVLADAIGPCGELLA
EFLNVSLVYSLRVSPGYTWEKYRAAV-PFPPSYVPIIMSE--LTDKMTFMERVKNMIFWF
KSI-DEKKWDQFYS
>Tupaia_chinensis_1_LOC102496804_10659_exon1 194 bp
LL--LLQLTFSFGSCGKVLVWPTEYSHWINMKIILDELT-LRGHEVTVLTSSASILV-NP
NSTIKFEVYPTATTKDPR-DTLC--TEVVYNRKLRTKL-MDSRFDVVLADPVSPCGELLA
EFLNVSLVYSLRFSHGYTWEKYTAAV-PFPPSYVPIIMSE--LTDKMTFMERVKNMIFWF
KSF-DKKKWDQFYS
>Tupaia_chinensis_1_LOC102497785_10676_exon1 194 bp
LL--LLQLTFSFGSCGKVLVWPTEYSHWINMKTILDELI-RRGHEATVLTSTASILV-NP
NSTIKYEIYPTATTKDPR-DTLC--KEVVYNRKLMTKL-KDSRFDVVLADPVGPCGELLA
QFLNVSFVYSLRFSPGYTWGKYSGAV-PFPPSYVPIIMSE--LTDKMTFMERVKNMIFWF
KSF-DEKKWDQFYS
>Tupaia_chinensis_1_LOC102498185_10705_exon1 194 bp
LL--LLQLTFSFGSCGKVLVWPTEYSHWINMKTILDELT-LRGHEVTVLICSSSISV-HP
DSSIKFEVYPISTTKDPR-DTLC--KEVVLNRKLMTKL-QESRYDVILADPIGPCGELLA
ELLKIPFVYSLRFSPGHAWEKYSGAV-LFPPSYVPVIMSE--LTDQMTFLERVKNMIFWF
KSI-DEKKWDQFYS
>Tupaia_chinensis_1_LOC102499014_10711_exon1 194 bp
MI--LLLL-AGCGFCGKVLVWPCDMSHWLNLKIILEELI-ARSHEVTVIIPSHTFLI-DY
RSALNFEVFHVPQGKEPN-LPLC--ESVVYNQTLMKKL-QETNYDVMIIDPVVPCGELLA
ELLAVPFVITLKSSIGGNIEKYCGKL-PSPPSYVPVHMVG--LTDRMTFLERVKNTLLWI
QYY-DFHFWKQFYS
>Tupaia_chinensis_1_LOC102500546_10735_exon1 194 bp
LL--LVLLNFHSVSCGKVLVWPTEYSHWINMKTILDELA-QRDHEVTVLVSSSSVFI-NA
KPVIKFEVYLTSLTKDPK-DSLC--RDVVLNKELIKKL-QASRFDVLLADGVSPCGELVA
ELLKIPFVYSLHLTPGHTVEKYSGGL-PSPPSYVPVGFSE--LTDQMTFMERVKNMIFWF
QAC-DLKKWDLFYS
>Tupaia_chinensis_1_LOC102500959_10741_exon1 194 bp
LL--LIQLCFSCGSCGKVLVWPMEYSHWINLKTILDELT-QRGHEVTVLASSASILV-DP
SSVINFEVYPTSFTKDPR-STLC--QDAVLNKKLIKKL-KDSKFDVVVGDAISPCGELLS
ELLNLPLVYSLRFTAGNTYERLCGGL-LLPPSYAPVILSE--LSDKMTFMERVTNMLYAF
ETF-DKKKWDQFYS
>Tupaia_chinensis_1_LOC102501370_10765_exon1 194 bp
LL--LILSCFSCGSCGKVLVWPTEYSHWINLKTILHELA-QRGHEVTVLVSSAFILV-DP
SSAINFEVYPTSLTKDPR-STLC--QDAVLNKKLIKKL-KESRFDVVVGDAISPCGELLS
ELLNLPLVYSLRFTAGKTLEKFCGGL-LLPPSYVPVVLSE--LSDKMTFMERVTNMLYAI
ESF-NTKKWDQFYS
>Tupaia_chinensis_1_LOC102501792_add_manually_exon1 194 bp
LL--LIQLCFSCGSCGKVLVWPMEYSHWINLKTILDELA-QRGHEVTVLTSSASILV-DP
SSAINFEVYPTSLTKASG-STLC--QDAILNKKLIKKL-KESRFDVVVGDVISPCGELLS
ELLNLPLVYSLRFTTGKTLEKFCGGL-LLPPSYVPVVLSE--LSDKMTFMERVTNMFYAF
ETF-NTKKWDQFYS
>Tupaia_chinensis_1_LOC102502487_10771_exon1_1 194 bp
LL--SLQL-LGNALGGKVLIWPMEGSHWLNVKIIIDELI-KKDHNVTVLLYSGALFI-AP
TPSLTFEIYNVPFGKEPSPSTIC--DGVLKNQKLLEKL-KKDEFEVLVSDPVFPCGDIIA
LKLGIPFMYSLRFSPASTVEKHCGKV-PFPPSYVPAILSE--LTDQMSFADRVRNFIHMF
ETL--WKSWDSYYS
>Tupaia_chinensis_1_LOC102502487_10783_exon1_2 194 bp
LL--VFNW-TEIVLSGNVLIWPTDGSHWLNIKSILEELI-QRNHNVTVLASSATLFI-NS
TSTVNFEEIPVSYKKSPTPLTIC--DGILNNPKLMAKL-QKASFDVLVADPVTICGDLVA
VKLGIPFVYTLRFSPASTVERHCGQI-PAPVAYVPAALSE--LTDQMTFGERVKNTIYIF
QSY--WGEWDSYYS
>Tupaia_chinensis_1_LOC102502487_10789_exon1_3 194 bp
ML--LLQL-AGCGFCGKVLVWPCDMSHWLNLKIVLEELT-KKGHEVTVLVSSQSFLI-DY
SSAINFEVLPGSLDREPT-LSFC--ESVTSNHSLMMKL-QETKYDVMVIDPALPCGELVA
EWLALPFVYTLRLSMGGTLEKYCGQL-PSPPSYVPVPMGE--LTDRMTFMERVKNMLIWI
KQY-DNWLWDQFYS
>Tupaia_chinensis_2_LOC102473539_10797_exon1 194 bp
LL--LLQLTFSFGSSGKVLVWPTEYSHWINMKIILNELT-QRGHEVTVLTSSASILV-NP
NSTIKFEVYPTATTKDPR-DTLC--KEVVLNTKLMTKL-QESRYDVILADPIGPCGELLA
ELLKIPFVYSLRFSFGSTWEKYSGAV-PFPPSYVPVVMSE--LTDQMTFMERVKNMIFWF
QSL-DEKNWDQFYS
>Tupaia_chinensis_2_LOC102474797_10793_exon1_without_exon3_6 194 bp
LL--LLQLTFSFGSSGKVLVWPTEYSHWINMKIILNELT-QRGHEVTVLTSSASILV-NP
NSTIKFEVYPTATTKDPR-DTLC--KEVVLNTKLMTKL-QESRYDVILADPIGPCGELLA
ELLKIPFVYSLRFSFGSTWEKYSGAV-PFPPSYVPVVMSE--LTDQMTFMERVKNMIFWF
QSL-DEKNWDQFYS
>Tupaia_chinensis_2_LOC102475216_10803_exon1_without_exon6 194 bp
LL--LLQLTFSFGSSGKVLVWPTEYSHWINMKIILDELT-QRGHEVMVLTPSASIFV-DP
NSTIKFQVYPTAKTKDPR-DTLC--KEVVLNTKLMTKL-RESRYDVILADPLGPCGELLA
ELLKIPLVYSLRFSPGSTWEKHSGAV-PFPPSYVPVVMSE--LTDQMTFMERVKNMIFWF
QSL-DEKKWDQFYS
>Ursus_maritimus_1_LOC103656322_10962_exon1_1 194 bp
LW--SLTI-LGITLGGNVLIWPMEGSHWLNIKIIIDELI-KKEHNVTVLVASGALFI-TP
TSSLMFEIYKVPFGKEPSPSTIC--DGVLKNPKLMDKL-KKSKFEVLISDPVFPCGDIVA
LKLGIPFMYSLRFSPASTVEKHCGKV-PFPPSYVPAILSE--LTDQMSFTDRVRNFMYMF
DTL--WKSWDSYYS
>Ursus_maritimus_1_LOC103656322_10968_exon1_3 194 bp
LL--VFNL-TEIVLSGNVLIWPTDGSHWLNIKVILEELI-QRNHNVTVLASSTTLFI-NS
NSPVNFEVIPVSYTNSPTLLTIC--DGVLNNPKLMARL-QKGGFDVLVADPVTICGDLVA
LKLGIPFVYTLRFSPASTVERHCGKI-PAPASYVPAALSE--FTDQMTFGERVKNTIYIF
QSY--WGEWNSYYS
>Ursus_maritimus_1_LOC103656322_10974_exon1_2 194 bp
IV--LLQL-TGCGLCGKVLVWPCDMSHWLNLKIVLEELT-ERGHEVTVLVSPESFII-DY
SSTLKFEVVPMPPNREPT-LSLC--ESVIYNQSLMKKL-QETKYDVMVIDPVVPCGELIA
ELLTVPFVYTLRVSIGNTVEKYCGKL-PVPLSYVPVALAG--LTDRMTFLQRVKNVMFWI
PQM-DTQVWNQFYS
>Ursus_maritimus_1_LOC103656324_10986_exon1 194 bp
IV--LLQL-TGCGLCGKVLVWPCDMSHWLNLKIILEELT-ERGHEVTVLVSPESFII-DY
SSTLKFEVVPMPPNREPT-LSLC--ESVVYNRSFMKKL-QETHYDVMVIDPVLPCGELIA
ELLTVPFVYTLRVSIGETLEKYCGKL-PAPLSYVPVAMVG--LTDRMTFLQRVKNVMFWI
QQL-DTQVWNQFYS
>Ursus_maritimus_1_LOC103656325_10997_exon1 194 bp
LF--TLHL-LDSGKTGKILVWPSDSSHWINLKVILDQLQ-RHGHEITILVPSPNHLF-DL
-IPFNVENLQLPVTKEPK-LSIC--DSAITNKELLSRL-QAAKFDICLADPLSFCGELLA
ELLNIPFIYSFRFSHGSVIERLCAQL-PTPSSYVPGSTSG--LTDSMTFVQRLENWLIMF
LYF-LFPEWDEYYS
>Ursus_maritimus_1_LOC103656326_11003_exon1_without_exon2_6 194 bp
LL--LLQLSFSSGSCGKVLVWPTEYSHWINIKTILDELV-QRGHEVTVLTSSASILV-DP
SSAIKYEVYPAHLLRNPR-DTFC--KDVVLNRKLMTKL-QESRFDVVLADTVGPCGELLA
ELLKIPLVYSLRFSPGYAFEKHSGGL-PFPPSYVPVILSE--LSDQMTFMERVKNMIFWF
QAF-NERNWNQFYS
>Ursus_maritimus_2_LOC103656299_11008_exon1_without_exon2_6 194 bp
LL--LLQLSFSSGSCGKVLVWPTEYSHWINIKTILDELV-QRGHEVTVLTSSASILV-DP
SSAIKYEVYPAHLLGNPR-DTFC--KDVVLNRKLMTKL-QESRFDVVLADTVGPCGELLA
ELLKIPLVYSLRFSPGYAFEKYRGGL-PFPPSYVPVILSE--LSDQMTFMERVKNMIFWF
QTF-NEKSWDRFYS
>Vombatus_ursinus_2_LOC114039715_11079_exon1_without_exon2_6 194 bp
LL--ILPL-TGTVFSGNILIWPTDASHWLNIKIIIEELV-QRNHNVTVLTSQSALFI-KS
SLQVNFEVFPVPFGKKPTPLTMC--DAVLNNQGLMAKI-QMTKFEVLVADPVTICGDLVA
VKIGIPFIYTLRFTPASTVERHCGKI-PAPVSYVPAALSE--LTDQMPFGERIKNMLYIF
QSY--WGKWDLYYS
>Vombatus_ursinus_2_LOC114039716_11081_exon1_without_exon2_6 194 bp
LL--LLQF-FGCGSCGKVLAWPLEYSHWINMKIVLEELA-QRGNMVTVLVPSATILI-DP
TSSLNYEAFPVSATEEND-FSLC--EAVVFNQTLMEKL-QKTGYDVLFADAVFPCGDLIA
EMLEIPFINSLRWSMGNTYEKFYGGL-PSPLSYVPMPMGK--LTDKMTFMERVKNMLYYL
HLY-D-IIWEQFYS
>Vombatus_ursinus_2_LOC114039720_11083_exon1_without_exon2_6 194 bp
----------------------MENSHWINLKTILDELT-QRGHVVTVLVPSITLLI-EP
TSGLHFEVFPAPYIEEPS-MPIC--ESAVFNQELMQKL-QDTGYDLLISDALFPCGGLIA
EKLELPFVHSHRFSLGNNLEKYCARL-PLPLSYVPIPLGR--LTHKMTFMERVKNTMFGF
QSL-D-KIWDQLFT
>Zalophus_californianus_LOC113925842_11181_exon1 194 bp
-L--LLQLSFSSGSCGNVLVWPTEYSHWINIKTILDELI-QRGHEVTVLTSSASILV-DP
SSTIKYEIYPVHLQRKPR-DTFC--KDIILNRKLMTKL-QESKFDVILADAIGPCGELLA
ELLKIPFVYSLRFSPGYIFEKYSGGL-PLPPSYVPIIMSE--LSGQMTFMERVKNMIFWF
QSF-NEKSWDLFYS
>Zalophus_californianus_LOC113925968_11152_exon1_3 194 bp
LL--SLTI-LGITLGGNVLIWPMEGSHWLNIKILIDELI-KKEHNVTVLVASGALFI-SP
TPSLIFEIYKVPFGKEPSPSTIC--DGVLKNQKLMDKL-KKNRFDILISDPVFPCGDIVA
LKLGIPFMYSLRFSPASTVEKHCGKV-PFPPSYVPAVLSE--LTDQMSFTDRVRNFIYIF
DSL--WKSWDSYYS
>Zalophus_californianus_LOC113925968_11169_exon1_1 194 bp
LL--VFNL-TEIVLSGNVLIWPTDGSHWLNIKIILEELI-QRNHNVTVLASSTALYI-NF
NSPVNFEVIPVSLLKTPTPLTIC--DGVLNNPKLMARL-QKGGFDVLVADPVILCGDLIA
LKLGIPFVYTLRFSPASTVERHCGKI-PAPASYVPAALSE--LTDQMTFGERVKNTLYIF
QSY--WGEWNSYYS
>Zalophus_californianus_LOC113925968_11175_exon1_2 194 bp
TV--LLQL-IGYGFCGKVLVWPCDMSHWLNVRIILEKLT-ERGHEVTVLVSPESLLI-DY
SSTLKFEVVPMPYNREPT-LPLC--ESVVHNQSFMKKL-QATNYNVMVIDPAVPCGELIA
ELLTVPFVYTLRFSIGDNVEKYCGKL-PAPLSYVPVATAG--LTDRMTFLQRVQNVMFWI
HQL-DTQFWDQFYS
>Apl_XM005011822.2 194 bp
LW--LLAV-SVSG--GKVLVWPVDNSHWLNMEYVLKELV-ARGHEVTVLLPSCFLIL-NA
TSPFRFEVVEVPISKKRE-LPIC--DGVLRDKMLMERL-KASAFDVLVADPLVPSGELFA
EMLGIPFVYTIRFSLGNTVERLCGGL-PAPPSYVPAILSR--LTDKMSFTERLYNIILTY
HHL-FWRNWDQYYS
>Apl_XM013092291.1_v1 194 bp
LL--VFQV-VGPVCCGNVLVWPTEGSHWLNVQAVIRELI-RRGHSVTVLVSNASLFI-QP
KAAERFEIFNVPFQKDPTALTMC--DAVLTNQELMAHL-RGSGYDLLLSDPVTLCGDLVA
LKLAVPFVYSLRFSPASTVERHCGKI-PAPPSYTPAALSE--LTDRMSFSERIKNIVYVF
QSY--WGEWDVYYS
>Apl_XM013092291.1_v2 194 bp
----------------------LDASHWINIKVLLEELV-LRGHEVTVLVPSSNLLI-NY
ESPFTFEVLQVPYSQEPN-LFTC--DTLVTNPQLMAKL-QQAKFDVLIADPLAVGGELVA
QLLEIPFVYTFRFSDGNVAERLCGGL-PSPPSYVPASTVG--MTDQMSFVERLRNFLLFF
LKF-WRDEWDGYYS
>Danio_rerio_UGT2C1 194 bp
-----LLL-VDVGWSGRVLVMPGEYSHWHNMRAIVEALV-DRNHSVTVLVSSSSPTV-PH
TERFDYHVFKVNMDKEDS---VC--RSLLQNDDLLQML-GESHYDVLFSDPMMPCSDLMA
QTLNIPQVISLRLTFAYTFERMCGQM-PAPPSYVPAVALTDHLTDRMSFMERVENMLTVF
RLN-TMLTVDRLYT
>Danio_rerio_UGT2C2 194 bp
LLV-CLLL-VDVGWSGRVLVMPGEYSHWHNMRAIIEALV-DRNHSVTVLVGSSSPTV-PH
TARFDYHVFKVNMDKEAT---VC--KGMF-NEDLLQML-RESHYNVLFSDPMMPCSDLMA
QTLNIPLVLSLRATFAYSFERMCGQM-PAPPSYVPAASLRDYLTDRMSFMERVENMLVFF
KLY-MMFTFDRIYT
>Danio_rerio_UGT2C3 194 bp
PLV-LIFI-FSFTHAGNVLVLPGEYSHWQNMRNVVDELL-NRNHTVTVLVCSASPTI-NF
TERFQYLVFEVPLSAQPN---MC--DSMLRNDALIGQL-SALKFDVLFNDPMFMCADLLA
EMLDLPLVLSVRISPGFCLERMCGQM-PAPPSFVPITQTV--LTDRMCFMERVQNMIVSF
YIV-AWISLDSYYT
>Danio_rerio_UGT2C4 194 bp
LL--ALLLNLLCVSGGKILVWPAEFSHWLNIKVILDVLI-ERGHNITVVTHTATPSV-QT
TAGYNAEILQVPYTKQPN-DNTC--NALFSRAELLEKW-KMEKFDVILADPLYICGEILA
QKLDIPLIFSLRFTFGNTLERLCGQM-PAPPSYVPAVASE--KTDQMDFIDRLKNYLFLF
YLV-TKFKWDHYYS
>Danio_rerio_UGT2C5 194 bp
LLV-CLLL-VDVGWSGRVLVMPGEYSHWHNMRPVIEALV-DHNHSVTVLVGSSSPTV-PH
TERFDYHVFKVNMDKKAA---YF--RSLF-DVGLLKTL-RDSNYDVLFSDPMMPFSDLMA
QKLNIPQVISMRATFAYAAERLCGQM-PAPPSYVPAVALTDHLTDRMSFMERVENMLIAF
PLV-ATFTFDGYYS
>Danio_rerio_UGT2D1 194 bp
LVFCFLSLLFSAGQCGNILVWYTEGSHWINLKIVLNTLM-DRGHNVTVLMPDGALFM-KA
KDRFSYQHFSVSTSAQKN-SNYC--DGILKSPELMDKL-KKGKFDIVLSDPVYPCSDIVA
EVLNVPLVYTLRFSIAHAAERMCGQI-PAPPSYVPGAMSK--LTDKMSFTERIFNML---
----------EYYT
>Danio_rerio_UGT2D2 194 bp
LVVCFLSLLFSAGQCGNILVWHTEGSHWINLKIVLDTLL-DRGHNVTVLVPDGALFM-KA
KDRFSYQHFSVSKSAQDN-SSYC--DGILKSPELMDKL-KKGKFDVVLSDPMYPCSDIVA
EELNVPLVYTFRFSVAHAAERMCGQI-PAPPSYVPGAMSK--LTDKMSFTERIFNMLLSR
LIW---RRFDNYYT
>Danio_rerio_UGT2D4 194 bp
LVVCVLALLFSAGECGNVLVWFTEGSHWINLKIVLETLI-DRGHNVTVLVPDASIFM-HE
KDRFSYQNFSVSKSTQDR-LNYC--NGALKSLELMDKL-LQEKFDVMLADPIFPCSEVLA
EKLDIPLVYTLRFSIAHTMERMCGQI-PAPLSYVPGAISK--LTDKMSFTEXILNMLLAI
SLW---KTIDNYYT


###UGT2_exon2_6s
>Aotus_nancymaae_1_LOC105731571_147_143_exon2_6 287 bp
RPTTLFEIMGKAEIWLIRNYWDFQFPHPRLPNVEFVGGLHCKPAKSLPKEMEDFVQSSGE
NGIVVFSLGSMISNMTEERANVIASALAKIPQKVLWRFDGNKPDTLGHNTRLYKWIPQND
LLGHPKTKAFITHGGANGIYEAIYHGIPMVGVPMFADQPDNIAHMKVKGAAVGLDFDTMS
STDLLNALTTVINDPIYKENAMKLSRIHHDQPMKPLDRAVFWIEFVMRHKGAKHLRVAAH
DLTWFQYHSLDVIGFLLACVTTVIFIITK-CLFCVWKFVRTEEKGKK
>Aotus_nancymaae_1_LOC105731572_136_132_exon2_6 287 bp
RPTTLFETMGKADIWLIRNSWDFQFPHPLLPNVDFVGGLHCKPAKPLPKEMEEFVQSSGE
NGVVVFSLGSMISNMTEERANVIASALAKIPQKVLWRFDGNKPHALGHNTRVYKWIPQND
LLGHPKARAFITHGGASGIYEAIYHGIPMVGIPLFADQPDNIAHMKAKGAAIGLDFNTMS
STDLLNALKAVINDPIYKENIMKLSRIHHDQPVKPLDRAVFWIEFVMRHKGAKHLRVAAH
DLTWFQYHSLDVIGFLLACMAAVIFIITKCCLFCFWKFVRTGKKTKK
>Aotus_nancymaae_1_LOC105731574_111_107_exon2_6 287 bp
RPTTLFETMGKAEMWLFRNYWDFEFPRPILPNVDFVGGLHCKPAKPLPKEMEDFVQSSGE
NGIVVFSLGSMVSNITEERANVIASALAQIPQKVLWRFAGKKPNTLGSNTRLYKWLPQND
LLGHPKTKAFITHGGANGIYEAIYHGIPMVGIPLFAEQPDNIAHMKAKGAAVGVDFNTMS
STDLLNALKTVINDPFYKQNTMKLSRIHHDQPMKPLDRAVFWIEFVMRHKGAKHLRVAAH
DLTWFQYHSLDVIGFLLTCVAAVIFIITKCCLFCFRKFVKTGNKEKK
>Aotus_nancymaae_1_LOC105731574_129_125_exon2_6 287 bp
-THYIFETMRKADIWLIRKSWNFQFPYPLLPNIDYVGGLHCNLPPPLSKEMEEFVQSSGE
NGVVVFSLGSMVSNMTEERANVIASALAKIPQKVLWRFDGNKPDALGPNTRLYKWIPQND
LLGHPKTRAFITHGGANGIYEAIYHGIPMVGIPLFADQPDNIAHMKARGAAVTVDFNTMS
STDLLNALKTVINDPLYKENIMKLSKIQHDQPVKPLDRAVFWIEFVMRHKGAKHLRVAAH
DLTWFQYHSLDVIGFLLACVATVIFIITKCCLFCFWKFARTGKKGKK
>Aotus_nancymaae_1_UGT2A2_159_164_158_157_156_exon2_6 287 bp
KPTTLCETMGKAEIWLIRTYWDFEFPRPYLPNFEFVGGLHCKPAKPLPKEMEEFIQSSGK
DGVVVFSLGSMVKNLTEEKANLIASALAQIPQKVLWRYKGKKPATLGSNTQLYDWIPQND
LLGHPKTKAFITHGGTNGIYEAIYHGVPMVGVPMFADQPDNIAHMKAKGAAVEVNLNTMT
SVDLLSALRTVINEPSYKENAMRLSRIHHDQPVKPLDRAVFWIEFVMRHKGAKHLRPAAH
NLTWFQYHSFDVIGFLLVCLTMAMFLVIQCCFFFFQKFGKIGKKEKR
>Aotus_nancymaae_1_UGT2A3_123_119_exon2_6 287 bp
RPTTLCETVGKADIWLIRTNWDFEFPQPYQPNFEFVGGLHCKPVKPLPKEMEEFVQSSGE
DGIVVFSLGSLLQNVPEEKANIIASALAQIPQKVLWRYKGKTPSTLGTNTQLYDWIPQND
LLGHPKTKAFVTHGGINGIYEAIYHGVPMVGIPIFGDQPDNIAHMKAKGAAVEINFKTMT
SEDLLRALRTVINDSFYKENAMRLSRIHHEQPVKPLDRAAFWIEFVMRHKGAKHLRPAVH
NLTWFQHYSIDVIGFLLACVVTAIFLVTKCCLFSWSKFNKTRKIEKR
>Balaenoptera_acutorostrata_LOC103008900_181_180_179_178_204_exon2_6 287 bp
KRTTLCEIMGKAEMWLIRTYWDFEFPFPYLPNVEFVGGLHCKPAKPLPKELEEFVQSSGK
DGVVVFTLGSMIKNLTEEKSNVIASALAQIPQKVLWRYTGKKPETLGANTRLYAWIPQND
LLGHPKTRAFITHCGTNGIYEAIYHGVPMVGIPLFGDQHDNIARIKAKGAAVEVDLQRMT
SSDLLNTLKAVINNPSYKENAMKLSRIHHDQPMKPLDRAVFWIEFIMRHKGAKHLRPAIH
NLTWYQYNSLDVIGFLLACMATFIFLVTKCCLFCYWKFGKTAKKKKK
>Balaenoptera_acutorostrata_LOC103009971_218_223_217_216_215_exon2_6 287 bp
RPTTLCETMGKAEIWLIRTYWDFEFPRPYLPNFEFVGGLHCKPAKPLPKEMEEFVQSSGE
DGIVVFSLGSMVKNLTEEKANLIASALAQIPQKVLWRYKGKKPATLGANTRLYDWIPQND
LLGHPKAKGFITHGGTNGIYEAIYHGVPMVGVPMFADQPDNIAHMKAKGAAVEVNINTMT
RADLLNALRTVINEPSYKENAMRLSRIHHDQPVKPLDRAVFWIEFVMRHKGAKHLRPAAH
DLTWFQYHSLDVIGFLLACVATAVFLVTKCCLFSCLKFVKTGKKKKR
>Bos_taurus_LOC100138004_627_623_exon2_6 287 bp
RPTTLLETMGKAEFWLFRSYWDFEYPCPLLPNVEFIGGLHCKPAKPLPKEMEEFVQSSGE
NGIVVFTLGSMVTNVTEERANMIASALAQIPQKVLWRYDGKKPDTLGPNTRLYKWVPQND
LLGHPKTKAFITHGGTNGIYEAIYHGVPMVGLPLFAEQPDNINRVKAKGAAVRLNLETMS
KTDFLNALKQVINNPSYKRNAMWLSTIQRDQPMKPLDRAVFWIEFVMRHKGAKYLRPAAH
KLTWFQYHSLDVIGFLLACVATAVFVITKCFLFCCRKFAETGKKRKR
>Bos_taurus_LOC100138908_668_673_667_666_665_exon2_6 287 bp
RPTTLSETMGKADVWLIRSYWDFSFPRPQLPNVEFVGGLHCKPAKPLPKEMEEFVQSSGE
NGIVVFSLGSMVSNMSEDRAKVIASAFAQIPQKVLWRYDGKKPDTLGPNTRLYKWLPQND
LLGHPKTKAFITHGGSNGVYEAIYHGIPMVGTPLFADQADNIARMKSKGTAVRLDLETMS
TRDLLNALKEVINNPSYKENVMRLSAIQHDQPMKPLDRAVFWIEFVMRHKGAKHLRPAIH
DLTWFQYHSLDVIGFLLACVATAIFVITKCCLFCCLKFAKLGKKEKR
>Bos_taurus_LOC100140261_645_656_644_643_642_exon2_6 287 bp
RPTTLSETMGKAEMWLIRTYWDFSFPRPRLPNVEFVGGLHCKPAKPLPKEMEEFVQSSGE
NGIVVFSLGSMVSNVSEDRAKVIASAFAQIPQKVLWRYDGKKPDTLGPNTRLYKWLPQND
LLGHPKTKAFITHGGSNGVYEAIYHGIPMVGTPLFADQADNIARMKSKGTAVRLDLETMS
TRDLLNALKEVINNPSYKENVMRLSAIQHDQPMKPLDRAVFWIEFVMRHKGAKHLRPAIH
DLTWFQYHSLDVIGFLLACVATAIFVITKCCLFCCLKFAKLGKKEKR
>Bos_taurus_LOC100296421_686_682_exon2_6 287 bp
RPTTMAELMGKAEMWLIRNYWDFSFPRPRLPNVEFVGGLHCKPAKPLPKEMEEFVQSSGE
HGIVVFSLGSMVSNISEERANVIASALAQIPQKVLWRYDGKKPDALGPNTWLFKWIPQND
LLGHPKTKAFITHGGSNGIYEAIYHGIPMVGLPLFADQPHNIVHMTAKGAAIRLDLETMS
TEDLLNALKEVINNPFYKENIMRLSAIQHDQPMKPLDRAIFWIEFVMRHKGAKHLRPASH
NLTWFQYHSLDVIGFLLACVTTVVFVITKCCLFCCRKFASIGKKRKR
>Bos_taurus_LOC526979_716_712_exon2_6 287 bp
KPTTLCEIMGKADMWLFRSYWDFEFPQPYLPNTEFVGGLHCKPAKPLPKEFEEFVQSSGK
DGVVVFTLGSMIKNLSEEKSNMIASALAQIPQKVLWQYTGKKPETLGANT-LYKWIPQND
LLGHPKTRAFITHCGTNGVYEAIYHGVPMVGIPLFADQYDNVVRMQAKGAAVEVDLQRMT
SADLLNALKEVINNPFYKENAMKLSRIHHDQPVKPLDRAVFWVEFVMHHKGAKHLRPAFH
DLNWFQYHSLDVIGFLLACVATVAFLVTKCCLFCYWKFGKTAKKKKI
>Bos_taurus_LOC530553_710_706_exon2_6 287 bp
KPTTLCEIMGKADMWLFRSYWDFEFPQPYLPNTEFVGGLHCKPAKPLPKEFEEFVQSSGK
DGVVVFTLGSMIKNLSEEKSNMIASALAQIPQKVLWRYTGKKPKTLGANTRLYKWIPQND
LLGHPKTRAFITHCGTNGIYEAIYHGVPMVGIPMFGDQHDNLARMKAKGAAVEVDLQRMT
SADLLNALKAVINNTSYKENAMKLSRIHHDQPVKPLDRAVFWVEFVMRHKGAKHLRPASH
DLNWFQYHSLDVIGFLLACVATVAFLVTKCCLFCCWKFGKTAKKKKR
>Bos_taurus_LOC540544_692_688_exon2_6_2bp_del 287 bp
RPTTLLETVGKADMWLIRTYWDFEFPRPVLPNFEFVGGLHCKPAKPLPQEMEEFVQSSGE
NGIVVFTLGSMISNITEEKVNVIASALAQIPQKVLWRYDGKKPDTLGPNTRLYKWIPQND
LLGHPKTKAFITHGGTNGIYEAIYHGIPMVGLPLFADQPDNIARVKAKGAAVRVDLETMS
SRDLLNALKEVINNPAYKEKAMWLSTIQRNQPIKPLDRAVFWIEFVMRHKGAKHLRPAAH
NLTWFQYHSLDVIGFLLACVATVVFVTTKCFLLCYRKFAKTGKKQKR
>Bos_taurus_LOC540615_663_659_exon2_6 287 bp
RPTTLSETMGKADMWLIRSYWDFSFPRPRLPNVEFVGGLHCKPAKPLPKEMEEFVQSSGE
NGIVVFSLGSMVSNMSEDRAKVIASAFAQIPQKVLWRYDGKKPDTLRPNTRLYKWLPQND
LLGHPKTKAFITHGGSNGVYEAIYHGIPMVGTPLFADQADNIARMKSKGTAVRLDLETMS
TRDLLNALKEVINNPSYKENVMRLSAIQHDQPMKPLDRAVFWIEFVMRHKGAKHLRPAIH
DLTWFQYHSLDVIGFLLACVATAIFVITKCCLFCCLKFAKLGKKEKR
>Bos_taurus_LOC615303_640_636_exon2_6 287 bp
RQTTLSETMGKAEMWLIRTYWDFQFPHPLLPNFEFVGGLHCKPAKPLPKEIEEFVQSSGE
NGIVVFTLGSMITNMTEERANTIASALAQIPQKVLWRYSGKKPDTLGPNTRLYDWIPQND
LLGHPKTKAFLTHGGTNGIYEAIYHGIPMVGIPLFADQPDNIAHMKAKGAAVSLDLETMS
TRDLLNALNEVINNPSYKKNVMWLSSIQRDQPMKPLDRAVFWIEFVMRHKGAKHLRPAAH
DLTWYQYHSLDVIGFLLACVATAAFVITKCYLFCYRKFLKTGKK-KR
>Bos_taurus_LOC781988_722_718_exon2_6 287 bp
KSTKLCEIMGKAEMWLIRTNWDFEFPHPFLPNFEFVGGLHCKPAKPLPKEFEEFVQSSGK
NGVVVFTLGSMVKNLTEENSKMIASALAQIPQKVLWKYGGKKPENLGANTRIYEWIPQND
LLGHPQTRAFITHCGTNGVYEAIYHGVPMVGIPLFGDQYGNVARVKAKGAAVELDLQRMT
SSDLLNALKAVINNPIYKENAMKLSRIHHDTPVKPLKRAVFWIEFIMRHKGAKHLRPAFH
DLTWYQHHSLDVIGFLLACVATIIFLVTKCCLFCCGKFGKISKKKKR
>Bos_taurus_MGC152010_exon2_6_add_manually 287 bp
KPTTLCEIMGKADMWLFRSYWDFEFPQPYLPNTEFVGGLHCKPAKPLPKELEEFVQSSGK
DGVVVFTLGSMIKNLSEEKSNMIASALAQIPQKVLWRYTGKKPETLGANTRLYKWIPQND
LLGHPKTRAFITHCGTNGIYEAIYHGVPMVGIPMFGDQHDNVARMKAKGAAVDVDLERMT
SENLLNALKAVINNPFYKENAMKLSRIHHDQPVKPLDRAVFWVEFVMRHKGAKHLRPAFY
DLTWFQHHSLDVIGFLLACVATVTFLVTKCCLFFCWKFSKTEKKKKR
>Bos_taurus_UGT2A1_734_730_exon2_6 287 bp
RPTTLCETMGKAEIWLIRTYWDFEFPRPYLPNFEFVGGLHCKPAKPLPKEMEEFVQSSGE
DGIVVFSLGSMVKNLTEEKANRIASALAQIPQKVLWRYKGKKPATLGANTRLYDWIPQND
LLGHPKAKAFITHGGTNGIYEAIYHGVPMVGVPMFADQPDNIAHMKAKGAAVEVNINTMT
SADLLNALRTVINEPSYKENAMRLKRIHHDQPVKPLDRAVFWIEFVMRHKGAKHLRPAAH
NLTWYQYHSLDVIGFLLACVATAVFLVTRCCLFSCRKFGKTGKKKKR
>Bos_taurus_UGT2B10_680_676_exon2_6 287 bp
RPTTLVETMGKAEMWLIRNYWDFSFPRPRLPNFEFVGGLHCKPAKSLPKEMEEFVQSSGE
NGIVVFSLGSMVSNMSKERANVIASALAQIPQKVLWRYDGKKPDTLGPNTQLYKWIPQND
LLGHPKTKAFVTHGGSNGIYEAIYHGIPIVGLPLFADQPHNIVHMKAKGAAVRLDLETMS
TEDLLNALKEVINNPSYKENMMRLSAIHHDRPVKPLDLAVFWIEFVMRHKGAKHLRPAVH
NLTWLQYHSLDVIGFLLACVATGAFVITKCCLFCYQKFAGKGKKGKR
>Callithrix_jacchus_1_LOC100391186_918_922_exon2_6_1bpins 287 bp
DPTTLFETMGKAEMWLFRTYWDFEFPRPILPNVDFVGGLHWKPAKPLPKEMEDFVQSSGE
NGIVVFSLGSMVSNITEERANVIASALAQIPQKVLWRFAGKKPNTLGSNTRLYKWLPQND
LLGHPKTKAFITHGGTNGIYEAIYHGIPMVGIPLFADQPDNIVHMKAKGAAVGVDFNTIS
STDLLNALKTVINDPLYKQNAMKLSRIHHDQPVKPLDRAVFWIEFVMRHKGAKHLRVAAH
DLTWFQYHSLDVIGFLLACVATVIFIITKCCLFCFQKFVKTGKKEKK
>Callithrix_jacchus_1_LOC100409222_855_859_exon2_6_8bp_del 287 bp
KPTTLCETMGKAEIWLIRTYWDFEFPRPYLPNFEFVGGLHCKPAKPLPKEMEEFIQSSGK
NGVVVFSLGSMVKNLTEEKANLIASALAQIPQKVLWRYKGQKPATLGNNTQLYDWIPQND
LLGHPKTKAFITHGGTNGIYEAIYHGVPMVGVPMFADQPDNIAHMKAKGAAVEVNLNTMT
SVDLLIALRTVINEPSYQ------SIIHYDQPMKPMDQKFFWIKFIKCHKGTKYLLPPAN
NFT-FQYCSLVV----LACEAIFTLFVIIRCLFGYQKFMKVC-----
>Callithrix_jacchus_1_LOC100412562_881_880_879_878_883_exon2_6 287 bp
RPTSLLETVGKADFWLIRKSWNFQFPHPLLPNIDYVGGLHCKPANPLPKEMEEFVQSSGE
NGVVVFSLGSMISNMTEERANVIASALAKIPQKVLWRFDGKKPDALGPNTRLYKWIPQND
LLGHPKTRAFITHGGANGIYEAIYHGIPMVGIPLFADQPDNIAHMKAKGAAVRVDFNTMS
NTDLLNALKTVINDPIYKENIMKLSKIQHDQPVKPLDRAVFWIEFVMRHKGAKHLRVAAH
DLTWFQYHSLDVIGFLLACVATVIFIITKCCLFCFWKFARTEKKVKK
>Callithrix_jacchus_1_LOC100413404_905_901_exon2_6_1bpdel 287 bp
RPTTLSETKGKADIWLIRNSWNFQFPHPLLPNVDFVGGLHCKPANPYPQEMEEFVQSSGE
NGIVVFSLGSLISNMTEERANVIASALAKIPQKVLWRFDGKKPQALGHNTRVYKWIPQND
LLGHPKTRAFITHGGASGIYEAIYHGIPMVGIPMFADQPDNIANMKVKGAAIGLDFDTMS
STDLLNALKTVINDPIYKENIMKLSRIQHDQPLKPMDRAVFWIEFVMRHKGAKHLRVAAH
DLTWFQYHSLDVIGFLLACVAAVIFIITKCCLFCFWKCVKTGKKTKK
>Callithrix_jacchus_1_LOC100414245_915_911_exon2_6 287 bp
RPTTLFEIMGKAEIWLIRNYWDFQFPHPCLPNVEFVGGLHCKPAKPLPKEMEDFVQSSGE
NGIVVFSLGSMISNMTEERANVIASALAKVPQKVLWRFDGNKPDTLGHNTRLYKWIPQND
LLGHPKTKAFITHGGANGIYEAIYHGVPMVGIPMFADQPDNIAHMKVKGAAVRLDFDTMS
STDLLNALKTVINDPIYKENAMKLSRIHHDQPVKPLDRAVFWIEFVMRHKGAKHLRVAAH
DLIWFQYHSLDVIGFLLACVTAVIFIITK-CLFCVWKFVRTEEKGKK
>Callithrix_jacchus_1_LOC103792017_864_860_exon2_6 287 bp
RPTTLSETMGKADIWLIRNSWNFQFPHPLLPNVDFVGGLHCKPAKPLPKEMEDFVQSSGE
NGVVVFSLGSMVSNMTEERANIIASALAKVPQKVLWRFDGNKPHALGHNTRVYKWIPQND
LLGHPKTRAFITHGGSNGIYEAIYHGIPMVGIPLFADQPDNIAHMKAKGAAIRLDFNTMS
STDLLNALKTVINDPFYKENTMKLSRIQHDQPVKPLDRAVFWIEFVMRHKGAKHLRVAAH
DLTWFQYHSLDVIGFLLACVAAVIFIITKCCLFCFWKCARTQRKGKR
>Callithrix_jacchus_2_UGT2A3_924_928_exon2_6 287 bp
RPTTLCETVGKADIWLIRTNWDFEFPQPYQPNFEFVGGLHCKPAKPLPKEMEEFVQSSGE
DGIVVFSLGSLLQNVPEETANVIASALAQIPQKVLWRYKGKTPSTLGTNTQLYDWIPQND
LLGHPKTKAFVTHGGINGIYEAIYHGVPMVGIPIFGDQPDNIAHMKAKGAAVEINFKTMT
SEDLLRALRTVINDSFYKENAMRLSRIHHEQPVKPLDRAVFWIEFVMRHKGAKHLRPAAH
NLTWFQHYSIDVIGFLLACVATAIILVTKCCLFSCSKFNKTKKIEKR
>Camelus_dromedarius_LOC105090959_1089_1085_exon2_6 287 bp
RPTTLCETMGKAEIWLIRTYWDFEFPRPYLPNFEFVGGLHCKPAKPLPKEMEEFVQSSGE
DGIVIFSLGSMVKNLTEEKANLIASALAQIPQTVLWRYKGKEPATLGANTRLYDWIPQND
LLGHPKARAFITHGGTNGIYEAIYHGVPMVGVPMFADQPDNIAHMKAKGAAVEVNINTMT
SADLLSALTTVINEPSYKENAMRLSRIHHDQPVKPLDRAVFWIEFVMRHKGAKHLRPAAH
NLTWYQYHSLDVIGFLLACVAIAIFLVTKCCLFSYRQFVKTGKKEKR
>Camelus_dromedarius_LOC105090960_1077_1074_exon2_6 287 bp
KPTTLCETMGKAEMWLIRTYWDFEFPQPYLPNVEFVGGLHCKPAKPLPKELEELVQSSGE
DGVVVFSLGSMVKNITEEKANMIASALAQIPQKVLWRYTGKKPDTLGANTQLYEWIPQND
LLGHPKTRAFITHSGTNGIYEAIYHGVPMVGIPLFGDQHDNIARVKVKGAAVEVDLHTMT
SSDLLNALKEVINNPFYKENAMKLSRIHHDQPVKPLDRAVFWIEFVMRHKGAKHLRPALH
NLSWYQHHSLDVIGFLMACVATIIFLVTKCCLFCCSRFGKTTKKKKR
>Camelus_dromedarius_LOC105101503_1046_1042_exon2_6 287 bp
RPTTLFETIGKADMWLIRTFWDFEFPHPLLPNFEFVGGLHCRPAKPLPMEMEEFVQSSGE
DGIVVFTLGSIVTNITEERANMIASALAQIPQKVLWRFNGKKPDTLGPNTRLYKWIPQND
LLGHPKTKAFITHGGTNGIYEAIYHGIPMVGIPLFADQPDNIARMTVKGAAVRLDFSKMS
TTDLLNALNQVINNPSYKQNAMRLSTIQHDQPIKPLDRAVFWIEFVMRHKGAKHLRPAAH
DLTWCQYHSLDVTGFLLVCVAVALFVITKCCLFCCKKFPIPGKKEKR
>Camelus_dromedarius_LOC105101504_1052_1048_exon2_6 287 bp
RPTTLLETVGKADMWLIRNYWDFEFSRPRLPNFEFVGGLHCRPAKPLPMEMEEFVQSSGE
DGIVVFTLGSIVTNITEEPCDCISP--CPIPQKVLWRY-GKKPDTLGPNTRLYKW-PQND
LLGHPKTKAFITHGGANGIYEAIYHGIPMVGIPLFADQPDNIAHMTAKGAAARLDLDTMS
TTDLLNALKQVINNPSYKQNAMRLSTIQHDQPIKPLDRAVFWIEFVMRHKGAKHLRPAAH
DLTWYQYHSLDVIGFLLACVAAALLVITKCCLFCCQKFPIAGKKEKK
>Canis_lupus_1_LOC100856068_1172_1168_exon2_6 287 bp
RPTTLYELMRKADIWLIRTYWDLEFPRPLLPHFDFVGGLHCKPAKPLPKEMEEFVQSSGE
NGIVVFSLGSMINNMPEERANVIASALAQIPQKVLWRFDGKKPDNLGRNTRLYKWIPQND
LLGHPKTKAFITHGGTNGIYEAIYHGIPMVGIPLFADQADNIVHMKAKGAAIRLDLSTMS
SADLLDALRTVINDPSYKENAMKLSGIHHDQPIKPLDRAVFWIEYVMRHQGAKHLRPASH
DLTWFQYHSLDVIGFLLACVATAIFVTTQCCLFCCRKVAKTGKKIKK
>Canis_lupus_1_LOC100856129_1187_1191_exon2_6 287 bp
RPTTLCEIMGKAEIWLIRTYWDFEFPRPYLPNFEFVGGLHCKPAKPLPKGIEEFVRSSGE
DGVVVFSLGSMVKNLTDEKANLIASALAQIPQKVLWRYKGNKPATLGTNTRLYDWIPQND
LLGHPKTKAFITHGGTNGIYEAIYHGVPMVGVPLFADQPDNIAHMKAKGAAVEVNINTMT
SADLLHALRTVINEPSYKENATRLSRIHHDQPVKPLDRAVFWIEFVMRHKGAKHLRPASH
DLTWFQYHSLDVIGFLLACVATAIFLVTKCCLFSCRKFNKAGKKKKR
>Canis_lupus_1_LOC475163_1214_1210_exon2_6 287 bp
RPTTLCEIMGKAEIWLIRTYWDFEFPRPYLPNFEFVGGLHCKPAKPLPKEMEEFVQSSGE
DGVVVFSLGSMVKNLTDEKANLIASALAQIPQKVLWRYKGNKPATLGTNTRLYDWIPQND
LLGHPKTKAFITHGGTNGIYEAIYHGVPMVGVPMFADQPDNIAHMKAKGAAVEVNINTMT
SADLLHALRTVINEPSYKENATRLSRIHHDQPVKPLDRAVFWIEFVMRHKGAKHLRPASH
DLTWFQYHSLDVIGFLLACVATAIFLVTKCCLFSCRKFNKAGKKKKR
>Canis_lupus_1_LOC482178_1205_1209_exon2_6 287 bp
KTTTLCEIMGKAKMWLIRTYWDFEFPHPYLPNFEFVGGLHCKPAKPLPKELEEFVQSSGK
DGVVVFTLGSLIKNLTEEKANIIASALAQIPQKVLWKYTGKKPDTLGPNTQLYEWIPQND
LLGHPKTKAFITHCGTNGIYEAIYHGIPMVGIPIFGDQPGNIARIKAKGAAVEVDLHTMT
SSNLLNALKEVINNPSYKENAMKLSRIHHDQPIKPLDRAVFWIEYVMRHQGAKHLRPASH
DLTWFQYHSLDVIGFLLACVATTIFLVTKC-LFCCWKFGKTGKKNKR
>Canis_lupus_1_LOC608760_1175_1179_exon2_6 287 bp
RPTTLYELMRKADIWLIRTYWDFEYPHPLLPHFDFVGGLHCKPAKSLPTEMEEFVQSSGE
NGIVVFSLGSMVNNMPEERANVIASALAQIPQKVLWRFDGKKPDTLGPNTRLYKWIPQND
LLGHPKTKAFITHGGTNGIYEAIYHGIPMVGIPLFADQADNIVHMKAKGAAIRLDFSTMS
SADLLDALRTVINDPSYKENAMKLSRIHHDQPIKPLDRAVFWIEYVMRHKGAKHLRPASH
DLTWFQYHSLDVIGFLLACVATAIFVTTQCCLFCCRKVAKTGKKIKK
>Canis_lupus_1_UGT2B31_1181_1185_exon2_6 287 bp
RPTTLYELMRKADIWLIRTYWDFEYPHPLLPHFDFVGGLHCKPAKSLPTEMEEFVQSSGE
NGIVVFSLGSMVNNMTEERANVIASALAQIPQKVLWRFDGKKPDTLGPNTRLYKWLPQND
LLGHPKTKAFITHGGTNGIYEAIYHGIPMVGIPLFADQADNIVHMKAKGAAIRLDFSTMS
SADLLNALRMVINDPSYKENAMKLSGIHHDQPIKPLDRAVFWIEYVMRHQGAKHLRPASH
DLTWFQYHSLDVIGFLLACVATAIFVTTQCCLFCCRKVAKTGKKIKK
>Canis_lupus_2_LOC480777_1240_1244_exon2_6 287 bp
RPTTLYELMRKADIWLIRTYWDFEYPRPLLPHFDFVGGLHCKPAKSLPTEMEEFVQSSGE
NGIVVFSLGSMINNMPEERANVIASALAQIPQKVLWRFDGKKPDNLGRNTRLYKWIPQND
LLGHPKTKAFITHGGTNGIYEAIYHGIPMVGIPLFADQADNIVHMKAKGAAIRLDLSTMS
SADLLDALRTVINDPSYKENAMKLSGIHHDQPIKPLDRAVFWIEYVMRHQGAKHLRPASH
DLTWFQYHSLDVIGFLLACVATAIFVTTQCCLFCCRKVAKTGKKIKK
>Carlito_syrichta_1_LOC103272022_1416_1420_exon2_6 287 bp
RPTTLCEIMGKAEIWLIRTYWDFEFPRPYLPNFEFVGGLHCKPAQPLPKEMEEFVQSSGD
NGVVVFSLGSMVKNLTEEKANLIALALAQIPQKVIWRYKGKKPVTLGNNTRLYDWIPQND
LLGHPKTKAFITHGGTNGIYEAIYHGVPMVGVPMFADQPDNIVHMKAKGAAVDVNMNTMT
SADLLSALRTVIYEPSYKENAIRLSRIHHDQPVKPLDRAVFWIEFVMRHKGAKHLRVAAH
DLTWFQYHSLDVIGFLLACVATMIFVITKCCLFSCQKFGKTRKKRKR
>Carlito_syrichta_1_LOC103272025_1445_1449_exon2_6 287 bp
RPTTLLETMGKAEMWPIRTYWDFEYPRPLLPNFDFVGGLHCKPAKALSKEMEDFVQSSGE
NGIVVFSLGSMVSDMTEERVNVIASALAQIPQKVLWRFNGKKPDTLGPNTRLYKWIPQND
LLGHPKTKAFITHGGTNGIYEAIYHGIPMVGLPLFADQPDNMAHMKTKGVAISLDYHTMS
STDLLNAVKTVIHNPLYKENAMKLSEIQHDQPMKPLDRAAFWIEFVMRHKGAKHLRVAAH
DLNWFQYYSLDVIGFLLACVATVIFTVTKCCLFFFQKFAKTERKGKK
>Carlito_syrichta_2_LOC103276019_1472_1468_exon2_6 287 bp
RPTTLSETMGKAEMWLIPTYWDFEFPLPFLPNVDFVGGLHCKPTKALPKEMEDFVQSSGE
NGIVVFSLGSMVSGLTEERANVIASTLAQLPQKVLWRFNGKKPHILGPNIRLYKCIPQND
LLGHPKTRAFLTHSGTSGIYEAIYHGSPVVGIPLFADQPDNIAHMVIKGVALRVDFNTMS
STDLLNALKTVINDPIYKENAVRLSRIHHDQPAKPLDRAVFWIEFVMRHKGAKHLWAAVH
DLTWFQNHSLDVIGFLLACVATVIYTITKCCLFCFREFAKTRKKEKR
>Carlito_syrichta_2_LOC103276020_1494_1490_exon2_6 287 bp
RPTTLSETMGKAEMWLIRTYWDFEFPRPFLPNVDFVGGLHCKPAKALPKEMEDFVQSSGE
NGVVVFSLGSMVSGLTEERANVIASALAQLPQKVLWRFNGKKPHTLGPNTRLYNWIPQND
LLGHPKTRVFITHGGTNGIYEAIYHGIPMVGIPLFADQPDNIAHMVTKGVALRVDFNTMS
STDLLNALKIVINDPIYKENAVKLSRIHHDQPAKPLDRAVFWIEFVMRHKGAKHLRAAVH
DLTWFQYHSLDVIGFLLACVAAVIFTITKCCLFCFRKFAKTRKKGKR
>Carlito_syrichta_3_LOC103252849_1518_1522_exon2_6 287 bp
RPTSLLETMGKAEMWLIRTYWDFTFPHPFLPNFDFVGGLHCKPAKPLLKEMEDFVQSSGE
NGVVVFSLGSMVSSLTEERTNVIASALAQVPQKVIWRFDGKKPHTLGPNTRLYKWIPQND
LLGHPKTKAFITHGGTNDIYEAIYHGVPMVGIPLFADQLDNIAHMKAKGAAVKVDWITMS
STDLSGALKTVIDNPIYKENVMKLSRIHHNQPVKPLDRAVFWIEFVMRHKGARHLRVAAH
DLTWFQYHSLDVIGFLLACVVTVIFIITKCCLFCFRKYAKPGKKGKR
>Carlito_syrichta_3_UGT2A3_1512_1516_exon2_6 287 bp
RPTTLCETVGKAEMWLIRTYWDFEFPQPYLPNFEFVGGLHCKPAKTLPKEMEEFVQSSGE
DGIVVFSLGSMLQNLTTEKADLFASALAQIPQKVLWRYQGKKPATLGANIQLYDWIPQND
LLGHPKTKAFITHGGINGIYEAIYHGVPMVGVPIFGDQYDNIIHMKAKGAAVEINFSTMT
SADVLRALRTVIYEPFYKENAMRLSRIHHDQPVKPLDRAVFWIEYVMRHKGAKHLRPAVH
DLTWFQYYSLDVIGFLLACIATALFLIIKCCLYSCQKFGKTGKKKKK
>Carlito_syrichta_5_LOC103266436_1557_1553_exon2_6 287 bp
RPTTLSETMGKAEMWLIRTYWDFDFPRPFLPNVDFIGGHHCKPAKPLPKEMEDFVQSSGG
NGVVVFSLGSMVSDLTEERANVIASALAQIPQKVLWRFDGKKPHTLGPNTKLYKWLPQND
LLGHPKTKAFITHGGNNGIYEAIYHGVPMVGIPLFADQADNIVRMKTKGAAVAVDFSTMS
STDLLNALKTVINDPIYKENAMKLSRIHQDQPIKPLDRALFWIEFVMRHRGAKHLRAAAH
DLTWFQYHSLDVIGFLLACVVTVIFIITKCCLFCFQKFTKPGKKGKR
>Carlito_syrichta_6_LOC103250360_1577_1581_exon2_6_without_exon1 287 bp
--------------------------------------------------MEDFVQSSGE
NGVVVFSLGSMVSDMTEERANVIASALAQIPQMIIWRFDGKKPDTLGHNTQLYKWIPQND
LLGHPKTKAFITHGGNNGIYEAIYHGIPMVGIPLFADQPDNISHMKNKGAAISLDFHTMS
TVDLLNALKTTINNPLYKENAMRLSKIQHDQPMKPLDRAVFWIEFVMRHKGAKHLRVAAH
NLTYFQYHSLDVIGFLLACVAAVIFIITKCCLFCFWKFAKTGKKGKR
>Castor_canadensis_1_LOC109702104_1584_1590_1585_1586_exon2_6 287 bp
RPTTLCETMGKAEIWLIRTYWDFEFPRPYLPNFEFVGGLHCKPAKPLPKEMEDFVQSSGE
NGVVVFSLGSMVKNLTEEKANLIASALAQIPQKVLWRYKGKKPDTLGSNTRLFDWIPQND
LLGHPKTKAFITHGGTNGIYEAIYHGIPMVGVPMFADQPDNIAHMKAKGAAVEVNMNTMT
SADLLSALRDVINDPSYKENAMRLSRIHHDQPVKPLDRAVFWIEFVMRHKGAKHLRVAAH
DLNWIQYHSLDVIGFLLACLATAIFFVTKCCLFSCKKFSKTGKKKKR
>Castor_canadensis_2_LOC109703160_1633_1629_exon2_6 287 bp
RPTTLFETMGKADIWLIRTYWDLEFPRPLLPNFVFVGGLQCKPAKPLPKEMEDFVQSSGE
NGVIVFSLGSMVSNMTEERANVIASVLAKIPQKVLWRYDGKKPDTLGSNTRIYEWIPQND
LLGHPKTKAFITHGGANGIYEAIHHGIPMVGIPLFGDQPDNIVRMKSKGAAVRLDFNTMS
STDLLNALETVINDPSYKENAMRLSRIHHDQPVKPLDQAVFWIEFVMRHKGAKHLRPAVH
DLTWFQYHSLDVIGFLLACVATVTFTITRCCMFCCWKFIKTGKKKKG
>Castor_canadensis_3_LOC109674726_1643_1647_exon2_6 287 bp
RPTTLHETMGKADIWLLRSYWDLEFPRPFLPNFVFVGGLQCKPAKPLPKEMEDFVQSSEE
NGVVVFSLGSMVSNLTEERANVIASALAQIPQKVLWRYDGKKPDTLGSNTRLYKWIPQND
LLGHPKTKAFITHGGANGVYEAIHHGIPMVGIPLFGDQPDNIVHMKTKGAAVRLDFATMS
TTDLLNALETVINDPFYKENAMRLSRIHHDQPVKPLDQAVFWIEFVMRHKGAKHLRPAVH
DLTWFQYHSLDVIGFMLVCVATVIFITTRCCLICCQKYTKTGKEKKR
>Castor_canadensis_4_LOC109674816_1661_1665_exon2_6_1bp_del 287 bp
KPTTLYETMGKADIWLIRTYWDLEFPRPLLPNFVFVGGLQCKPAKPLPKKIEDFVQSSGE
NGVVVFSLMSMVSNLTEERANVIASALAQIPQKVVWRYDGKKPDTLGSNTQLYKWIPQND
LLGHPKTKAFITHGGANGVYEAIHHGIPMVGIPLFGDQPDNIVRMKAKGAAVRLDFTTMS
TTDLLNALETVINDPLCKENAMRLSKIHHDQPLKPLEQAVFWIEFVMRHKGAKHLRPAVH
DLTWFQYHSLDVIGFLLACVGTVIFITTR-CLICCQKYTKTGKKKKR
>Castor_canadensis_5_LOC109703165_1685_1689_exon2_6 287 bp
KPTTLAETMGKAEMWLIRSYWDMEFPRPTLPNIDFVGGLHCKPAKPLPKEMEDFVQSSGE
DGIVVFTLGSMVPNITEERANSIASALAQIPQKVLWRFEGKKPATLGANTRLYNWLPQND
LLGHPKTKAFVTHGGANGVYEAIHHGIPMVGIPLFGDQHDNIAHMVAKGAAIGLEIKTMS
SADLLRALKTVINNPSYKENAMWLSIIHHDQPMKPLDRAVFWIEFVMRHKGAKHLKPLAH
NLTWYQYYSLDVIGFLLACVATATFLVIKCCLFGYQKFVKIGKKKKM
>Castor_canadensis_6_LOC109702983_1691_1695_exon2_6 287 bp
KPTTLAETMGKAKIWLIRSYWDLEFPHPALPNVDFVGGLHCKPAKPLPREMEDFVQSSGE
DGIVVFTLGSMVPNITEERANSIASALAQIPQKALWRFEVEKPATLGANTRLYNWLPQND
LLGHPKTKAFITHGGANGVYEAIHHGIPMVGIPLFEEQHDNIAHMVAKEAAIGLEIKTMS
SADLLRALKTIINNPSYKENAMWLSTIHHDQPLKPLDRAVFWTEFVMRHKGAKHLKPLAH
NLTWYQYYSLDVIGFLLACVATVTFLVIKCCLFGYQKFVKIGKKKKK
>Cavia_porcellus_1_LOC100135631_1734_1730_exon2_6 287 bp
RPTTLCEIMGKAEIWLIRTYWDFEFPRPYLPNFEFVGGLHCKPAKPLPKEMEEFVQSSGE
DGVVVFSLGSMVKNLTEEKANLIASALAQIPQKVLWRYKGKKPATLGPNTRLFDWIPQND
LLGHPKTKAFITHGGSNGIYEAIYHGVPMVGMPIFSDQPDNLAGMKAKGAAVEVNMNTMT
SADLLGALRTVINDPTYKENAMKLSRIHHDQPVKPLDRAAFWVEFVMHHKGAKHLRVAAH
DLSWFQYHSLDVIGFLLACVASAILLVTKCCLFSFQNFIKIGKRIKK
>Cavia_porcellus_1_LOC100726785_1701_1705_exon2_6 287 bp
NPTTLYKQMQKSDMWLIRSYWDLELPRPTLPNFDFVGGLHCKPAKPLPKEMENFVQSSDD
HGIVVFSLGSMVSDMSEATANAIALALGQIPQKVIWRFDGRKPDTLGANTRLFKWIPQND
LLGHPKTRVFITHGGANGVFEAIYHGIPMVGIPLFGEQHDNIAYMEAKGAAVTLDFQTIS
TTDLLNALNKVINNTSYKHNALRLSTIHHDQPMKPLDRAVFWIEFVMRHKGAKHLRPLAQ
NLTWYQYHSLDVIGFLLACAATIIFLVIKCCLFFFQNFVMVGKKEKR
>Cavia_porcellus_1_LOC100727060_1716_1712_exon2_6 287 bp
RPTTLYQMMAKAEIWFIRSYWDLEYPRPTLPNTIFVGGLHCKPAKPLPKEMEDFVQSSGE
QGIVVFSLGSMVNNITEDKANMIASALAQLPQKVIWRYNGKKPDTLAPNTRMYQWIPQND
LIGHPKTKAFVTHGGANGIYDAITHGVPMVGIPLFGEQRDNIAHMKAKGAAVGLEFTTMS
TTDLVNALKTVINNPLYKKNVMRLSTIHHDQPMRPLDRAVFWMEFVMRHKGAKHLRPLAH
NLTWYQYYSLDVIGFLLACVLTISLLVIKCCLFCYQKMLKIAKKKKE
>Cavia_porcellus_1_LOC106026682_1740_1736_exon2_6 287 bp
RPTTLCEIMAKAEIWLIRTYWDFEFPRPYLPNFEFVGGLHCKPAKPLPKEMEEFVQSSGE
DGVVVFSLGSMVKNLTEEKANLIASALAQIPQKVLWRYKGKKPATLGPNTRLFDWIPQND
LLGHPKTKAFITHGGANGIYEAIYHGVPMVGVPMFSDQPDNIAHMKAKGAAVEVNINTMT
SADLLGALRTVINDPFYKENAMRLSRIHHDQPVKPLDRAVFWIEFVMRHKGAKHLRVAAQ
DLSWFQYHSLDVIGFLLTCVASAMLLVTKCCLFSYQKFIKTGTKIKK
>Cavia_porcellus_1_Ugt2b21_1707_1711_exon2_6 287 bp
KPSTLYETMSKADMWLIRSYWDMEFPHPSLPNFDYIGGLHCKPAKPLPKEMEEFVQSSGE
HGIVVFSLGSMIRNMTDEKANLIASALGQIPQKVLWRFDGKKPDTLGANTRLYKWIPQND
LLGHPKTRAFITHGGANGIYEAIYHGIPMVGLPLFGEQYDNIAHMKAKGAAMKLEFNSLS
STDLLNALKTVINNPSYKENAMWLSTIHHDQPMKPLDRAVFWIEYVMQHKGAKHLRPLAH
NLTWYQYHSLDVIGFLLACVAAITFLIIKCCLFCFQKFMETGKKKKR
>Cavia_porcellus_2_LOC100724446_1824_1828_exon2_6 287 bp
KPTTLYEQMQKADIWLIRSYWDLEFPRLTLPNFEFVGGLHCKPAKLLPNEMENFVQSSGD
HGIQVFSLGSMVSDMSEAIADAITSALGQIPQKVIWRFDGKKPDTLGANTQVWKWIPQND
LLGHSKTRAFITHGGANGVYEAIYHEIPMVGIPLFVDQHDNIVYMEAKGATVKLDFHTIS
ITDLLNALKKVINNPSYKHNTMRLSAIHHDQPMRPLDRAVFWIEFVMRHKG-KHLRPLAQ
NLTWYQYHSLDVIGFLLACAVIITFVLIKFCLFRFQKFVKTGKKKKK
>Cavia_porcellus_2_LOC100725815_1746_1742_exon2_6 287 bp
RPTTLTETMGKADVWLVRTYWDLEFPHPTLPNFDFIGGLHCKPAKPLPKELEDFVQSSGE
HGIVIFSLGSMVMNLTEDIANAIASGLAQIPQKVVWRYDGKKPATLGPNTLLYKWIPQND
LLGHPKTKAFVTHGGTNGIYEAIHHGIPMVGIPLFGDQADNIVHLKAKGAAVRLNFITMS
STDLVNAVNTVINDPSYKENAMRLSRIHHDQPVKPLDRAVFWIEFVMRHKGAKHLRVAAH
DLSWFQYHSLDVIGFLLASVATVIFIVTKCCLFCCHKFAKTGKKKKR
>Cavia_porcellus_2_LOC100726256_1770_1777_1769_1768_1767_exon2_6 287 bp
RPTTLTETMGKADVWLIRTYWDLEFPRPSLPNFDFIGGLHCKPAKPLPKELEDFVQSSGE
HGIVIFSLGSMIMNLTEDRANVIASALAQIPQKVVWRYDGKKPATLGPNTLLYKWIPQND
LLGHPKTKAFITHGGTNGIYEAIYHGIPMVGIPLFGDQADNIVHLKAKGAAVRLNFITMS
STDLVNAVNTVINDPSYKENAMRLSRIHHDQPVKPLDRAVFWIEFVMRHKGAKHLRVAAH
DLSWFQYHSLDVIVFLLASVATVIFIITKCCLFCCHKFAKTGKRKKR
>Cavia_porcellus_2_LOC100726998_1832_1836_exon2_6 287 bp
KPTTFYEQMQKADMWLIRSYWDLEFPRPTLPNFEFVGGLHCKPAKPLPKEMENFVQSSGD
HGIVVFSLGSMVSDMSEATANAIASALGQIPQKVIWRFDGKKPDTLGANTQLLKWIPQND
LLGHSKTRAFITHGGANGVYEAIYHGIPMVGIPLFAEQHDNIVYMEAKGAAIKLDFHTIS
TTDLLNALKKVINNPSYKHNAMRLSSIQRDQPMRPLDRAVFWIEFVMRHKGAKHLRPLAQ
NLTWYQYHSLDVIGFLLACAAIITFVPIKCCLFCFQKFVKTGKKKKR
>Cavia_porcellus_2_Ugt2b22_1805_1806_1807_1808_1815_exon2_6 287 bp
KPTKFYELMQKADMWLIRSYWDMEFPRPTLPNFEFVGGLHCKSAKPLPKELENFVQSSGD
HGIVVFSLGSMVSNISESKANVIASALGEIPQKVVWRFDGKKPDTLGANTRLYKWIPQND
LLGHPKTRAFITHGGANGVYEAIYHGIPMVGIPLFAEQYDNIAHMEAKGAAVKLEFNTLS
SRDLLNALKKVTNNPFYKDNALRLSAIHHHQPMKPLDRAVFWIEFVMRHKGAKHLRPPAY
NLTWYQYHSLDVIGFLLATVASITFLLIKCCLLCFQKFMNAGKKKKR
>Ceratotherium_simum_LOC101400917_2043_2047_exon2_6 287 bp
KPTTLCETMGKAEMWLIRTSWDFEFPYPYLPNFEFVGGLHCKPAKPLPKELEEFVQSSGE
DGVVVFTLGSMVQNLTEEKSNMIASALAQIPQKVLWRYKGNKPDTLGPNTRLYEWIPQND
LLGHPKTRVFITHCGTNGIYEAIYHGVPVVGIPLFGDQFGNLARMKAKGAAVEVDLRRMT
SSNLLNALKEAINNPVYKENAMKLSGIHHDQPVKPLDRAVFWIEFVMRHKGAKHLRPASY
DLTWYQYRSLDVIGFLLACVAAIIFLVTKCCLFCCWKFGNTGQKKKR
>Ceratotherium_simum_LOC101401705_1968_1972_exon2_6 287 bp
RSTTLSELMGKAELWLIRTYWDFEFPRPLLPHFEFVGGLHCKPAKPLPKEMEEFAQSSGE
NGIVVFTLGSIVSNMTEERANVIASALAQIPQKVIWRLDGKKPDTLGPNTRVYKWIPQND
LLGHLKTKAFITHGGTNGIYEAIYHGIPMVGIPFFADQPDNIVHMKTKGAAVRLDFHTMS
STDLLNALKTVINDPSYKENAVKLSRIHHDQPVKPLDRAVFWIEFVMRHNGAKHLRPASH
DLTWFQYHSLDVIGFLLACVATAVFVLAKCCLYCCRKFAKTGKKEKR
>Ceratotherium_simum_LOC101402136_1977_1973_exon2_6 287 bp
RPTTLSELMRKAEMWLIRTYWDFEFPRPFLPHFEYIGGYHCKPAKPLPKEMEEFAQSSGE
NGIVVFTLGSMISNMTEERAHVIASALAQIPQKVIWRFDGRKPDTLGPNTRLYKWIPQND
LLGHSKTKAFITHGGANGIYEAIYHGIPMVGVPLFADQPDNIARMKTRGAAVRLDFNTMS
STDLLNALKTVINDPSYKENAVKLSRIQHDQPMKPLDRAVFRIEYVMRHKGAKHLRPASH
DLAWFQYHSLDVLGFLLACVATAIGIITKCCLFCCQKIAKMRRKEKR
>Ceratotherium_simum_LOC101402744_1993_1987_1986_1985_1984_exon2_6 287 bp
RPTTLSELMKKAEMWLIRTYWDFEFPRPFLPHFEYIGGFHCKPAKPLPKEMEEFVQSSGE
NGIVVFSLGSIVSNMTEERANVIASALAQIPQKVIWRFDGKKPDTLGPNTRLYKWIPQND
LLGHLKTKAFITHGGANGVYEAIYHGIPMVGVPLFADQPDNIERMKTKGAAVRLDFNTMS
RTDLLNALKTVINDPSYKENAMKLSRIQHDQPMKPLDRAVFWIEFVMLHKGAKHLRPASH
DLNWFQYHSWDVLGFLLACVATAIFVITKCCLFCCQKFSKRGRKEKR
>Ceratotherium_simum_LOC101403358_2010_2006_exon2_6 287 bp
RPTTLSKLMKKAEMWLIRTYWDFEFPRPFLPHFEYIGGFHCKPAKPLPKEMEEFVQSSGE
NGIVVFSLGSIVSNITEERANVIASALAQIPQKVIWRFDGKKPDTLGPNTRLYKWIPQND
LLGHLKTKAFITHGGANGVYEAIYHGIPMVGVPLFADQPDNIERMKTKGAAVRLDFNTMS
RTDLLNALKTVINDPSYKENAMKLSRIQHDQPMKPLDRAVFWIEFVMRHKGAKHLRPASH
DLNWFQYHSLDVLGFLLACVATAIFVITKCCLFCCQKFSKRGRKEKR
>Ceratotherium_simum_LOC101404399_2016_2012_exon2_6 287 bp
RPTTLSELRRKAEMWLIRTYWDFEFPRPLLPHFEFVGGLHCKPAKPLPKEMEEFAQSSGE
NGIVVFTLGSMISNMTEERANVIASALAQIPQKVIWRFDGKKPDTVGPNTRLYKWIPQND
LLGHPKTKAFITHGGTNGIYEAIYHGIPMLGLPLFADQPDNIAHMKAKGAAVRLDFNTIS
STDLLNALKTVINDPSYKENAMKLSKIQHDQPVKPLDRAVFWIEFVMRHKGAKHLRPASH
DLTWFQYHSLDVLGFLLACVGTAIFVITKCCLFCCQKFAKTERKEKR
>Ceratotherium_simum_LOC101405114_2022_2018_exon2_6 287 bp
RPTTLSELMRKAEMWLIRNYWDFEFPRPLLPHFKYIGGYHCKPAKPLPKEMEEFAQSSGE
NGIVVFTLGSMVNNMTEDRANVIASALAQIPQKVIWRFDGKKPETLGPNTRLYKWIPQND
LLGHLKTKAFITHGGANGIYEAIYHGIPMVGIPLFSDQPDNIARMKIKGAAVKLDFHTMS
STDLLNAMKTVINDPSYKENAMKLSRIQHDQPVKPLDRAVFWIEFVMRHKGAKHLRPASH
DLTWFQYHSLDVLGFLLACVATAIFVITKSCVLCFQMFAKTAKKEKR
>Ceratotherium_simum_LOC101405808_2028_2024_exon2_6 287 bp
KPTSLCETMGKAEMWLIRTSWDFEFPYPYLPNFEFVGGLHCKPAKPLPKELEEFVQSSGK
DGVVVFTLGSMIQNLTEEKSNMIASALAQIPQKVLWRYTGKKPDTLGPNTRLYEWIPQND
LLGHPKTRVFITHCGTNGIYEAIYHGVPVVGLPIFGDQFDNIARIKAKGAAVEVDLHKMM
SSDLLNALKATINNPSYKENAMKLSRIHHDQPVKPLDRAVFWIEFVMRHKGAKHLRPASH
NLTWYQYHSLDVIGFLLACVATIMFMITKCCLFCCWKFGKTGKKKKR
>Ceratotherium_simum_LOC101406076_2034_2030_exon2_6 287 bp
KPTTLCETMRKAEMWLIRTSWDFEFPYPYLPNFEFVGGLHCKPAKPLPKELEEFVQSAGK
DGIVVFTLGSMIQNLTEEKSNIIASALAQIPQKVLWRYTGKKPDTLGPNTRLYEWIPQND
LLGHPKTRAFIAHCGTNGIYEAIYHGVPVVGIPFFGDQFDNLARMKAKGAAVEVDLHTMT
SSDLLKALRAVINNPSYKENAMKLSRIHHDQPMKPLDRAVFWIEFVMRHKGAKHLRPASH
NLTWYQYHSLDVIGFLLACVATIMCLVTKCCLFCCWKIGKTGKKKKR
>Ceratotherium_simum_LOC101406347_2040_2036_exon2_6 287 bp
KPTTFCEIMGKAEMWLIRTSWDFEFPYPYLPNFEFVGGLHCKPAKPLPKELEEFVQSSGK
DGVVVFTLGSMVQNLTEEKSNMIASALAQIPQKVLWRYTGKKPDTLGPNTRLYEWIPQND
LLGHLKTRTFITHCGTNGIYEAIYHGVPVVGIPLFADQFDNVARMKAKGAAVEVDLHTMS
SSDLLNALKTVINNPSYKENAMKLSRIHHDQPLKPLDRAVFWVEFVMRHKGAKHLRPASH
NLTWYQYRSLDVIGFLLACVATIIFLVTKCCLFCCWKFGKTGKKKKR
>Ceratotherium_simum_LOC101406848_2049_exon2_6 287 bp
KPTTLCEIMGKAEMWLIRTSWDFEFPYPYLPNFEFVGGLHCKPAKPLPKELEEFVQSSGE
DGVVVFTLGSMVQNLTEEKSNMIASALAQIPQKVLWRYTGKKPETLGPNTRLYEWIPQND
LLGHPKTRAFITHCGTNGIYEAIYHGVPMVGIPMFGDQTDNIARMKAKGVAVEVDLRTMT
SSDLLDALKVIINNPSYKESAMSLSRIHHDQPVTPLDRAVFWIEFVMRHKGAKHLRPASH
NLTWYQYHSLDVIGFLLACVAAIMFLVTKCCLLCCWKFGKTGKKRKR
>Ceratotherium_simum_LOC101407113_2055_2059_exon2_6 287 bp
KPTTLCETMGRADMWLIRTSWDFEFPYPYLPNFEFVGGLHCKPAKPLPKELEEFVQSSGE
EGVVVFTLGSMIQNLTEEKSNMIASALAQIPQKVLWRYTGTKPDTLGPNTRLYEWIPQND
LLGHPKTRAFITHCGTNGIYEAIYHGVPVVGIPIFGDQFGNIARMKAKGAGVEVDLHTMK
SSDLLTAMKAVINNPSYKENAMKLSRIHRDQPMKPLDRAVFWIEFVMRHKGAEHLRPPSH
NLTWYQYHSLDVIGFLLACVATVMFLVTKCCLFCCWKFGKTGKKKKR
>Ceratotherium_simum_LOC101407376_2061_2025_exon2_6 287 bp
KSTTLCETMGKADMWLIRTSWDFEFPYPYLPNFEFIGGLHCKPAKPLPKELEEFVQSSGE
DGVVVFTLGSMIQNLTEEKSNMIASALAQIPQKVLWRYTGTKPDTLGPNTRLYEWIPQND
LLSHPKTRAFITHSGTNGIYEAIYHGVPVVGIPIFGDQFGNIARMKAKGAGVEVDLHTMK
SSDLLNAMKAVINNPSYKENAMRLSRIHHDQPMKPLDRAVFWIEFVMRHKGAKHLRPVSH
NLTWYQYRSLDVIGFLLACAAAIMFLATKCCLFCCQKFGKTGKKKKR
>Ceratotherium_simum_LOC101407652_2070_2066_exon2_6 287 bp
RPTTLCETLGRAEIWLIRTYWDFEFPRPYLPNFEFVGGLHCKAAKTLPKKIEEFVQNS--
DGIVVFSLGTMIQNLTEEKANLIASALAQIPQKVLWRYKGKKPATLGANTQLYDWIPQND
LLGHPKTKAFLTHGGINGIYEAIYHGVPMVGIPMFGDQHDNIIHMKAKGVAVELNMNTMT
SADLLSALRTVINDPSYKENAMKLSRIHHDQPVKPLDRAVFWIEFVMRHKGAKHLRPTAH
NLTWFQYHSLDVIGFLLACAATAVFLVTKCFLFFCRKLDKTGNKKKR
>Ceratotherium_simum_LOC101407909_2076_2072_exon2_6 287 bp
RPTTLCETMGKAEIWLIRTYWDFEFPRPYLPNFEFVGGLHCKPAKPLPKEMEEFVQSSGE
DGVVVFSLGSMVKNLTEEKANLIASALAQIPQKVLWRYNGKKPATLGANTRLYDWLPQND
LLGHPKAKAFITHGGTNGIYEAIYHGVPLVGVPMFADQPDNIAHMKAKGTAVEVNINTMT
SADLLNALRTVINDPSYKENAMRLSRIHHDQPVKPLDRAVFWIEFVMRHKGAKHLRPAAH
DLTWFQYHSLDVIGFLLACAATVIFLVTKCFLFSFRKLGKTGNKKKS
>Chinchilla_lanigera_LOC102003708_2357_2353_exon2_6 287 bp
KPTTLYEKMKQADMWLIRSYWDLEFPRPTLPNVDFVGGLHCKPAKPLPKEMENFVQSSGE
HGVVVFSLGSMVSNMTEERANVIASALAQIPQKVLWRFDGKKPDTLGPNTRLFKWLPQND
LLGHPKTRAFITHGGANGVYEAIYHGIPMVGIPLFAEQFDNIAQMEAKGAAVKLEFKSLS
TTDLLNALKTVINNPFYKSNAMKLSTIHHDQLMKPLDRAVFWIEFVMRHRGAKHLRPLAQ
NLTWYQYHSLDVIVFLLALVAIIIFLVLKCCLFCFQKFAKVGKKKKR
>Chinchilla_lanigera_LOC102004656_2342_2346_exon2_6 287 bp
RPTTLFQVMAKAEMWFIRSYWDLEFPRPTLPNIEFVGGLHCKPAKPLPKEMEDFVQSSGE
HGMVVFSLGSMIDNITEERANVITSALAQLPQKVIWRFKGRKPDTLPPNTQVYEWIPQND
LLGHPKTKAFVTHGGANGIYDAITHGVPMVGIPLFSEQRDNTAHMKAKGAAVVLDFKTMS
TADLVNALKEVMNNPSYKENVMWLSTIHHDQPMKPLDRAAFWIEFVMRHKGAKHLQPLAQ
NLTWYQYHSLDVIGFLLACVVTITFLVMKCCLFYYWKIHKIGKKKKE
>Chinchilla_lanigera_LOC102005320_2331_2335 287 bp
RPTTLSQSMAKAEMWLIRSYWDLEFPRPTLPNTEFVGGLHCKPAKPLPKEMEEFVQSSGE
HGIVVFSLGSMVHNLTEERANVIALALAQLPQKVIWRYSGKKPDTLQPNTQLYEWIPQND
LLGHPKTKAFVTHGGANGIYDAINHGVPMVGIPLFGEQHDNIAHMEAKGAAVVLDFMTMS
TADLVNALKEVMNNPSFKENVMWLSTIHHDQPMKPLDRAAFWIEFVMRHKRANHLRPLAQ
NLTWYQYHSLDVIGFLLACVVTVTLLVTKCCFFCYQKIVKTGKKKKE
>Chinchilla_lanigera_LOC102006178_2297_2304_2305_2306_2307_exon2_6 287 bp
RPTTLSQSMAKAEMWLIRSYWDLEFPRPTLPNTEFVGGLHCKPAKPLPKEMEDFVQSSGE
HGIVVFSLGSMVYNVTEERANVIASALAQLPQKVIWRYSGKKPDTLQPNTQLYDWIPQND
LLGHPKTKAFITHGGANGVYDAINHGVPMVGIPLLGDQHDNIAHMEAKGAAVALDFQTMS
TTDLVNALKEVMNNPSFKQNVMRLSTIHHDQLVKPLDRAVFWIEFVMRHKGARHLRPLAQ
NLTWYQYHSLDVIGFLLACVVTVTFLVTKCCLFYYRKIVKMGKKKKE
>Chinchilla_lanigera_LOC102006965_2280_2284_exon2_6 287 bp
RPTTLCEIMGKAEIWLIRTYWDIEFPRPYLPNFEFVGGMHCKPAKPLPPEMEEFVQSSGE
DGVVVFSLGSMVKNLTEEKANLIASA-QHCPPQVLWRYKGKEPATLGPNTRLFDWIPQND
LLGHPKTKAFITHGGTNGIYEAIYHGVPMVGVPLFGDQPDNIAHMKAKGAAVEVNMNTMT
SADLLGALRAVINDPSYKENAMRLSRIHRDQPMKPLDRAVFWVEFVMRHKGANHLRVAAH
DLSWFQYHSLDVIGFLLACVITAMLLVTKCCLFSYHKFIKTGKSIKR
>Chinchilla_lanigera_LOC102007827_2399_2395_exon2_6 287 bp
KPTTLYEKMKQADMWLIRSYWDLEFPRPTLPNVDFVGGLHCKPAKPLPKEMENFVQSSGE
HGVVVFSLGSMVSNMTEERANVIASALAQIPQKVLWRFDGKKPDTLGPNTRLFKWLPQND
LLGHPKTRAFITHGGANGVYEAIYHGIPMVGIPLFGEQHDNIAQMEAKGAAVKLEFKSLS
TTDLLNALKTVIDNPFYKSNAMKLSTIHHDQPMKPLDRAVFWIEFVMRHRGAKHLRPLAQ
NLTWYQYHSLDVIGFLLACVVTVTFVVIKCCLFCFQNFAKVGKKKKR
>Chinchilla_lanigera_LOC102028034_2222_2226_exon2_6 287 bp
RPTTLCETMSKAEIWLIRTYWDFEFPRPYLPNFEFVGGLHCKPAKPLPPEMEEFVQSSGE
DGIVVFSLGSMVKNLTEEKANLIASALAQIPQKVLWRYKGKEPATLGPNTRLLDWIPQND
LLGHPKTKAFITHGGTNGIYEAIYHGVPMVGVPMFADQPDNIAHMKAKGAAVEVNMNTMT
SADLLGALRAVINDPSYKENAMRLSRIHHDQPVKPLDRAVFWIEFVMRHKGAKHLRVAAH
DLSWFQYHSLDVIGFLLACLATAMLLVTKCCLFSYHTFMKAGRKMKR
>Chinchilla_lanigera_LOC102029241_2390_2394_exon2_6 287 bp
RPTTLPETMSKADIWLIRTYWDLEFPRPSLPNIDFIGGLHCKPAKPLPKEMEDFVQSSGE
HGVVVFSLGSMVSNMTEDRANAIASALAQIPQKVVWRYDGKKPATLGPNTQLYKWIPQND
LLGHPKTKVFVTHGGTNGIYEAIYHGVPMVGIPLFWDQGDNIAHMKAKGAAIALDFITMS
STDLVNAMKTVINDPSYKENAMRLSRIHHDQPVKPLDRAVFWVEFVMRHKGAKHLRVAAH
DLSWFQYHSLDVIGFLLACVATVIFIITKCCLCFCKKCSKAGKKKKS
>Chinchilla_lanigera_LOC102029340_2325_2329_exon2_6_1bp_del 287 bp
ETHYISQSMEKAETWLIQSYWDLEFPCPTLPNIEFVGGLHCKPAKSLPKEMEHFVQSSGE
HGVVVFSLGSMVHNLTEERANVIASALAQLPQKVIWRYNGKTPDTLQPNTQLHEWIPQND
LLGHPKTKAFITHGGANGICDAINHGVPMVGIPLFGEQHDNIAHIEAKGAAVVLDFKTMS
TADLVNALKEVMNNPFFKQNVMRLSTIHHDQLVKPLDRAVFWIEFVMRHKGAKHLRPLAQ
NLTWYQYHSLDVIGFLLACVVTVTLLVTKCCLFYYQKTVEIGKKKKE
>Chinchilla_lanigera_LOC102029807_2384_2388_exon2_6 287 bp
KPTTVYEEMKQADMWLIRSYWDLEFPRPTLPNVDFVGGLHCKPAKPLPKEMENFVQSSGE
HGVVVFSLGSMVSNMTEERANVIASALAQIPQKVLWRFDGKKPDTLGPNTRLFKWLPQND
LLGHPKTRAFITHGGANSVYEAIYHGIPMVGIPLFGEQHDNIAQMEAKGAAVKLEFKSLS
SIDLLNALKTVIDNPFYKSNAMKLSTIHHDQLMKPLDRAVFWIEFVMRHRGAKHLRPLAQ
NLTWYQYHSLDVIGFLLALVAAISFLVIKCCLICYQNFVKTEKKKKR
>Chinchilla_lanigera_LOC102030135_2378_2381_exon2_6 287 bp
KPTTLYEKMKQADMWLIRSYWDLEFPRPTLPNVDFVGGLHCKPARPLPKEMENFVQSSGE
HGVVVFSLGSMVSNMTEERANVIASALAQIPQKVLWRFDGKKPDTLGPNTRLFKWLPQND
LLGHPKTRAFVTHGGANGVYEAIYHGIPMVGIPLFAEQYDNIGQMEAKGAAVKLEFKTLS
RTDLLNALKTVINNPLYKSNAMKLSTIHHDQLMKPLDRAVFWIEFVMRHRGAKHLRPLAQ
NLTWYQYHSLDVIGFLLACVVTVTFVVIKCCLFCFQNFAKVGKKKKR
>Chinchilla_lanigera_LOC102030682_2372_2376_exon2_6 287 bp
RPTTLPETMSKADIWLIRTYWDLEFPRPSLPNIDFIGGLHCKPAKPLPKEMEDFVQSSGE
HGVVLFSLGSMVMNMTEDRANAIASALAQIPQKVVWRYDGKKPATLGPNTQMYKWIPQND
LLGHPKTKAFVTHGGTNGIYEAIYHGVPMVGIPLFWDQGDNIAHMKAKGAAVALDFITMS
STDLVNAMKTVINDPSYKENAMRLSRIHHDQPVKPLDRAVFWVEFVMRHKGAKHLRVAAH
DLSWFQYHSLDVIGFLLACVATAIFIITKCCLCFCKKCSKAGKKKKR
>Chrysochloris_asiatica_UGT2A1_2519_2515_exon2_6 287 bp
KPTTLCETMGKAEIWLIRTYWDFEFPRPYLPNFEFVGGLHCKPAKPLPKEMEEFVQSSGE
HGVVVFSLGSMVKNLTEEKANLIASALAQVPQKVLWRYKGVTPATLGANTRLYDWIPQND
LLGHPKTKAFITHGGTNGIYEAIYHGIPMVGVPMFADQPDNIAHMKAKGAAVDVNMNTMT
SADLFNALNTVINDPSYKENAMRLSAIHHDQPVKPLDRAVFWIEFVMRHKGAKHLRPAAH
DLTWFQYHSLDVIGFLLLCVATALLLVIKCCLFSYQKFGKTGKKKKR
>Condylura_cristata_LOC101619287_2753_2764_2754_2755_2756_exon2_6 287 bp
RPTTLCEIMGKAEIWLMRTYWDFEFPRPYLPNFEFVGGLHCKPAKPLPKEMEDFVQSSGE
DGVVVFSLGSMVKNLTEEKANLIASALAQIPQKVLWRYKGKKPATLGANTRLYDWIPQND
LLGHPKAKAFITHGGTNGIYEAIYHGVPMVGVPMFADQPDNIAHMKAKGAAVEVNINTMT
SADLLNALRTVINVPSYKENAMRLSRIHHDQPVKPLDRAVFWIEFVMRHKGAKHLRPASH
DLTWVQYHSLDVIGFLLACVATAMFLVTKCCLFSCQKFGKKGKKKKR
>Condylura_cristata_LOC101619990_2775_2779_exon2_6 287 bp
KPTTLFELMGKAEMWLIRDYWNFGYPHPLLPNFEFVGGFHCKPAKPLPKEMEEFAQSSGE
NGIVVFSLGSMISNLPEERANVIASALAQIPQKVLWRFDGKKPATLGANTRLYKWLPQND
LLGHPKTKAFITHGGANGIFEAIYHGVPMVGIPLFVDQPENMAHMKVKGAAVVLDIQRMS
STDLLNALKTVINDPSYKENVMKLSRIQHDQPMKPLDRAVFWIEFVMRNKGAKHLRPASH
DLTWAQLHSLDVIGFLLACVATAVYGITKCCLFCCRKVVKTRKD-KR
>Condylura_cristata_LOC101620384_2787_2791_exon2_6 287 bp
KPTTLFELMGKADIWLIRNYWDFWYPHPLLPNFEFIGGFHCKPAKPLPKEMEEFAQSSGD
NGIVVFSLGSMVSNMPEERANVIASALAQIPQKVLWRFDGKKPATLGANTRLYKWLPQND
LLGHPKTKAFITHGGASGIFEAIYHGVPMVGIPLFADQPDNMAHMKVKGTAVILDLQKMS
STDLLNALKTVINDPSYKENIMKLSRIQRDQPMKPLDRAIFWIEFVMRNKGAKHLRPASH
DLTWAQLHSLDVIGFLLACVATVVYVTARCCLFCCRKIVKTGKD-KR
>Condylura_cristata_LOC101620616_2806_2810_exon2_6 287 bp
RPTTLAETMGKAEMWLIRTYWDFEFPRPFLPNFEFVGGLHCKPAKPLPKEMEEFAQSSGE
NGIVVFTLGSMVSNMPEERANVIASALAQIPQKVLWRFDGKKPATLGANTRIYKWIPQND
LLGHPKTKAFITHGGTNGIYEAIYHGVPMVGVPLFADQPDNMVHMMAKGAAVRVDFHTMS
STDLLNALKTVINDPSYKENIMKLSRIQRDQPMKPLDRAIFWIEFVMRNKGAKHLRPASH
DLTWAQLHSLDVIGFLLACVVTAVYVIIRCFLFCCRKVVKSGKD-KR
>Condylura_cristata_LOC101621005_2834_2830_exon2_6 287 bp
RPTTLTETMGKAEMWLIRTYWDFEFPRPFLPNFVFVGGLHCKPAKPLPKEMEEFVQSSGE
NGIVVFSLGSIVSNMPEERASVIASALAQIPQKVLWRFDGKRPATLGANTRLYKWIPQND
LLGHPKTKAFITHGGTNGIYEAIYHGVPMVGVPLFADQPDNIAHMMAKGAAVRVDFQQMS
STDLLNALKKVINDPSYKENVMKLSRIQRDQPMKPLDRAVFWIEFVMRNKGAKHLRPASH
DLTWAQLHSLDVIGFLLACVVTAVYVIIRCFLFCCRKVVKSGKD-KR
>Condylura_cristata_LOC101621408_2859_2855_exon2_6 287 bp
RPTTLAETMGKAEMWLIRTYWDFEFPRPFLPNFEFVGGLHCKPAKPLPKEMEEFAQSSGE
NGIVVFTLGSMVTNMSEERANVVASALAQIPQKVLWRFDGKRPATLGANTRLYQWIPQND
LLGHPKTKVFITHGGTNGIYEAIYHGVPMVGVPLFADQPDNIAHMMAKGAAVSVDFHTMS
STDLLNALKKVLNDPSYKENVMKLSRIHHDQPMKPLDRAVSWIEFVMRNKGAKHLRPASH
DLSWAQLHSLDVIGFLLACVVTAVYVITKCCLFCCWKVVKTRKD-KK
>Dasypus_novemcinctus_1_LOC101437136_2882_2886_exon2_6 287 bp
KPTTLCETMGKAEIWLMRTYWDFEFPRPYLPNFEFVGGLHCKPAKPLPKEMEEFVQSSGE
DGIVVFSLGSMVKNLTEEKANLIALALSQIPQKVLWRYKGKEPATLGANTRLYDWIPQND
LLGHPKTKAFITHGGTNGIYEAIYHGVPMVGVPMFADQPDNIAHMKAKGAAVEVNMNTMT
SADLFRALRTVINEPSYKENAMRLSRIHHDQPVKPLDRAVFWIEFVMRHKGAKHLRPAAH
DLTWFQYHSLDVIGFLLACVATALFLVTKCCLFSYKTFGNNGKKRKR
>Dasypus_novemcinctus_1_LOC101439015_2908_2912_exon2_6 287 bp
RPTTLCETMGKAEMWLIRTYWDFQHPHPYLPNFEFVGGLHCKPAKPLPKEMEEFVQSSGE
DGVVIFSMGSMIKNFPEDKANLIASALAQIPQKVLWRYQGKKPNTLGANTRLYEWIPQND
LLGHPKTKAFITHGGMNGLYEAIYHGVPMVGIPLFVDQPANIAHMKAKGAAVDMNFNTMT
SADLLRALKTVINEPSYKENIMRLSRIHHDQPVKPLDRAVFWIEFVMCHKGAKHLRPAAH
DLTWFQYHSLDVIGFLLACVATAVFLVTKCCLFCCQKLDKIGKKRKR
>Dasypus_novemcinctus_1_LOC101440732_2914_2918_exon2_6 287 bp
RPTTLCETLGKAEMWLIRTYWDFEYPRPYLPNFEFVGGLHCKPAKPLPEEMEEFVQSSGE
DGVVVFTMGSMVQNLPEEKANLIASALAQIPQKVLWRYQGKKPITLGSNTRLYEWIPQND
LLGHPKTKAFVTHGGMNGLYEAIYHGVPVVGIPMFADQPDNIAHMKAKGAAVDVDLNTMT
SADLLGALRTVINEPSYKENIMRLSRIYHDQPVKPLDRAVFWIEFVMRHKGAKHLRPAVH
DLSWFQYNSLDVIGFLLACVATALFLVTKCCLFCCQKLGKTGKKRKR
>Dasypus_novemcinctus_2_LOC101429198_2923_2919_exon2_6 287 bp
RPTTLYEMMGKAEMWLIRTYWDLEFPRPLLPHFDFVGGLHCKPAKPLPKEMEAFVHSSGE
NGIVVFTLGSIMSNLTEERANVIASALAQIPQKVLWRFNGKKPDTLGPNTQIYKWLPQND
LLGHPKTKAFITHGGSNGIYEAIYHGIPMVGIPLFADQPSNIVNLKAKGAAVSLDFSTLT
STDLLNALKTVINDPSYKENVMKLSKIHHDQPLKPLDRAVFWIEFIMRHKGAKHLRPAAL
SLTWFQYHSLDVIGFLLACVALVIFLIIKCCLFACQKFVKIGKKEKR
>Dasypus_novemcinctus_2_LOC101429936_2929_2925_exon2_6 287 bp
RPTTLCETLGKAEMWLIRTYWDFEYPRPYLPNFEFVGGLHCKPAKPLPEEMEEFVQSSGE
DGVVVFTMGSMVQNLPDEKANLIASALAQIPQKVLWRYQGKKPITLGSNTRLYEWIPQND
LLGHPKTKAFVTHGGMNGLYEAIYHGVPVVGIPMFADQPDNIAHMKAKGAAVDVDLNTMT
SADLLGALRTVINEPSYKENIMRLSRIYHDQPVKPLDRAVFWIEFVMRHKGAKHLRPAAH
DLSWFQYHSLDVIGFLLACVATALFLVTKCCLFCCQKLSKIGKKRKR
>Dasypus_novemcinctus_2_LOC101430379_2935_2931_exon2_6 287 bp
RPTTLCETLGKAEMWLIRTYWDFEYPRPYLPNFEFVGGLHCKPAEPLPEEMEEFVQSSGE
DGVVVFSMGSMVQNLPEEKINLIASALAQIPQKVLWKYQGKKPTTLGSNTRLYEWIPQND
LLGHPKTKAFVTHGGMNGLYEAIYHGVPVVGIPMFADQPDNIAHMKAKGAAVDVDLNTMT
SADLLGALRTVINEPSYKENIMRLSRIHHDQPVKPLDRAVFWIEFVMRHKGAKHLRPAVH
DLTWFQYHSLDVIGFLLACVATALFLVTKCCLFCCQKLSKIRKKRKR
>Delphinapterus_leucas_LOC111168126_2944_2948_exon2_6_1 287 bp
KRTTLCEIMGKAEMWLIRTYWDFEFPFPYLPNVEFVGGLHCKPAKPLPKELEEFVQSSGK
HGVVVFTLGSMIKNLTEEKSSVIASALAQIPQKVLWRYTGKKPETLGANTRLYEWIPQND
LLGHPQTRAFITHCGTNGIYEAIYHGVPMVGIPLFGDQHDNIARIKAKGAAVEVDLQRMT
SSDLLNTLKAVINSPSYKENAMKLSRIHHDQPMKPLDRAVFWIEFIMRHKGAKHLRPAIH
NLT--------------------------------------------
>Delphinapterus_leucas_LOC111168126_2950_2955_exon2_7_2_partial_1bp_del 287 bp
KPTTLCEIMGKAEMWLIRTYRDFEFLHPY-PNFEFVGGLHCKPAKPLPQELEEFVQSSGK
NGVVVFTLGSMIKNLTEEKSNVIASALAQIPQKVLWRYTGKKPETLGANTRLYGWIPQND
LLGHPKARAFITHCGTNGIYEAIYHRVPMVVIPLFGDQHDNIAHIKAKGAAVELNLHIIT
SFNLLNTLNTVINNPSYKENAMKLARIHRDQPMKPLE-AVFWIEFIMCHKGVKHLWPAIH
NHT-YQYNFFYVIGFLLACVATFIFLITKCCLFCCWKFGKTAKKKKR
>Desmodus_rotundus_LOC112320082_2960_2964_exon2_6 287 bp
KPTTLCETMGKAEIWLMRTYWDFEFPRPYLPNFEFVGGLHCKPAKPLPKEMEEFVQSSGE
HGIVAFTLGSMVKNLTEEKANLIASALAQIPQKVLWRYKGNTPATLGANTRLYDWIPQND
LLGHPKTKAFITHGGINGIYEAIYHGVPMVGVPMFADQYDNIAHMKAKGAAVEVNINTMT
SADLLNALRTVINDPSYKENAMRLSSIQHDQPIKPLDRAVFWIEFVMRHKGAKHLRPAAH
NLTWFQYYSLDVIGFLLTCVAAAIFLITKC-LFSCRKIGKTGKKKKR
>Desmodus_rotundus_LOC112320101_2989_2983_exon2_6 287 bp
RPTTLSELMGKAEMWLIRTYWDLEFPRPLLPHFEFVGGLHCKPAKPLPKEMEQFAQSSGE
DGIVVFSLGSMVTNLTKEHANMIASALAQIPQKVIWRYKGKKPDTLGPNTRLYKWIPQND
LLGHPKTKAFITHGGANGIYEAVYHGIPMVGIPLFAEQPDNIARMKNKGAAVRLDISTMS
SADLLNALKTVINDPSYKENVMKLSRIHHDQPMKPLDRAVFWIEFVMRHKGAKHLRPASH
DLSWFQYHSLDVIGFLLACVATAVLVLAKCVLFCCQKFAKTGKKGKS
>Desmodus_rotundus_LOC112320131_2983_2987_exon2_6 287 bp
RPTTLCETLGKAEIWLIRTYWDFEFPRPYPPNFEFVGGLHCKPTKPLPKEIEKFVQNSGE
DGIVVFSLGSIVHCITEEKANLIASALAQIPQKVLWRHNGKKPATLGANTQLYDWIPQND
LLGHPKTKAFITHGGINGIYEAIYHGVPMVGVPMFADQYDNIAHMKAKGAAVEVNINTMT
SADLLNALRTVINDPSYKENVMRLSRIHHDQPIKPLDRAVFWIEFVMRHKGAKHLRPASH
DLSWFQYHSLDVIGFLLACAVSAIFLISKCCLFFCRIFGNTGKKNKR
>Dipodomys_ordii_2_LOC105980274_3048_3044_exon2_6 287 bp
RPTTIFEAMRKADIWLIRTYWDIEFPCPLLPNFEFIGGFHCKPAKPLPKEMEDFVQSSGE
DGVVVFSLGSMVSNMTEERANTIALALAQIPQKVLWRYEGKKPDTLGSNTRLYKWLPQND
LLGHPKAKAFITHGGTNGVYEAIYHGVPMVGIPLFADQPHNIDQMKAKGAAIGLNFLTLS
SKDLLDALKTVINDPVYKQNVMKLSRIHHDQPVKPLDRAVFWIEFVMRHKGAKHLRPAVH
ELNWFQYHALDVIGFLLACVATVIFIFTRCCLFCCRKFTKSGRKKKE
>Dipodomys_ordii_2_LOC105980275_3042_3035_3034_3033_3032_exon2_6 287 bp
RPTTLSETMGKADIWLIRTYWDIEFPRPLLPNFEFVGGLHCKPAKPLPKEMEDFVQSSGE
DGVVVFSLGSMVSNMTEERANVIASALAQIPQKVVWKFHGKKPDTLGSNTVLYKWIPQND
LLGHPKTKAFITHGGTNGVYEAIYHGIPMVGMPLFGDQPDNIVHMVAKGAAVRVNFNTMT
KSDLLNALDAVIYDPFYKENAMRLSRIHHDQPVKPLDRAVFWVEFVMRHKGAKHLRPAVH
DLNWFQYHSLDVIGFLLACVATVIFIFMRCCLFCCQKFPKSGRKKKR
>Dipodomys_ordii_2_LOC105980276_3068_3064_exon2_6 287 bp
RPTTILELMAKADIWLIRTYWDFDFPRPLLPNFEFVGGLHCKPAKPLPEEMEKFVQSSGD
QGVVVFSLGSIVSNLTEERANTIASGLAQIPQKVLWRYEGPKPETLGSNTRLYKWIPQND
LLGHPKTKAFITHGGTNGVYEAIYHGVPMVGIPLFVDQPDNIARMKAKGAAVRLDFTRFS
SEELINALKTVINNPFYKENAMKLSRIHHDQPVKPLDRAVFWVEFVMRHKGAKHLRPAVH
DLNWFQYHSLDVIGFLLACVATAIFIFTRCCLFCCRKFPKSRKK-KR
>Dipodomys_ordii_3_LOC105988433_3145_3149_exon2_6 287 bp
RPTTFCEIVGKAEIWLI-TYWDFDFPHPYLPNFEFVGGLHCKPAKPLPKEIEEFVQSSGQ
DDVVVFSLGSMIKNLTEKKANIVASALAQVSQKVLWRYNGKMPATLRSNTRLFDWIPQND
LLGHPQTKAFITHGGTNGIYEAIYHGIPMVGIPMYGDQLDNIAHMKAKGAAVEVNMNTMT
SADLLGPLRTVVNDPFYKESVMRLSIIHHDQPVKPLDRAVF-IEFVMRHKGVKHLRVAAH
DLTWIPYHSLGVIGFLLACVTVPG---CKVMLVFLWKCGKAGNKKKR
>Dipodomys_ordii_3_LOC105988435_3157_3161_exon2_6 287 bp
RPTTLMETMSKAEIWLIRSYWDLEFPRPSLPNVDFVGGLHCKPAKPLPKEIEDFVQSSGD
NGVVVFSLGSMVSNITEETANEIASALAQVPQKILWRFSGKKPDTLGPNTRLYKWLPQND
LLGHPKTKAFITHGGANGVYEAIHHGIPMVGIPLFGEQHDNIAHMVAKGAAVQLDIRAIT
RKDLLRALEEVLNNPVYKKNAMLLSTIHHDQPMKPLDRAVFWIEFVMCHKGAKHLRPLSH
NLTWYQYHSLDVIGFLLACVATVTFLILKCCLLVYQKALKMGKKKKR
>Dipodomys_ordii_3_LOC105988494_3151_3155_exon2_6 287 bp
RPTTLMETMSKAEIWLIRSYWDLEFPRPTLPNVDFVGGLHCKPAKPLPKEMEDFVQSSGD
SGVVVFSLGTMVDNMTEETANEIASALAKVPQKILWRFNGKKPDTLGPNTRLYKWLPQND
LLGHPKTKAFITHGGANGIYEAINHGIPMVGFPLFGEQHDNIAHMVAKGAAVQLDIKAIS
SKDFLRALEAVINNPVYKKNAMWLSTIHHDQPMKPLDRAVFWIEFVMRHKGAKHLRPLSH
NLAWYQYHSLDVIGFLLACVATVAFLVLKCCLFVYQKVFKMGKKKKR
>Dipodomys_ordii_3_LOC105988496_3120_3119_3118_3117_3110_exon2_6_1bpdel_1 287 bp
RPTTLMETMSKAEIWLIRSYWDLEFPRPTLPNVDFVGGLHCKPAKPLPKEMEDFVQSSGD
NGVVVFSLGSMVGNITEETANEIASALAQVPQKILWRFNGKKPDTLGPNTRLYKWLPQND
LLGHPKTKAFITHGGANGIYEAIHHGIPMVGIPLFVEQYDNIAHMVAKGAAVQLDIRAIS
SKGFLRALEAVINNPVYKKNAMWLSTIHHDQPMKPLDRAVFWIEFVMRHKGAKHLRPLSH
NLAWYQYHSLDVIGFLLACVAAVTFLVLKCCLLVYQKVFKMGKKKKR
>Dipodomys_ordii_3_LOC105988497_3092_3088_exon2_6_1bpdel 287 bp
QPTTLMETMSKAEIWLIRSYWDLEFPRPTLPNVDFVGGLHCKPAKPLPKEMEDFVQSSGD
NGVVVFSLGSMVGNITEETANEIASALAQVPQKVLWRFNGKKPDTLGPNTRLYKWLPQND
LLGHPKTKAFITHGGANSIYEAIHHGIPMVGIPLFGEQHDNIAHMVAKGAAVQLDIRAIS
SKDLLRALEAVINNPVYKKNAMWLSTIHQDQPMNPLDRAVFWIEFVMRHKGAKHLRPLSH
NLTWYQYHSLDVIGFLLACVATVTFLVLKCCLFVYQKVLKKGKKEKS
>Dipodomys_ordii_3_LOC105988499_3080_3076_exon2_6 287 bp
RPTTILELMAKADIWLIRTYWDLDFPRPLLPNFEFVGGLHCKPAKPLPEEMEKFVQSSGD
QGVVVFSLGSMVSNLTEERANTIASALAQIPQKVLWRYEDTTPKTLGSNTRLYKWIPQND
LLGHPKTKAFITHGGTNGVYEAIYHGVPMVGIPLFVDQPDNIARMKAKGAAVRLDFTRFS
SEDLLNALKTVIYNPSYKENAMRLSRIQHDQPVKPLDRAVFWVEFVMRHKGAKHLRPAVH
DLNWFQYHALDVIGFLLACVAALIFIFTKCCLFCCRKFPKSGKK-KR
>Dipodomys_ordii_3_LOC105988501_3136_3132_exon2_6 287 bp
RPTTLMETMSKAEIWLIRSYWDLEFPRPTLPNVDFVGGLHCKPAKPLPKEMEDFVQISGD
SGVVVFSLGSMVDNMTEETANDIASALAQLPQKILWRFNGKKPDTLGPNTRLYKWLPQND
LLGHPKTKAFITHGGSNGIYEAIHHGIPMVGIPLFGEQRDNIAHMVAKGAAIQQDIRAIS
SKDLLRALEAVINNPVYKKNAMWLSTIHHDQPMKPLDRAVFWIEFVMRHKGAKHLRPLSH
NLTWYQYHSLDVIGFLLACVATVTFLVLKCCLLVYQKVFKMDKKKKK
>Dipodomys_ordii_3_LOC105988504_3108_3104_exon2_6 287 bp
RPTTLMETMSKAEIWLIRSYWDLEFPRPTLPNVDFVGGLHCKPAKPLPKEMEDFVQSSGD
NGVVVFSLGSMFQNITEETANEIASALAQIPQKILWRFNGKKPDTLGPNTRLYKWLPQND
LLGHPKTKAFITHGGANGIYEAIHHGIPMVGIPLFGEQHDNIAHMVAKGAAVQLDIRAIS
SKDLLRALEAVINNPVYKKNAMWLSTIHQDQPMNPLDRAVFWIEFVMRHKGAKHLRPLSH
NLTWYQYHSLDVIGFLLACVATVTFLVLKCCLFVYQKVLKKGKKEKS
>Echinops_telfairi_LOC101656163_3195_3199_exon2_6 287 bp
RPTTLSETMRKAEMWLIRTYWDFEYPRPFLPHFDFVGGLHCKPAQPLPKEMEEFVQSSGK
HGIVVFSLGSMIKNITEETAHIIASALAQIPQKVLWRYDGKKPSALGSNTRLYKWLPQND
LLGHPKTKAFITHGGTNGLYEAIYHGTPMVGMPLFADQADNIAHMKAKGAAVSLDIDTVT
STDLLNALKTVISDPSYKENAMRLSAIHHDQPVKPLDRAVFWIEFVMRHRGAKHLRPASL
DLTWFQYHSLDVIGFLLACVAIFTFLVVKCCLFGCQRFFKSGKKKKS
>Echinops_telfairi_UGT2A2_3167_3173_3168_3169_3170_exon2_6 287 bp
KPTTLCETMGKAEIWLIRTYWDFEFPRPYLPNFEFVGGLHCKPAKPLPKEMEEFVQSSGE
HGIVVFSLGSMVKNLTEEKANLIASALAQIPQKVLWRYKGQKPATLGANTRLYDWIPQND
LLGHPKTKAFITHGGTNGLYEAIYHGIPMVGVPMFADQPDNIAHMKAKGAAVDVNMNTMT
SADLLNALKAVINDPSYKENAMRLSAIHHDQPVKPLDRAVFWIEFVMRHKGAKHLRPAAH
DLTWLQYHSLDVIGFLLVCVATALFLVTKCCLFSCKKLGKRGKKKKR
>Elephantulus_edwardii_UGT2A2_3245_3251_3244_3243_3242_exon2_6 287 bp
KPTTLCETMGKAEIWLIRTYWDFEFPRPYLPNFEFVGGLHCKPAKPLPKEMEEFVQSSGE
HGVVVFSLGSMVKNLTEEKANLIASALAQIPQKVLWRYKGVKPATLGANTRLYDWIPQND
LLGHPKTKAFITHGGTNGLYEAIYHGVPMVGLPMFADQPDNIAHMTAKGAAVDLNMNTMT
SADLFNALKTVINDPYYKENAMRLSRIHHDQPVKPLDRAVFWIEFVMRHKGAKHLRPAAH
DLTWFQYHSLDVIGFLLACVATAILLVTKCCLFSWQKFGRTGKKKKR
>Elephantulus_edwardii_UGT2B15_3224_3220_exon2_6 287 bp
RQTTLIETMGKADIWLVRTSWDFEFPRPLLPHFVFVGGLHCKPAKPLPKEIEEFVQSSGN
HGIVVFTLGSMITNMSEDKANMIASALAQIPQKVLWRFNGKTPDTLGHNTQLYKWLPQND
LLGHPKTKAFITHGGTNGIYEAIYHGIPMIGIPLFADQADNILRVKAKGAAVSLKIDTMT
SKDLLQALQTVINNPLYKENAMKLSAIHHDQPVKPLDQAVFWIEFVMRHKGAKHLRPASL
NLTWAQYHSLDVIGFLLACVAIVTFIVLKSCLFCYQVIFKKGKKKKR
>Enhydra_lutris_LOC111148968_3297_3301_exon2_6 287 bp
RPTTLSELRGKAQIWLIRTYWDFEYPRPLLPNFEFVGGLHCKPANPLPKAMEEFVQSSGE
NGIVVFTLGSMITNMPEEKANVIASALAQIPQKVLWRFAGKKPDKLGPNTRLYEWIPQND
LLGHPKTKAFITHGGTNGIYEAIHHGIPMVGIPLFADQPDNLAHMKAKGVAVSLDFHTLS
STDLLNALRMVINNSSYKENAMRLSRIHHDQPIKPLDRAVFWIEFVMRHKGAKHLRPASH
DLTWFQYHSLDVIGFLLACVAAAVFVTTQCCLFCYRKFAKTGKKEKK
>Enhydra_lutris_LOC111148985_3314_3318_exon2_6 287 bp
RPTTLSELRGKAQIWLIRTYWDFEYPRPLLPNFEFVGGLHCKPANPLPKAMEEFVQSSGE
NGIVVFTLGSMITNMPEEKANVIASALAQIPQKVLWRFAGKKPDKLGPNTRLYEWIPQND
LLGHPKTKAFITHGGTNGIYEAIHHGIPMVGIPLFADQPDNLAHMKAKGVAVSLDFHTLS
STDLLNALRMVINNSSYKENAMRLSRIHHDQPIKPLDRAVFWIEFVMRHKGAKHLRPASH
DLTWFQYHSLDVIGFLLACVAAAVFVTTQCCLFCYRKFAKTGKKEKK
>Enhydra_lutris_LOC111149084_3268_3272_exon2_6 287 bp
RPTTLCEIMGKAEIWLIRTYWDFEFPRPYLPNFEFVGGLHCKPAKPLPKEMEEFVQSSGE
DGVVVFSLGSMVKNLTDEKANLIASALAQIPQKVLWRYKGKKPATLGHNTRLYDWIPQND
LLGHPKTKAFITHGGTNGIYEAIYHGIPMVGLPMFADQPDNIAHMKAKGAAVEVDINTMT
SEDLLNALRTVINEPSYKENATRLSRIHHDQPVKPLDRAVFWIEFVMRHKGAKHLRPAAH
NLTWFQYHSLDVIGFLLACVATAIFLVTKCFLFSYRKFGKTGKKKKR
>Eptesicus_fuscus_1_LOC103303631_3329_3328_3327_3326_3340_exon2_6_2 287 bp
RPTTLFELMGKAEMWLIRTYWDFEFPRPLLPNFEFVGGLHCKPAKPLPKEMEEFAQSSGE
NGIVVFSLGSMVTNMTEERANVIASALAQLPQKVIWRYDGKKPDTLGPNTRLYKWIPQND
LLGHPKTKAFITHGGTNGIYEAIYHGIPMVGLPMFADQPDNIAHMKTKGAAVRLDFNTIS
TTDLLNALKTVINDPSYKENAMKLSRIQHDQPVKPLDRAVFWIEFVMRHKGAKHLRPAAH
DLSWFQYHSLDVIGFLLACVATATFVITKCVLFCCRKLFKTGKKNKR
>Eptesicus_fuscus_1_LOC103303631_3338_3334_3333_3332_3331_exon2_6_partial_1 287 bp
RPTTLYETMAKAEMWLIRTYWDFEFPRPVLPHFDFV-------------EMEEFVQSSGK
HGIVVFTLGSMVRNISEERANVIASALAQIPQKVLWRFDGKKPDTLGTNTRLYKWIPQND
LLGHPKTKAFITHGGTNGIYEAIYHGIPMVGIPMFADQPDNIAHMKTKGAAIRVDFNTMS
TADLLNALKTVINDPSYKENAMRLSRIHHDQPMKPLDRAVFWIEFVMRHKGAKHLRPASY
DLTWFQYHSLDVIGFLLACVATVIFVITKCCLLCYQKFAKPGKKKKR
>Eptesicus_fuscus_1_LOC103303632_3365_3361_exon2_6 287 bp
RPTTLCETMGKAEIWLMRTYWDFEFPRPYLPNFEFVGGLHCKPAKPLPKEIEEFVQSSGE
HGVVVFSLGSMVKNLTEEKANLIASALAQIPQKVLWRYKGKKPATLAANTRLYDWIPQND
LLGHPKAKAFITHGGTNGIYEGIYHGVPMVGVPMFADQHDNIAHMKAKGAAVEVNIDTMT
SADLRDALKTVIYEPSYKENAMRLSSIHHDQPVKPLDRAVFWIEFVMRHKGAKHLRPAAH
NLTWFQYHSLDVIGFLLACVATAIFLVTKCCLFSCRKFGRTGKKKKR
>Eptesicus_fuscus_1_LOC103303639_3353_3358_3352_3351_3350_exon2_6 287 bp
RPTTLCETLGKAEIWLIRTYWDFEFPRPYLPNFEFVGGLHCKPAKQLPKEIEEFVQSSGK
NGIVVFSLGSVIQNLTEEKGNLIASALAQIPQKVLWRYKGKKPAKLGANTQLYDWLPQND
LLGHPKTKAFITHGGINGIYEGIYHGVPMVGIPMFADQHDNIAHMKAKGAAVEVNMHTMT
SADLLKALRTVINDPSYKENVMRLSRIHHDQPVKPLDRAVFWIEYVMRHKGAKHLRAAAH
NLTWFQYHSLDVIGFLLACAASAIFLITKCCLFSCRKFGKSGKRKKR
>Eptesicus_fuscus_3_LOC103301735_3381_3377_exon2_6 287 bp
KPITLFELMGKAEMWLIRSYWDFEFPRPLLPHFEFVGGLHCKPAKPLPKEMEEFAQSSGE
NGIVVFSLGSMVTNMTEERANVIASALAQVPQKVIWRYDGKKPDTLGPNTQLYKWIPQND
LLGHPKTKAFITHGGANGIYEAIYHGIPMVGLPMFADQPDNIAHMKTKGAAIRLDFNTIS
STDLLNALKTVINDPSYKENAMRLSKIHHDQPMKPLDRAVFWIEFVMRHKGAKHLRPASY
DLTWFQYHSLDVIGFLLACVATATFVITKCCLFCYQKFAKPGKKNKR
>Equus_caballus_LOC100066329_3583_3587_exon2_6 287 bp
RRTTLIELMRKAEMWLVRNYWDFEFPHPVLPHFEFIGGYHCKPAKPLPKEIEEFAQSSGE
NGIVVFSLGSMVSSMTEERANVIASALAQIPQKVIWRFDGKKPDTLGPNTRLYKWIPQND
LLGHPKTKAFVTHGGANGIYEAIYHGIPMVGIPLFADQPDNVAHMKTKGAAVRLDFTIMS
STDLLNALKTVMHDPSYKENAMKLSRIQHDQPMKPLDRAVFWIEFVMRHKRAKHLRPASH
DLNWFQYHSLDVIGFLLACVATAVFVISK-CLVCCWEFSKTEKKEKR
>Equus_caballus_LOC100066444_3574_3578_exon2_6 287 bp
RPTTLFELMGKAEMWLIRTYWDFEFPRPLLPNFEFVGGLHCKPTKPLPKEMEEFAQSSGE
NGIVVFTLGSMVRNMTEERANVIASALAQIPQKVIWRFDGKKPDALGPNTRLYKWIPQND
LLGHPKTKAFITHGGTNGIYEAIYHGIPMVGIPLFADQPDNIVHMKAKGAAVSLDFSTMS
STDLLNALKTVINDPSYKENAMKLSRIHHDQPMKPLDRAVFWIEFVMRHKGAKHLRPASH
DLNWFQYHSLDVIGFLLACVATAIFTITKCCLICCQKFSRTEKKEKR
>Equus_caballus_LOC100066472_3563_3567_exon2_6 287 bp
RPTTLSELMGKAEIWLIRTYWDFEFPRPLLPHFEFVGGLHCKPAKPLPKEMEELAQSSGE
NGIVVFTLGSMVSNMTEERANVIASALAQIPQKVIWRFDGKKPDTLGPNTRLYKWIPQND
LLGHPKTKAFITHGGANGIYEAIYHGIPMVGIPLFADQPDNIAHMKTKGAAVRLDFNTMT
STDLLNALKIVINDPFYKENAMKLSRIQHDQPVKPLDRAVFWIEFVMRHKGAKHLRPASY
SLTWYQYHSLDVIGFLLACVATTIFVITKCCLFCCHKLANTGKKEKR
>Equus_caballus_LOC100066501_3551_3555_exon2_6 287 bp
RATKLYELMRKAEMWLVRTYWDFEFPRPFLPHFQFIGGYHCKPAKSLPKEMEEFAQSSGE
NGIVVFTLGSMVSNMTEERANVIASAFAQIPQKVIWRYDGKKPDTLGPNTRLYKWIPQND
LLGHPKTKAFLTHGGANGIYEAIYHGIPMVGIPLFADQPDNVAHMKTKGAAVRLDFDTMT
SSDLLNALKTVINDPSYKDNAMKLSRIQHDQPMKPLDRAVFWIEFVMRHKGAKHLRPASH
DLTWFQYHSLDVTGFLLACVATTVFVIIK-CLLCCWKFAKTGKKEKR
>Equus_caballus_LOC100067994_3527_3531_exon2_6 287 bp
KPTTLCEIIRKAAMWLIRTSWEFEFPYPYLPHFEFVGGLHCKPAKPLPKELEEFVQSSGK
DGVVVFTLGSMIQNLTEEKTNMIASALAQLPQKVLWRYTGKKPDTLGPNTRLYDWIPQND
LLGHPKTRAFITHCGTNGIYEAIYHGVPMVGIPIFSDQFGNIARLKAKGAAVEVDLHSTT
SSNLLNSLKAVINNPSYKENAMRLSRIHHDQPMKPLDRAVFWIEFVMRHKGAKHLRPASY
SLTWYQYHSLDVIGFLLACVATIMFLVTKCFLFCCWKFGKPGKKKKR
>Equus_caballus_LOC100068026_3515_3519_exon2_6 287 bp
KPTTICETMGKAEMWLIRTSWDFEFPYPYLPHFEFVGGLHCKPAKPLPKELEEFVQSSGK
DGVVVFTLGSMIQNLTEEKSNMIASALAQIPQKVLWRYRRKKPDTLGPNTRLYDWIPQND
LLGHPKTRAFIAHCGTNGIYEAIYHGIPVVGIPIFGDQFGNIARLKAKGAAVEVDLQAMT
SSDLLNALKEVINNPSYKENAMRLSRIHHDQPMKPLDRAVFWIEFVMRHKGAKHLRPASY
DLTWYQYRSLDVIGFLLACVATIMFLVTKCCLFCCWKFGKTGKKKKR
>Equus_caballus_LOC100068041_3509_3513_exon2_6_without_exon1 287 bp
--------MGKAEMWLIRTSWDFEFPYPYLPHFEFVGGLHCKPAKPLPKEVEEFVQSSGK
DGAVVFTLGSMIQNLTEEKSNMIASALAQIPQKVLWRYTGKKPDTLGPNTRLYDWIPQND
LLGHHQTRAFITHCGTNGMYEAIYHGIPVVGIPIFGDQFGNIARMKAKGVAVEVDLHTMT
RSDLLNALKEVINNPSYKENAMRLSRIHHDQPMKPLDRAVFWIEFVMRHKGAKHLRPASY
NLTWYQYRSLDVIGFLLACVATFMFLVTKCCLFCCWKFGKTGKKKKR
>Equus_caballus_LOC100146977_3507_3503_exon2_6 287 bp
KPTTVCETMGKAEMWLIRTSWEFEFPYPYLPHFEFVGGLHCKPAKPLPKELEEFVQSSGK
DGVVIFTLGSMIHNLTEEKSNMIASALAQIPQKVLWRYTGKKPDTLGPNTRLYDWIPQND
LLGHPKTRAFITHCGTNGIYEAIYHGVPMVGIPMFGDQVDNIARIKAKGAAVDVDMRTMT
SSDLLKALKAVINNPSYKENAMRLSRIHHDQPVKPLDRAVFWIEFVMRHKGAKHLRPASY
NLTWYQYHSLDVLGFLLACVATIIFLVTKCCLFCCWKFGKTGKKKKR
>Equus_caballus_LOC111772894_3557_3561_exon2_6 287 bp
RATKLYELMRKAEMWLVRTYWDFEFPRPFLPHFQFIGGYHCKPAKSLPKEMEEFAQSSGE
NGIVVFTLGSMVSNMTEERANVIASAFAQIPQKVIWRYDGKKPDTLGPNTRLYKWIPQND
LLGHPKTKAFLTHGGANGIYEAIYHGIPMVGIPLFADQPDNVAHMKTKGAAVRLDFDTMT
SSDLLNALKTVIHDPSYKDNAMKLSRIQHDQPMKPLDRAVFWIEFVMRHKGAKHLRPASH
DLTWFQYHSLDVTGFLLACVATTVFVIIK-CLLCCWKFAKTGKKEKR
>Equus_caballus_UGT2A2_3470_3474_exon2_6 287 bp
RPTTLCEIMGKAEIWLIRTYWDFEFPRPYLPNFEFVGGLHCKPAKPLPKEMEEFVQSSGE
DGVVVFSLGSMVKNLTEEKANLIASALAQIPQKVLWRYAGKKPATLGANTRLYDWMPQND
LLGHPKAKAFITHGGTNGIYEAIYHGVPMVGVPMFADQPDNIAHMKAKGAAVEVDINTMT
SEDLLNALRTVTNDPSYKENAMRLSRIHHDQPMKPLDRAVFWIEFVMRHKGAKHLRPAAH
DLTWFQYHSLDVIGFLLVCAAAAIFLVAKCLLFSCRKLGKTGKKKKK
>Erinaceus_europaeus_1_LOC103113912_3646_3642_exon2_6 287 bp
RPTTLHETMKKAEMWLIRTYWDFEFPRPFLPNFEFIGGLHCKPAKSLPKEMEQFVQSSGE
NGIVVFTLGSMVRNMSEETANMIASGLAQIPQKVLWRFEGKKPDTLGKNTRLYKWLPQND
LLGHPKTKAFITHGGTNGIYEAIYHGVPMVGIPLFADQPDNIAHMKAKGAAVGLNLDTMS
SKDLLSALKTVINDPSYKENAMKLSRIQHDQPVKPLDRAVFWIEFVMRHKGAKHLRPAAH
DLTWVQYHSLDVIGFLLACVAATVYIITAGCLFCFRKCTKSGKREKR
>Erinaceus_europaeus_1_LOC103113914_3676_3672_exon2_6 287 bp
RPTTLLETMKKAEIWLIRTYWDFEFPRPFLPNFEFIGGLHCKPAKPLPKEMEQFVQSSGE
NGIVVFTLGSMVRNMSEETANMIASGLAQIPQKVLWRFEGKKPDTLGKNTRLFKWLPQND
LLGHPKTKAFITHGGTNGIYEAIYHGVPMVGIPLFADQPDNIAHMKAKGAAVGLNLDTMS
SKDLLSALKTVINDPSYKENAMKLSRIHHDQPVKPLDRAVFWIEFVMRHKGAKHLRPAVH
DLTWVQYHSLDVLGFLLACVTATVYIITASCLFCFRKCTKSGKREKR
>Erinaceus_europaeus_1_LOC103113916_3706_3702_exon2_6 287 bp
RPTTLCELMGKADIWLIRTYWDFEFPHPYLPNFEYVGGLQCKPAKPLPKEMEEFVQSSGE
DGIVVFSLGSMVETLPEERSNMIASTLAQLPQKVIWRFDGKKPATLGPNTRLFKWIPQND
LLGHPKTKVFVTHGGGNGIYEAIYHGVPMVGLPMFVDQPDNIAHMEVKGTAVRLDLNTMT
NTDFLNALKTVINDPSYKENAMKLSRIHHDQPVKPLDRAVFWIEFVMRHKGAKHLRPAAH
DLTWVQYHSLDVIGFLLACVAATVYIITASCLFCFRKCTKSGKRKKN
>Erinaceus_europaeus_1_LOC103113917_3736_3732_exon2_6 287 bp
RPTTLCETMGKAEIWLIRTYWDFEFPRPYLPNFEFVGGLHCKPAKPLPKEMEEFVQSSGD
DGVVVFSLGSMVTNLTDEKANLIASALSQIPQKVLWRYKGKKPDTLGANTRLYDWIPQND
LLGHPKAKAFITHGGTNGIYEAIYHGVPMVGVPMFADQPDNIAHMKAKGAAVEVNINTMT
SADLLNALRTVINEPSYKENAMRLSRIHHDQPVKPLDRAVFWIEFVMRHKGAKHLRPAAH
DLTWVQYHSLDVIGFLLACVAATMFLVTKCCLFSCQKFGKISKKEKR
>Erinaceus_europaeus_3_LOC103128287_3767_3762_3763_3764_3765_exon2_6 287 bp
RPTTLSEIMGKAEKWLIRTYWDFEFPHPLLPHFEYVGGLHCKPAKPLPKEIEEFVQSSGE
NGIVVFTLGSMIKDMSEERANMIASALAQIPQKVLWRFDGKKPDTLGSNTQLYKWIPQND
LLGHPKTRAFITHGGTNGIYEAIYHGVPMVGIPLFADQPDNIAHMEAKGAAVRVDLETLT
SADLLNALRKVINDPLYKKNAMWLSAIQHDQPVKPLDRAVFWIEFVMCHKGAKHLRPALY
NLNWFQYHSWDVIGFLLACVAIVTFFVIKCCLFCCAVFVKTSKKKKR
>Felis_catus_LOC101087059_3835_3839_exon2_6 287 bp
RPTTLCEVMGKAEIWLIRTYWDFEFPRPYLPNFEFVGGLHCKPAKPLPKEMEEFVQSSGE
DGIVVFSLGSMVRNLSDEKANLIASALAQIPQKVLWRYKGKKPATLGANTRLYDWIPQND
LLGHPKTKAFITHGGTNGIYEAIYHGVPMVGVPMFADQPDNIAHMKAKGAAVEVNINTMT
SEDLLNALRTVINESSYKENATRLSRIQHDQPVKPLDRAVFWIEFVMRHKGAKHLRPAAH
DLTWFQYHSFDVIGFLLVCAATAIFLVTKCCLFSCQKLGKTGKKKKR
>Felis_catus_LOC101087662_3867_3863_exon2_6 287 bp
KPATLCEIMGKAEMWLIRTYWDIEFPYPYLPNIEFVGGLHCKPAKPLPKELEEFVQSSGK
DGVVVFTLGSMIKNLTEEKSNLIASALAQIPQKVLWRYTGKKPDTLGPNTRLYEWIPQND
LLGHPKTRAFITHCGTNGIYEAIYHGVPMVGIPIFGDQYDNIARMKAKGAALKVDLHTMT
SSDLLNALKAVINNPFYKENAMRLSRIHHDQPTKPLDRAVFWIEFVMRHKGAKHLRPTSH
DLTWVQYHSLDVIGFLLACVATTIFLVTKCCLFCCWKCGKTGKKNKR
>Galeopterus_variegatus_1_UGT2A3_3979_3975_exon2_6 287 bp
RPTTICEILGKAEIWLIRTYWDFEFPRPYLPNFEFVGGLHCKPAKPLPEEMEEFVQSSGE
DGVVVFSLGSLVQNLTEEKSDLIASALAQIPQKVLWRYKGKKPATLGANTRLYDWIPQND
LLGHPKTKAFITHGGMNGVYEAIYHGVPMVGIPMFGDQPDNIAHMKAKGAAVEISFNTMT
HADLLRALRTVINDPSYKENAMRLSKIHHDQPVKPLDRAIFWIEYVMRHKGAKHLRPAIH
DLTWVQYHSLDVIGFLMACVAISIFLVTKCCLFTCQKLGKTRIKTKR
>Galeopterus_variegatus_2_LOC103599869_3999_3995_exon2_6 287 bp
RPTVLLETMAKAEIWLIRSYWDFDFPRPLLPNFDFVGGFHCKPAKPLPKEMEDFAQSSGE
HGVVVFTLGSMISNMPEERANVFASALAQIPQKVIWRFDGKKPDTLGANTRLYKWIPQND
LLGHPKTKAFITHGGGNGVYEAIYHGVPMVGMPLFADQPDNIARMMAKGAAVRLDFDTVS
STDMLNALKTVINDPLYKENIMRLSRINHDQPTKPLDRIVFWIEFVMRHRGAKHLRVAAH
DLNWVQYHSLDVIGFLLACVATVIFAITKCCLLCCQKFAKTGKKEKR
>Galeopterus_variegatus_2_LOC103599872_4036_4032_exon2_6 287 bp
RSTTLCETMGKAEIWLIRTYWDFEFPRPYLPNFEFVGGLHCKPAKPLPKEMEDFVQSSGE
DGVVVFSLGSMVKNLTEEKANLIASALAQIPQKVLWRYKGKKPATLGTNTRLYDWIPQND
ILGHPKTKAFITHGGTNGIYEAIYHGVPMVGIPMFADQPDNIAHMKAKGAAVELNMNTMT
REDLFNALRAVINEPSYKENAMRLSRIHHDQPMKPLDRAIFWIEFVMRNKGAKHLRVAAH
DLNWVQYHSLDVIGFLLACVATAVFLVTKCCLLSYKKFGKTGKKKKR
>Heterocephalus_glaber_1_LOC101711049_4402_4401_4400_4405_4398_exon2_6 287 bp
KRTTIYDTTAKAEMWLIRSYWDLEFPHPSLPNFDFVGGLHCKPAKPLPKEMEDFVQSSGE
HGVVVFSLGSMVSNMTTERANMIASALAQIPQKVLWRFDGKKPDTLGPNTRLYKWLPQND
LLGHPNTRAFVTHGGANGIYEAIYHGIPMVGIPLFAEQHDNIAHMKAKGAAVKVEFITLS
STELLNALDTVLNNTSYKENAMWLSTIHHDQPVKPLDRAVFWIEFVMRHKGAKHLRPLAQ
NLTWYQYHSLDVIGFLLACVATVTFLVIKSCLFCSQKFVKKGKKQKR
>Heterocephalus_glaber_1_LOC101711920_4396_4392_exon2_6 287 bp
KPTTLYETVAKAEMWLIRSYWDLEFPHPTLPNFDFVGGLHCKPAKPLTKEMEDFLQSSGE
HGVVVFSLGSMVSNMTKERANVIASALAQIPQKVLWRFDGKK-NTLGHNTQLYKWLPQND
LLGHPKTRAFVTHGGANGVYEAIYHGIPMVGIPLFGEQHDNIAHMVAKGVAVKVEFITLS
STELLNALVRVLNNPFYKENAMWLSTIHHDQPMNPLDRAVFWIEFVMLHKGAKHLRPLTQ
NLTWYQYHSLDVIGSLLACVATITFFVIKCCLFCSQKFVNVRKKQKR
>Heterocephalus_glaber_1_LOC101713242_4427_4431_exon2_6_partial 287 bp
-NTHTLDTMEKAEIWLI-TYWDLEFPRPSLPNFDFVGGLHCKPAKPLPKEMEDFVQSSGE
HGVVVFTLGSMVRNITEERANVIASALAQIPQKVIWRFDGKKPDTLGYNTKLYKWIPQND
LLGHTKTKAFITHGGTNGIYEAIYHGVPMVGIPLFGDQPDNIVRMKAKGAAVRLDFITMS
STDLLNALKTIINDPYYKENAMRLSRIHHDQPVKPLDRAVFWIEFVMRHKGAKHLRVAAH
NLSWFQYHSLDVIGFLLTCVVSLVFIIIKCCLFCCRKFTKTGKKKKR
>Heterocephalus_glaber_1_LOC101713955_4435_4440_4434_4433_4432_exon2_6 287 bp
KPTTLCETMSKAEIWLIRTYWDFEFPRPFLPNFEFVGGLHCKPAKPLPKEMEEFVQSSGE
DGIVVFSLGSMVKNLTEEKANLIASALSQIPQKVLWRYKGKKPAMLGPNTQLFDWIPQND
LLGHPKTKAFITHGGTNGIYEAIYHGIPMVGVPMFADQPDNIAHMKAKGAAVEVNMNTMT
SADLLNALRIVINDPSYKENAMRLSRIHHDQPVKPLDRAVFWIEFVMRHKGAKHLRVAAH
DLSWFQYHSLDVIGFLLGCVASVVFLVTKCCLFSYQKFIRKGKRIKK
>Heterocephalus_glaber_2_LOC101698281_4444_4445_4450_4451_4452_exon2_6 287 bp
KPTTLYKTMAKAEMWLIRSYWDLEFPHPTLPNFDFVGGLHCKPAKPLPNEMEEFVQSSGE
HGVVVFSLGSMVSNMTKERANMIASALAQIPQKVLWRFDGKKPDILGPNTRLYEWLPQND
LLGHPKTRAFVTHGGANGIYEAIYHGIPMVGIPLFGEQHDNIAHMMAKGVAVKVEFITLS
STELLNALETVLNNLTYKENAMWLSTIHHDQPMKPLDRAVFWIEFVMHHKGAKHLRPLAQ
NLTWYQYHSLDVIGFLLSCVATITFLAIKCCLFCSQKFVKKGKKQKR
>Hipposideros_armiger_1_LOC109377020_4466_4470_exon2_6 287 bp
RPTTLCETMGKAEIWLMRTYWDFEFPRPYLPNFEFVGGLHCKPAKPLPKEMEEFVQSSGE
YGIVVFSLGSMVKNLTEEKANLIASALAQIPQKVLWRYKGKKPATLGANTRLYDWIPQND
LLGHPKAKAFITHGGTNGIYEAIYHGVPMVGVPMFADQPDNIAHMKAKGAAVEVNINTMT
SADLLNALRTVINEPSYKENAMRLSRIHHDQPVKPLDRAVFWIEFVMRHKGAKHLRPAAH
NLTWFQYHSLDVIGFLLACVATAIFLVTKCCLFSCQKFGKTGKKKKR
>Hipposideros_armiger_1_LOC109377021_4484_4484_exon2_6 287 bp
RRTTLCETLGKAEIWLIRTYWDFEFPRPYLPNFEFVGGLHCKPAKPLPKEIEEFVQNSGK
DGIVVFSLGATLQNLPEEKANLIASALAQIPQKVLWRYTGKKPATLGANTRLYHWLPQND
LLGHPKTKAFLTHGGINGIYEAIYHGVPMVGVPIFGDQHDNIAHMKAKGAAVELNMNTMT
SADMLSALRTVINDPSYKENIMKLSRIHHDQPVKPLDRAVFWIEFVMRHKGAKHLRPAIH
DLTWFQYHSLDVIGFLMACAASAIFLVTKCCLFFCRKCGKTEKKKKR
>Hipposideros_armiger_2_LOC109376175_4500_4504_exon2_6 287 bp
RPTTLSELMGKAEMWLIRTYWDIEFPRPHLPHFEFVGGLHCKPAKPLPKEMEEFAQSSKE
NGIVVFTLGSMVSNMTEEMTNVIASALAQIPQKVIWKFDGKKPDTLGTNTRLYKWIPQND
LLGHPKTKAFITHGGTNGIYEAIYHGIPMVGIPLFADQPDNIARMKAKGAAVSLDFNKMS
SSDLLNALKTVINDPLYKKNAMKLSRIHHDQPMKPLDRAIFWIEFVMRHKGAKHLRPASY
DLNWFQYHSLDVIGFLLACVATAIFVITKCCLFCCQKFAKTGKREKR
>Hipposideros_armiger_2_LOC109376177_4494_4498_exon2_6 287 bp
RPTKIYELIGKAEMWLIRTYWDFEFPRPLLPHFEFVGGLHCKPAKPLPKEMEEFAQSSEE
NGIVVFTLGSMVSNMTEERADVIASALAQIPQKVIWKFDGKKPDTLGTNTRLYKWIPQND
LLGHPKTKAFITHGGTNGIYEAIYHGIPMVGIPLFADQPDNIAHMEAKGAAVSLDFNTMS
STDLLNALKTVINDPLYKENAMKLSRIHHDQPMKPLDRAVFWIEFVMRHKGAKHLRPASY
DLNWFQYHSLDVIGFLLACVATAIFVITKCCLFCCQKFAKTGKREKR
>Hipposideros_armiger_2_LOC109376178_4518_4522_exon2_6 287 bp
RPTTLSELMGKAEMWLIRTYWDFEFPRPLLPHFEFVGGLHCKPAKPLPKEMEEFAQSSEE
NGIVVFTLGSMVSNMTEEKANVIASALAQIPQKVIWKFDGKKPDTLGTNTRLYKWIPQND
LLGHPKTKAFITHGGTNGVYEAIYHGIPMVGIPLFAEQPDNIARMKAKGAAVSLDFNTMS
SSDLLNALKTVINDPLYKKNAMKLSRIHHDQPMKPLDRAIFWIEFVMRHKGAKHLRPASY
NLTWFQYHSLDVIVFLLACVAIAIFVITKCCLFCCQKFAKTGKREKR
>Hipposideros_armiger_2_LOC109376179_4512_4516_exon2_6 287 bp
RPTTLSELMGKAEMWLIRTYWDFEFPRPHLPHFEFVGGLHCKPAKPLPKEMEKFAQSSEE
NGIVVFTLGSMVSNMTEERANVIASALAQIPQKVIWKFDGKKPDTLGTNTRLYKWIPQND
LLGHPKTKAFITHGGTNGIYEAIYHGIPMVGIPLFADQPDNIARMKAKGAAVSLDFNKMS
SSDLLNALKTVINDPFYKKNAMKLSRIHHDQPMKPLDRAIFWIEFVMRHKGAKHLRPASY
DLNWFQYHSLDVIGFLLACVATAIFVITKCCLFCCQKFAKTGKREKR
>Jaculus_jaculus_LOC101605548_4701_4705_exon2_6 287 bp
RPTTLCETMGKAEIWLMRTYWDFEFPRPYLPNFEFVGGLHCKPAKPLPKEMEEFVQSSGE
HGIVVFSLGSMVKNLSEQKANLIASALAQLPQKVLWRYKGQKPATLGSNTQLFDWLPQND
LLGHPKTRAFITHGGTNGIYEAIYHGVPMVGVPMFADQPDNIAHMKAKGAAVEVNLNTMT
SADLLGALRTVINEPSYKENVMRLSRIHHDQPMKPLDRAVFWIEFVMRHKGAKHLRVAAH
DLTWFQYHSLDVLGFLLTCVAAAIFLVAKCCLFFCLKFGKIGKKKKR
>Jaculus_jaculus_LOC101606017_4718_4722_exon2_6 287 bp
RPTTLCETVGKAEIWLIRTYWDFEFPRPYLPNFDFVGGLHCKPAKPLPKEMEEFVQSSGE
HGIVVFSLGSMVKTLPEEKANLFASALAQLPQKVLWRYRGPKPATLGSNTRLFDWLPQND
LLGHPKTRAFITHGGTNGVYEAIYHGIPMVGVPMFADQPDNIAHMKAKGAAVEVNLNTMT
SADLLGALRTVINEPSYKKNAMRLSRIHHDQPVKPLDRAVFWIEFVMRHKGAKHLRVAAH
DLTWFQYHSLDVLGFLMACVATAIFLVAKCCLFSCQKLGKTGKKKKN
>Jaculus_jaculus_LOC101615565_4724_4728_exon2_6_unknown_insertion 287 bp
RPTTLCETVGKAEIWLIRTYWDFEFPRPYLPNFDFVGGLHCKPAKPLPKEMEEFVQSSGE
HGIVVFSLGSMVKTLPEQKANLFASALAQLPQKVLWRYTGLKPATLGSNTRLFDWLPQND
LLKTPRSD--IVKQLAIKVTDTSFHS---------SLKPSSLKTLITFQVAIRCPSSVIT
S-------QTMFPPPSYKENAMRLSRIHHDQPVKPLDRAVFWIEFVMRHKGAKHLRVAAH
DLTWFQYHSLDVLGFLMACVATAIFLVAKCCLFSCQKLGKTGKKKKK
>Jaculus_jaculus_LOC101616154_4747_4743_exon2_6_partial 287 bp
RPTTLFETMSKADIWLIRMYWDLEFPRPLLPNVHFVGGLHCKPAKPLPKEMEDFVQSSGE
DGIVVFSLGSMVSTLTEEKANLIASALAQIPQKVIWRFDGKKPDTLGSNTRLYKWIPQND
LLGHPQTKAFLAHGGTNGLYEAIYHGIPVVGIPLFADQPDNIAHMISKGAAVRVDFNTIS
SADLLSALRTVLNDPSYKENAMRLSRIHHDQPVKPLDCAVFWIEFVMRHKGAKHLRPALH
DLSWFQYHSLDVLGFLLACVLSVVFVITKCCLLCCGKFVKAGKKEKR
>Jaculus_jaculus_LOC105944544_4741_4737_exon2_6 287 bp
RPRTIVELMSTADIWLIRMYWDLEFPRPLLPNVDFIGGLHCKPAKPLPKEMEDFVQSSGE
HGIVVFSLGSMVYNLTEEKANMIASALAQIPQKVVWRFDGKKPDTLGSNTRLYKWIPQND
LLGHPKTKAFLAHGGTNGLYEAIYHGIPVVGIPLFADQPDNIAHMTSKGAAVRVDFSTLS
SADLLSALRTVLNDPSYKENAMRLSRIHHDQPVKPLDRAVFWIEFVMRHKGAKHLRPALH
DLSWFQYHSLDVLGFLLACVLSVVFVITKCCLLCCGKFGKAGKKEKR
>Lagenorhynchus_obliquidens_LOC113611069_4761_4757_exon2_6_without_exon1 287 bp
KRTTLCEIMGKAEMWLIRTYWDFEFPFPYLPNVEFVGGLHCKPAKPLPKELEEFVQSSGK
HGVVVFTLGSMIKNLTEEKSNVIASALAQIPQKVLWRYTGKKPETLGANTRLYEWIPQND
LLGHPKTRAFITHCGTNGIYEAIYHGVPMVGIPLFGDQHDNIARIKAKGAAVEVDLQRMT
SSDLLNTLKAVINNRSYKENAMKLSRIHHDQPMKPLDRAVFWIEFIMRHKGAKHLRPAIH
NLTWYQYNSLDVIGFLLACVATFIFLVTKCCLFCYWKFGKTAKKKKK
>Lipotes_vexillifer_LOC103078627_4812_4816_exon2_6 287 bp
KRTTLCEIMGKAEMWLIRTYWDFEFPFPYLPNIEFVGGLHCKPAKPLPKELEEFVQSSGK
DGVVVFTLGSMIKNLTEEKSNVIASALAQIPQKVLWRYTGKKPETLGANTQLYEWIPQND
LLGHPKTRAFITHCGTNGIYEAIYHGVPMVGIPLFGDQHDNIARIKAKGAAVEVDLQRMT
SSNLLNTLKAVINNPSYKENAMKLSRIHHDQPMKPLDRAVFWIEFIMRHKGAKHLRPAIH
NLTWYQYNSLDVIGFLLAYVATFIFLVTKCYLFCYWKFGKTAKKKKK
>Loxodonta_africana_1_LOC100663710_4862_4866_exon2_6 287 bp
KPTTLCELMGKADMWLIRTYWDFEFPRPFLPNFEFVGGLHCKPAKPLPKEMEEFVQSSGE
DGVVVFSLGSMVKNLPEEKANLIAAALAKIPQKVVWRFGGKTPDTLGPNTRLYEWIPQND
LLGHPKTKAFITHGGTNGVYEAIYHGVPMVGLPLFVDQPDNMAHMKAKGAAVYLNLNTMS
STDFLNALNTVINDTSYKENAMKLSRIHHDQPVKPLDRAVFWIEFVMRHKGAKHLRVAAY
DLTWFQYHSLDVIAFLLACVAMAIFIITKCCLLCCLKFSKTGKKKKR
>Loxodonta_africana_1_LOC100670349_4881_4876_4877_4878_4879_exon2_6 287 bp
RPTTLYETMGKAEIWLIRTYWDFEFPRPFLPHFDFVGGLHCKPANPLPKEIEEFVQSSGK
HGVVVFTLGSMVSNVTEERAHTIASALAQIPQKVVWRFDGKKPDNLGPNTRLYKWIPQND
LLGHSKTKAFITHGGTNGIYEAIYHGIPMVGIPLFADQPDNIVRMKAKGAAVSLDLNTMT
STDLLNALKTVINDPSYKENAMRLSAIHHDQPVKALDRAVFWIEFVMRHKGAKHLRPAAL
SLTWYQYHSLDVIGFLLACVAIVSFLVLKCCLFGYQKYFKTEKKKKR
>Loxodonta_africana_1_LOC100670816_4911_4906_4907_4908_4909_exon2_6_1bp_del 287 bp
RPTTLSETMGKAEIWLVRNYWDFQFPRPFLPHFHFVGGLHCKPANPLPKEIEEFVQSSGK
HGVVVFTLGSMVSNITEERANTIASALAQIPQKVLWRFDGKKPDNLGPNTQLYKWIPQND
LLGHPKTKAFITHGGANGIYEAIYHGIPMVGIPLFADQPDNIAHMKVKGAAVSLDMDTMT
STDLFNALKTVIYDPSYKENAMRLSAIHHDQPVKPLDLATFWIEFVMRHKGAKHLRPAAL
SLTWYQYHSLDVIGFLLACVAIVSFLVIKCCLFGFQKFYKTGKKKKR
>Loxodonta_africana_1_LOC100671295_4941_4936_4937_4938_4939_exon2_6_1bp_del 287 bp
RPTTLSETMGKAEIWLVRNYWDFQFPRPFLPHFHFVGGLHCKPANPLPKEIEEFVESSGK
HGVVVFTLGSMVSNITEERANTIASALAQIPQKVLWRFDGKKPDTLRPNTRLYKWIPQND
LLGHPKTKAFITHGGANGIYEAIYHGIPMVGIPLFADQPDNIAHMKVKGAAVSLDMDTMT
SIDLLNALKTVIYDPFYKENAMRLSAIHHDQPVKPLDLAAFWIEFVMRHKGAKHLRPAAL
SLTWYQYHSLDVIGFLLACVAIVSFLVIKCCLFGFQKFFKTGKKKKR
>Loxodonta_africana_1_LOC100672057_4965_4969_exon2_6 287 bp
RPTTLSETMGKAEIWLVRNYWDFQFPRPFLPHFHFVGGLHCKPANPLPKEIEEFVQSSGK
HGVVVFTLGSMVSNITEERANTIASALAQIPQKVLWRFDGKKPDTLGPNTRLFKWIPQND
LLGHPKTKAFITHGGANGIYEAIYHGIPMVGIPLFADQPDNIAHMKVKGAAVSLDMDTMT
STDLFNALKTVIYDPSYKANAMRLSAIQHDQPVKPLDRATFWIEFVMRHKGAKHLRPAAL
SLTWYQYHSLDVIGFLLACVAIVSFLVIKCCLFGFQKFFKMGKKKKR
>Loxodonta_africana_1_LOC100672537_4988_4983_4984_4985_4986_exon2_6 287 bp
RPTTLSETMGKAEIWLIRNYWDFQFPRPFLPHFQFVGGLHCKPANPLPKEIEEFVQSSGK
HGVVVFTLGSMVSNITEERANTIASALAQIPQKVLWRFDGKKPDTLGPNTRLFKWIPQND
LLGHPKTKAFITHGGANGIYEAIYHGVPMVGIPLFADQPDNIAHMKVKGAAVSLDMDTMT
SIDLLNALKTVIYDPSYKANAMRLSAIQHDQPVKPLDRATFWIEFVMRHKGAKHLRPAAL
SLTWYQYHSLDVIGFLLACVAIVSFLVIKCCLFGFQKFFKMGKKKKR
>Loxodonta_africana_1_UGT2A2_4821_4825_exon2_6 287 bp
KPTTLCETMGKAEIWLIRTYWDFEFPRPYLPNFEFVGGLHCKPAKPLPKEMEEFVQSSGE
HGVVVFSLGSMVTNLTEEKANLIASALAQIPQKVLWRYKGVKPATLGANTQLYDWIPQND
LLGHPKTKAFITHGGTNGIYEAIYHGVPMVGLPMFADQPDNIIHMKAKGAAVDMNMNTMT
SADFLNALRTVINDPSYKENVMRLSKIHHDQPLKPLDRAVFWIEFVMRHKGAKHLRPAAH
DLTWYQYHSLDVIGFLLACVATVIFLVTKCCLFSFQKFRKAGKKKKR
>Loxodonta_africana_2_LOC100663533_5015_5011_exon2_6 287 bp
RPTTLYETMGKAEIWLIRTYWDFEFPRPLLPHFDFVGGLHCKPADPLPKEIEEFVQSSGK
HGVVVFTLGSMVSNTTEERAHMIASALAQIPQKVLWRFDGKKPDTLGPNTRLYKWIPQND
LLGHPKTKAFITHGGTNGIYEAIYHGVPMVGIPLFADQPDNIARVKAKGAAVSLDMNTMT
SADLLNALKTVINDPSYKENAVRLSAIHHDQPVKPLDRAIFWVEFVMRHKGAKHLRPASL
SLTWYQYHSLDVIGFLLACVAIATFLVIRCCLFGYQMFYKAGKKKKR
>Loxodonta_africana_2_LOC100664001_5045_5041_exon2_6 287 bp
RPTTLYETMGKAEIWLIRTYWDFEFPRPLLPHFDFVGGLHCKPAKPLPKEIEEFIQSSGT
HGIVVFTLGSMVSNITEEKAHMIASALAQIPQKVLWRFDGKKPDTLGPNTRLYKWIPQND
LLGHPKTKAFITHGGTNGIYEAIYHGIPMVGIPLFADQPDNIARIKANGAAVSLDMNTMT
STDLLSALKTVINDPSYKENAMRLSAIHHDQPVKPLDRAVFWVEFVMRHKGAKHLRPASL
SLTWYQYHSLDVVGFLLACMAIITFLVIRCSLFGYQMFCKTGK--KR
>Loxodonta_africana_2_LOC100664281_5099_5095_exon2_6 287 bp
RPTTLYETMGKADIWLIRTYWDIEFPRPFLPHFDFVGGLHCKPASPLPKEMEEFVQSSGE
YGVVVFTLGSIVSNITEERAQTIASALAQIPQKVLWRFDGKKPDNLGHNTRLYKWIPQND
LLGHPKTKAFITHGGTNGIYEAIYHGIPMVGIPLFADQPENIDRMKAKGAAVSLDMNTMT
STDLLNALKTVINDPSYKENAMRLSAIHHDQPVKPLDRAVFWIEFVMRHKGAKHLRPASL
SLTWYQYHSLDVIGFLLACVAIVTFLVIKCCLFGYQKFFKTEKKKKR
>Loxodonta_africana_2_LOC100664768_5129_5125_exon2_6 287 bp
RPTTFSETRGKAEIWLVRNYWDFQFPRPFLPHFHFVGGLHCKPANPLPKEIEEFVQSSGK
HGVVVFTLGSMVSNLTEERANMIASALAQIPQKVLWRFDGKRPDTLGPNTWLYKWIPQND
LLGHPKTKAFITHGGANGIYEAIYHGIPMVGIPLFADQPDNIAHMKVMGAAVRLNMDTMT
STDLFNALKTVIYDPSYKENAMRLSAIHRDQPVKPLDRAAFWIEFVMRHKGAKHLRPAAL
SLTWYQYHSLDVIGFLLACVAIVSFLVIKCCLLGYQKFYKTRKKKKR
>Loxodonta_africana_2_LOC100665534_5159_5155_exon2_6 287 bp
-PTTLRETMGKADIWLVRNYWDFEFPRPFLPHFHFVGGFHCKPANPLPKEIEEFVQSSGK
HGVVVFTLGSMVSNLTEERAHVIASALAQIPQKVLWRFDGKKPDTLGPNTRLYKWIPQND
LLGHPKTKAFITHGGASGIYEAIYHGIPMVGIPLFADQPENIIRMKVKGAAVSLDMDTMT
STDLLNALKTVIYDPSYKENAMRLSAIHHDQPVKPLDRAVFWIEFVMRHKGAKHLRPAAL
SLTWYQYHSLDVIGFLLACVAIAGFLVIKCCLLGYQKFYKTGKKKKR
>Loxodonta_africana_2_LOC100665991_5168_5163_5164_5165_5166_exon2_6 287 bp
RPTTLYETMGKAEIWLIRTYWDFEFPRPVLPHFDFVGGLHCKHAHPLPKEIEEFVQSSGE
YGAVVFTLGSMVSNITEERAHTIASALAQIPQKVLWRFDGKKPDNLGPNTRLYKWIPQND
LLGHPKTKAFITHGGTNGIYEAIYHGIPMVGIPLFADQPDNIARMKAKGAAVSLDMNTMT
STDLLSALKTVITDPSYKENAMRLSTIPHDQPVKPLDRAVFWIEFVIRHKGAKHLRPAAL
SLTWYQYHSLDVIGFLLACVAIVTCLVIKCSLFGYQKFFKTEKKKKK
>Loxodonta_africana_2_LOC100666277_5198_5193_5194_5195_5196_exon2_6 287 bp
RPTTLFETMGKAEIWLVRNYWDFQFPRPFLPHFHFVGGLHCKPANPLPKEIEEFVQSSGK
HGVVVFTLGSMVSNLTEERAHVIASALAQIPQKVLWRFDGKKPDTLGPNTRLYTWIPQND
LLGHPKTKAFITHGGANGIYEAIYHGIPMVGIPLFADQPDNIAHMKVKGAAVSLDMDTMT
STDLLNALKTVIYDPSYKENAMRLSAIHHDQPVKPLDQAAFWIEFVMRHKGAKHLRPAAL
SLTWYQYHSLDVIGFLLACVAIVSFLVIKCCLLGYQKFFKAGKKKKR
>Loxodonta_africana_2_LOC100677293_5082_5074_5073_5072_5071_exon2_6 287 bp
RHTTLSETMGKAEIWLIRTYWDFEFPRPLLPHFDFVGGLHCKPADPLPKEIEEFVRSSGT
HGVVVFTLGSMISNITEERANTIASALAQIPQKVLWRYDGKKPDTLGPNTQLYKWIPQND
LLGHPKTKAFITHGGTNGIYEAIYHGIPMVGIPLFADQPDNIVRMKAKGAAVSLDMNTMT
STDLLNALKTVINDPSYKENAMRLSAIHHDQPVKPLDLAAFWIEFVMRHKGAKHLRPAAL
SLTWYQYHSLDVIGFLLACVVIVTFLVIKCCLFGYQKFFKTGKKKKT
>Macaca_mulatta_LOC100427327_5428_5432_exon2_6 287 bp
RHTTLSEIMGKADIWLIRNSWNFQFPHPLLPNVDFIGGLLCKPAKPLPKEMEEFVQSSGE
NGVVVFTLGSMITNMKEERANVIASALAQIPQKVLWRFDGNKPDTLGVNTRLYKWIPQND
LLGHPKTKAFITHGGANGIYEAIYHGVPMVGIPLFADQPDNIAHMKTRGAAVQLDFDTMS
STDLANALKTVINDPLYKENVMKLSRIQRDQPVKPLDRAVFWIEFVMRHKGAKHLRPAAH
DLTWFQYHSLDVIGFLLACVATVIFIIMKCCLFCFWKFTRKGKKGKS
>Macaca_mulatta_LOC114678332_5440_5444_exon2_6 287 bp
RPTTLSETMGKADIWLIRNSWNFQFPHPLLPNVDFVGGLHCKPAKPLPKEMEEFVQSSGE
NGVVVFTLGSMVTNMKEERANVIASALAQIPQKVLWRFDGKKPDTLGLNTQLYKWMPQND
LLGHPKTKAFITHGGANGIYEAIYHGVPMVGIPLFADQPDNIAHMKARGAAVQLDFDTMS
STDLANALKTVINDPLYKENVMKLSRIQHDQPVKPLDRAVFWIEFVMRHKGAKHLRPAAH
DLTWFQYHALDVIGFLLACVATVIFIIMKCCLFCFWKFTRKGKKGKS
>Macaca_mulatta_LOC709132_5400_5404_exon2_6 287 bp
RPTTLFETMAKAEIWLIRNYWDFQFPHPLLPHVELVGGLHCKPAKPLPKEMEEFVQSSGD
NGVVVFSLGSMISNMSEERANVIASALAKIPQKVLWRFDGNKPDTLGLNTQLYKWLPQND
LLGHPKTRAFITHGGANGIYEAIYHGIPMVGVPLFADQLDNIAHMKAKGAAVSLDFNTMS
STDLLHALKTVINDPLYKENAMKLSSIHHDQPVKPLDRAVFWIEFVMRHKGAKHLRVAAY
DLTWFQYHSLDVIGFLLACVATVIFIITK-CLFCVLKFVRTGKKGKR
>Macaca_mulatta_LOC709234_5419_5415_exon2_6 287 bp
RPTTLFEIMAKAEIWLIRNYWDFQFPHPLLPNVEFVGGLHCKPAKPLPKEMEEFVQSSGD
NGVVVFSLGSMVSNMSEERANVIASALAKIPQKVLWRFDGNKPDTLGLNTQLYKWLPQND
LLGHPKTRAFITHGGANGIYEAIYHGIPMVGVPLFADQPDNIAHMKAKGAAVRLDFDTMS
STDLLNALKTVINDPIYKENAMKLSSIHHDQPVKPLDRAVFWIEFVMRHKGAKHLRVAAH
DLTWFQYHSLDVIGFLLACVATVIFIITK-CLFCVWKFVRTRKKGKR
>Macaca_mulatta_LOC710412_5458_5462_exon2_6 287 bp
RPTTLFETMRKAEMWLIRTYWDFEFPRPFLPNVDFVGGLHCKPAKPLPKEMEEFVQSSGE
NGVVVFSLGSMISNMSEERANMIASALAQIPQKVLWKFDGKKPNTLGSNTRLYKWLPQND
LLGHPKTKAFITHGGTNGIYEAIYHGIPMVGIPLFADQHDNIVHMKVKGAALSVDIRTMS
SRDLLNALKSVINEPIYKENAMKLSRIHHDQPMKPLDRAVFWIEFVMRHKGAKHLRVAAH
NLTWIQYHSLDVIAFLLACVAAVIFIITKCCLFCFRKLAKTGKKKKW
>Macaca_mulatta_LOC720405_5394_5398_exon2_6 287 bp
RPTTLCETMGKAEIWLIRTYWDFEFPRPYLPNFEFVGGLHCKPAKSLPKEMEEFIQSSGK
DGVVVFSLGSMVKNLTEEKANLIASALAQIPQKVLWRYVGKKPATLGNNTQLYDWIPQND
LLGHPKTKAFITHGGTNGIYEAIYHGVPMVGVPMFADQPDNIAHMKAKGAAVEVNLNTMT
SVDLLSALRTVINEPSYKENAMRLSRIHHDQLVKPLDRAVFWIEFVMRHKGAKHLRPAAH
NLTWFQYHSLDVIGFLLVCVTMAIFLVIQCCLFSCQKFGKIGKKKKR
>Macaca_mulatta_UGT2A3_5422_5426_exon2_6 287 bp
RPTTLCETVGKAEIWLIRTYWDFEYPQPYQPNFEFVGGLHCKPAKPLPKEMENFVQSSGE
DGIVVFSLGSLFQNVTEEKANIIASALAQIPQKVLWRYKGKKPSTLGTNTRLYDWIPQND
LLGHPQTKAFITHGGMNGVYEAIYHGVPMVGVPIFGDQPDNIAHMKAKGAAVEINFKTMT
SEDLLRAVRTVITDSSYKENAMRLSRIHHDQSVKPLDRAVFWIEFVMRHKGAKHLRSAAH
DLNWFQHHSIDVIAFLLACVATAIFLFTRCFLFSCQNFNKTRKIEKR
>Macaca_mulatta_UGT2B33_5434_5438_exon2_6 287 bp
RHTTLSEIMGKADIWLIRNSWNFQFPHPLLPNVDFIGGLLCKPAKPLPKEMEEFVQSSGE
NGVVVFTLGSMITNMKEERANVIASALAQIPQKVLWRFDGNKPDTLGVNTRLYKWIPQND
LLGHPKTKAFITHGGANGIYEAIYHGVPMVGIPLFADQPDNIAHMKARGAAVQLDFDTMS
STDLANALKTVINDPLYKENVMKLSRIQHDQPVKPLDRAVFWIEFVMRHKGAKHLRPAAH
DLTWFQYHSLDVIGFLLACVATVIFIIMKCCLFCFWKFARKGKKGKS
>Macaca_mulatta_UGT2B7_5452_5456_exon2_6 287 bp
RPTTLSETMGKADIWLIRNSWNFQFPHPLLPNVDFVGGLHCKPAKPLPKEMEEFVQSSGE
NGVVVFSLGSMVTNMKEERANVIASALAQIPQKVLWRFDGKKPDTLGLNTRLYKWIPQND
LLGHPKTRAFITHGGSNGIYEAIYHGVPMVGIPLFADQPDNIAHMKAKGAAVRLDFDTMS
STDLVNALKTVINDPLYKENVMKLSRIQHDQPVKPLDRAVFWIEFVMRHKGAKHLRPAAH
DLTWFQYHSLDVIGFLLACVATVIFIIMKCCLFCFWKFARKGKKGKS
>Macaca_mulatta_UGT2B9 287 bp
RPTTLSETMGKADIWLIRNSWNFQFPHPLLPNVDFVGGLHCKPAKPLPKEMEEFVQSSGE
NGIVVFSLGSMVTNMEEERANVIASALAQIPQKVLWRFDGKKPDTLGLNTRLYKWIPQND
LLGHPKTRAFITHGGANGIYEAIYHGVPMVGIPLFADQPDNIAHMKTKGAAVRLDFDTMS
STDLANALKTVINDPLYKENVMKLSRIQHDQPVKPLDRAVFWIEFVMRHKGAKHLRPAAH
DLTWFQYHSLDVIGFLLACVATVILVIMKCCLLCFWKFARKGKKGKS
>Manis_javanica_1_LOC108388352_5688_5684_exon2_6_without_exon1 287 bp
--------MGKAEIWLIRTYWDFEFPRPYLPNFEFVGGLHCKPAKPLPKEMEEFVQSSGE
DGVVVFSLGSMVKNLTEEKANVIASALAQIPQKVLWRYTGKKPATLGSNTRLYDWIPQND
LLGHPKAKAFITHGGTNGIYEAIYHGVPMVGVPMFADQPDNIAHMKAKGAAVEVNINTMT
SEDLLSALRAVTNNPSYKENAMRLSRIQHDQPVKPLDRAVFWIEFVMRHKGAKHLRPAAH
DLTWFQYHSLDVIGFLLACVATVIFLVTKCCLLSYRKLGKAGKK-KR
>Manis_javanica_3_LOC108383871_5697_5692_exon2_6_partial 287 bp
RPTTLFELMRKADMWLIRTYWDFDYPHPLLPNFQYVGGLHCKPAKPLPKEMEQFVQSSGE
NGIVVFTLGSMVSNMSEERANVIASALAQIP-KVLWRFDGKTPDTLGQNTQLYKWIPQND
LLGHPKTKAFITHGGANGIYEAIYHGIPMVGIPLFGDQPDNIAHLEVKGAAVRLDLETLS
STDLLRALKRVINDPLYKENAMRLSRIHHDQPMKPLDRAVFWIEFVMRHKGAKHLRPASH
DLTWFQYHSLDVIGFLLACVATALFVITKCCLFCCRKFAKIGMKEKK
>Marmota_marmota_1_LOC107158795_5806_5802_exon2_6 287 bp
RPTTLCETMGKAEIWLIRTYWDFEFPRPYLPNFEFVGGLHCKPAKPLPKEMEDFVQSSGE
DGVVAFSLGSMVKNLTEEKANLIASALAQIPQKVLWRYQGKKPATLGANTRIFDWLPQND
LLGHPKTKAFITHGGTNGIYEAIYHGIPMVGIPMFADQPDNIAHMRAKGAAVEVNFNTMT
SADLLSALRTVINDPSYKENAMRLSRIHHDQPVKPLDRAVFWIEFVMRHKGAKHLRPASH
DLTWFQYHSLDVIGFLLACVTTVIFMVTKCCLFSCKKIGKTGKKKKR
>Marmota_marmota_1_LOC107158800_5793_5797_exon2_6 287 bp
RPTTIYETMGKADFWLIRTYWDLEFPRPLLPNFDFVGGLHCKPAKPLPKEMEEFVQSSGE
NGIVVFSLGTMVSNMPEEKANMIAFALAQIPQKVIWRFNGKKPDKLGPNTQIYEWIPQND
LLGHPKTKAFITHGGTNGVYEAIYHGVPMVGIPLFADQPDNIAHVKAKGAAIRLDYRILT
SADLLKALRMVINDPSYKENAMELSRIQHDQPVKPLDRAVFWIEFVMRHKGAKHLQVAAH
DLSWFQYYSLDVIGFLLACVATVMFIISKCCLFCFQMFFKTGKKEKR
>Marmota_marmota_2_LOC107139268_5812_5808_exon2_6 287 bp
RPTTLLETMSKADIWLIRTYWDLEFPRPTLPNVDFIGGLHCRPAKPLPKEMEDFVQSSGE
NGVVVFSLGSMVNNMTEERANVIASALAQIPQKVIWRYDGKKPATLGPNTRLYKWIPQND
LLGHPKTKAFITHGGTNGIYEAIYHGIPLVGIPLFADQPDNVMHMKAKGAALRLNFITMS
SMDLLSALNTVINEPSYKENAMRLSRIHHEQPVKPLDRAVFWIEFVMRHKGAKHLRVAAH
DLSWFQYYSLDVLGFLLACVATVIFIITKCCLFCCQKFTKTGKKKKR
>Marmota_marmota_2_LOC107139272_5823_5819_exon2_6 287 bp
RPTTIYETMGKADFWLIRTYWDLEFPRPFLPNFDFVGGLHCKPAKPLPKEMEEFVQSSGE
NGIVVFSLGSMVSNMPEEKANIIAFALAQIPQKVIWRYQGKTPDKLGPNTRIYKWIPQND
LLGHPKTKAFITHGGANGVYEGIYHGVPMVGIPLFADQPDNIAYVKAKGAAIRLEYRTLS
SADLLKALRMVISNPLYKENAMKLSRIQHDQPVKPLDRAVFWIEFVMRHKGAKHLRVAAH
DLSWFQYYSLDVIGFLLVCVATVMFIITKCCLFCCQVFFKTGKKKKR
>Microcebus_murinus_1_LOC105864508_6076_6097_6084_6085_6086_exon2_6_1 287 bp
RPTTLCETMGKAEIWLIRTYWDFEFPRPYLPNFEFVGGLHCKPAKPLPKEMEEFVQSSEE
HGVVVFSLGSMVKNLTEEKANIIALALAQIPQKVLWRYGGKKPATLGNNTRLYDWIPQND
LLGHPKTKAFITHGGTNGIYEAIYHGIPMVGVPMFADQPDNIAHMKAKGAAVEVNMNTMT
SADLLNALRTVINEPSYKENAMRLSRIHHDQPMKPLDRAVFWIEFVMRHKGAKHLRPAAH
NLTWIQYHSLDVIGFLLACVATCIILVMKCCLFSCQKFGKTKRKKKR
>Microcebus_murinus_1_LOC105864508_6119_6120_6077_6122_6123_exon2_6_2 287 bp
KPTTLCETLGKAEMWLIRTYWDFEYPQPYLPNFEFVGGLHCKPAKPLPKEMEEFVQSSGE
DGVVVFSLGSVVQNLTEKKSNLIASALAQIPQKVLWRYKGKKPATLGANTQLYDWLPQND
LLGHPKTKAFITHGGMNGIYEAIYHGVPMVGIPIFGDQPDNIAHMKAKGAAVEVNFNTIT
SADLLGALKEVINDPSYKENAMRLSRIHHDQPKKPLDRAVFWIEFVMRHKGAKHLRPAAH
NLSWFQYHSLDVLGFLLACVAAVIFLITKCCLFSCQKFGKTEKKKKR
>Microcebus_murinus_1_LOC105864508_6251_6252_6253_6254_6080_exon2_6_3_without_exon1 287 bp
--------MGKAEIWLIRTYWDFEFPRPYLPNFEFVGGLHCKPAKPLPKEMEEFVQSSEE
HGVVVFSLGSMVKNLTEEKANIIALALAQIPQKVLWRYGGKKPATLGNNTRLYDWIPQND
LLGHPKTKAFITHGGTNGIYEAIYHGIPMVGVPMFVDQPDNIAHMKAKGAAMEVNLNTMT
SADLLNALRTVINEPSYKENAMRLSRIHHDQPMKPLDRAVFWIEFVMRHKGAKHLRPAAH
NLTWIQYHSLDVIGFLLACVATCIILVMKCCLFSCQKFGKTKRKKKR
>Microcebus_murinus_1_LOC105869299_6268_6272_exon2_6_1_partial 287 bp
KTTTLYETMKKADMWLIRNYWDFNFPRPFLPNFDFVGGLHCKPAKPLPKEMEDFVQSSGE
NGVVVFSLGSMIRNMTEERANVIASALAQIPQKVLWRFHGKKPDTLGPNTRLYKWLPQND
LLGHTKTKAFVTHGGANGIYEAIYHGVPMVGIPLFADQPDNIAHMKAKRAAVRVDFNTMS
SADLLSALRTVINEPMYKQNAMKLSRIQRDQPVKPLDRAVFWIEFVMRHKGAKHLRVAAH
DLTWFQYHSLDVLGFLLACAATAIFVIMKCSMCFWWMFATAGKKKKR
>Microcebus_murinus_1_LOC105883051_6184_6188_exon2_6 287 bp
RPTTLYETMRKADMWLIRTYWDFEFPRPLLPNFDFVGGLHCKPAKPLPKEMEDFVQSSGE
NGVVVFSLGSMLSNMTEERANVIASALAQIPQKVLWRFDGKKPDTFGPNTRLYKWLPQND
LLGHPKTKAFITHGGANGVYEAIYHGVPMVGIPLFWDQPDNIAHMKAKGAAVRVDFSTMS
RTDLLSALKTVINDPIYKKNIMKLSRIHHDQPMKPLDRAVFWIEFVMRHKGAKHLRVAAH
DLTWFQYHSLDVLGFLLACVATATFIIMKFCLFFFWMFSTAGKKKKR
>Microcebus_murinus_1_LOC105883080_6172_6176_exon2_6 287 bp
RPATLYETMKKADMWLVRTYWDFEFPRPLLPNFDFVGGLHCKPAKPLPKEMEDFVQSSGE
NGVVVFSLGSMIRNMTEERANVIAAALAQIPQKVLWRFDGKKPDTLGPNTQLYKWLPQND
LLGHPKTKAFITHGGANGIYEAIYHGVPMVGIPLFADQPDNIAHMKAKGAAVRVDFNTMS
STDLLSALKTVINDPLYKKNIMKLSRIHHDQPMKPLDRAVFWVEFVMRHKGAKHLRVAAH
DLTWFQYHSLDVLGFLLACVATAIFVITKCCLFFFRMFATAGKKKKR
>Microcebus_murinus_1_LOC105883081_6131_6135_exon2_6 287 bp
RPTTLYETMKKADMWLIRTYWDFEFPRPLLPNFDFVGGLHCKPAKPLPKEMEDFVQSSGE
NGVVVFSLGSVISNMTEERASVIASALAQIPQKVLWRFDGKKPDTLGPNTRLYKWLPQND
LLGHPKTKAFIAHGGANGVYEAIYHGVPMVGIPLFADQPDNIAHMKAKGAAVRVDFSTMS
RTDLLSALKTVINDPSYKENAMKLSRIHHDQPTRPLDRAVFWIEFVMRHKGAKHLRVAAH
DLTWFQYHSLDVLGFLLACVATAIFIITKFCLFFCRMFATAGKKKKR
>Microcebus_murinus_1_LOC105883083_6190_6194_exon2_6 287 bp
RPTTLYETMKKADMWLVRTYWDFDFPRPLLPNFDFVGGLHCKPAKPLPKEMEDFVQSSGE
NGVVVFSLGSMISNMTDERANVIASALAQIPQKVLWRFDGKKPDTLGPNTRLYKWMPQND
LLGHPKTKAFVTHGGINGVYEAIYHGVPMVGIPLFWDQPDNIVHMKAKGAAVRVDFNTMS
SADLLSALKTVINDPSYKRNIMKLSRIHHDQPMKPLDRAVFWIEFVMRHKGAKHLRVAAH
DLPWFQYHSLDVIGFLLACMAAAIFIITKCCMFFCQMFATAGKKGKM
>Microcebus_murinus_1_LOC105883084_6216_6215_6214_6213_6228_exon2_6_2 287 bp
KTTTLYETMKKADMWLIRTYWDFEFPRPLLPNFDFVGGLHCKPAKPLPKEMEDFVQSSGE
NGVVVFSLGSMLSNMTEERANVIASALAQIPQKVLWRYDGKKPDILGPNTRLYKWLPQND
LLGHPKTKAFITHGGANGVYEAIYHGVPMVGIPLFADQPDNVAHMKAKGAAVRVDFNTMS
STDLLSALRTVINDPMYKENAMKLSRIHHDQPVKPLDRAVFWIEFVMRHKGAKHLRVAAH
DLPWFQYHSLDVLGFLLACVATAIFVIMKCSMCFWWMIATAGKKAKR
>Microcebus_murinus_1_LOC105883084_6222_6221_6220_6219_6212_exon2_6_1 287 bp
RPTTLYETMKRADMWLIRTYWDLEFPRPLLPNIEFVGGLHCKPAKTLPKEMEDFVQSSGE
NGVVVFSLGSMLSNMTEERANVIASALAQIPQKVLWRFDGKKPDTLGPNTRLFKWMPQND
LLGHPKTKAFVTHGGANGVYEAIYHGVPMVGIPLFADQPDNIAHMKAKGAAVRVDFNTMS
STDLLSALKTVITYVEYKENAMKLSRIQHDQPMKPLDRAVFWIEFVMRHKGAKHLRVAAH
NLTWFHYHSLDVLGFLLACVATAIFVITKCCLFFNRMFATAGKKEKR
>Microcebus_murinus_1_LOC105883085_6210_6206_exon2_6 287 bp
RPTTLYETMKKADMWLIRTYWDLEFPRPLLPNIEFVGGLHCKPAKTLPKEMEDFVQSSGE
NGVVVFSLGSMLSNMTEERANVIASALAQIPQKVLWRFDGKKPDTLGPNTRLFKWMPQND
LLGHPKTKAFITHGGANGVYEAIYHGVPMVGIPLFADQPDNIAHMKAKGAAVRVDFNTMS
STDLLSALKTVINNPMFKENAMKLSRIQRDQPMKPLDRAVFWIEFVMRHKGAKHLRVAAH
DLTWFQYHSLDVLGFLLACVATAIFVITKCCLFFNRMFATAGKKEKR
>Microcebus_murinus_1_LOC105883086_6243_6239_exon2_6 287 bp
KTTTLYETMKKADMWLIRNYWDFDFPRPFLPNFDFVGGLHCKPANPLPKEMEDFVQSSGE
NGVVVFSLGSMLSNMTEERANVIAAALAQIPQKVLWRFHGKKPDTLGPNTRLYKWLPQND
LLGHTKTKAFITHGGLNGVYEAIYHGVPMVGIPLFADQPDNIAHMKAKGAAVRVDFSTMS
SADLLSALRTVINEPIYKENAMKLSRIQRDQPVKPLDRAVFWIEFVMRHKGAKHLRVAAH
DLPWLQYHSLDVLGFLLACVATAIIVIMKCSMCFWWMFATAGKKKKK
>Microcebus_murinus_1_LOC109729189_6178_6182_exon2_6 287 bp
RPTTFYETMKKADMWLIRTYWDFEFPRPLLPNFDFVGGLHCKPAKPLPKEMEDFVQSSGE
NGVVVFSLGSMIRNMTEERANVIASALAQIPQKVLWRFDGKKPDTLGPNTRLYKWLPQND
LLGHPKTKAFITHGGANGVYEAIYHGVPMVGIPLFADQPDNIAHMKAKGAAVRVDFNTMS
STDLLSALKTVINDPLYKKNIMTLSRIHHDQPMKPLDRAVFWVEFVMRHKGAKHLRVAAH
DLTWFQYHSLDVLGFLLACVATAIFVITKCCLFFFRMFATAGKKKKR
>Microcebus_murinus_1_LOC109729208_6204_6200_exon2_6 287 bp
RPTTFYETMKKADLWLIRNYWDFDFPRPFLPNIEFIGGLHCKPAKPLPKEMEDFVQSSGK
NGIVVFSLGSMLSNMTEERANVIAAALAQIPQKVLWRFDGKKPDTLGPNTRLYKWLPQND
LLGHPKTKAFITHGGANGVYEAIYHGVPMVGIPLFADQPDNIAHMKAKGAAVRVDFNTMS
RTDLLSALRTVINDPVYKENAMKLSRIHHDQPMKPLDRAVFWIEFVMRHKGAKHLRVAAH
DLTWFQYHSLDVLGFLLACVATAIFVITKCCLFFCWMFVTARKKAKR
>Microtus_ochrogaster_1_LOC101989777_6315_6311_exon2_6 287 bp
RPTTLTETIGKAEMWLIRSYWDLEFPRPTLPNTEYVGGLHCKPAKPLPKEMEDFVQSSGE
HGVVVFSLGSMVSNMSEAKANAIAWALAQIPQKVLWRFDGKTPDTLGPNTRVYKWLPQND
LLGHPKTKAFVTHGGANGIYEAIHFGIPMIGIPLFGEQHDNIAYIVAKGAAVSLDFRTMT
RADLLNALNAVIDNHSYKENAMWLSTIHHDQPMKPLDRAIFWIEFVMRHKGAKHLRPLAH
NLTWYQYHSLDVIGFLLACVAAMAFPAIKSFLFIYRKFVTTGKKTKN
>Microtus_ochrogaster_1_LOC101990057_6321_6317_exon2_6 287 bp
RPTTLAEMMKKAEMWLPRSYWDLEFPRPILPNVDFIGGHHCKPSKPLPKEIEDFVQSSGE
HGVVVFSLGSMVSNMTEEKAMAIASALAQIPQKVLWRFEGKKPKNLGPNPRVYEWIPQNA
LLGHPKTKAFVTHGGANGVYEAIHHGIFMVGIPLFGEQRDNIAHMRAKGAAVGLEFTTMS
SSDLHNALKAVINNPFYKENATWLSTIHHDQPMKHLDRAIFWTEFVMRHKGAKHLRPLAH
NLTWYQYHSLDVIGFLLACVAAMAFLAVKCCLTIYQFFV-NSEQKKR
>Microtus_ochrogaster_1_LOC101990544_6349_6345_exon2_6 287 bp
RPTTFCETIGKAEIWLIRTYWDFEFPRPYLPNFEFVGGLHCKPAKPLPKEMEEFVQSSGE
HGVVVFSLGSMVKNLTEDKANLIASALAQIPQKVLWRYSGKKPATLGSNTRLFNWIPQND
LLGHPKTKAFITHGGTNGIYEAIYHGIPMVGVPMFADQPDNIAHMKAKGAALKVNFNTMT
SADLLSALRAVINEPSYKENAMRLSRIHHEQPVKPLDRAVFWIEFVMRHKGAKHLRVAAH
DLTWFQYHSLDVIGFLLVCVVTLAFIITKCCLFTCRKLCTSEKKKRR
>Microtus_ochrogaster_1_LOC101990829_6354_6359_6353_6352_6351_exon2_6 287 bp
RPTTLCETMGKAEIWLMRTYWDFEFPRPYLPNFEFVGGLHCKPAKPLPKEMEEFVQSSGE
HGIVVFSLGSMVKNLTEEKASLIASALAQIPQKVLWRYKGKIPATLGSNTRLFDWIPQND
LLGHPKTRAFITHGGTNGIYEAIYHGIPMVGVPMFADQPDNIAHMKAKGSAVEVNMNTMS
SADFLNAVRTVINDPSYKENAMRLSRIHHDQPVKPLDRAVFWIEFVMRHKGAKHLRVAAH
DLSWFQYHSLDVIAFLLACVASAIFLVAKCCLFVFQKFAKTRKKTKR
>Microtus_ochrogaster_2_LOC101979409_6399_6403_exon2_6 287 bp
RPTTLSEMIGKADFWLIRTYWDLQFPHPFLPNFDFVGGLHCKPAKPLPKEMEDFVQSSGE
HGIVVFSLGSMVKNISSEKANIVASALAQIPQKVLWRFDGKKPDTLASNTRLYKWIPQND
LLGHPKTKAFIAHGGTNGIYEAIYHGIPIVGIPLFADQPDNINHMVAKGAAIRVDFSTLS
TTKLLTALRTVINDPSYKENAMRLSRIHHDQPVKPLDRAVFWIEFVMRHKEAKHLRPALH
DLAWFQYHSLDVIGFLLACVAAVVFIITKCCLFCCHKTGNKGKKKKK
>Microtus_ochrogaster_2_LOC101979685_6405_6409_exon2_6 287 bp
RPTTLSEMMGKADIWLIRTYWDLEFPHPVLPNFDYVGGLHCRPAKPLPKEIEDFVQSSGE
HGVVVFSLGSMVGALTEERANVIAAGLAQIPQKVLWRFEGKKPDTLGSNTRLYKWIPQND
LLGHPKTRAFITHGGTNGIHEAIYHGIPVIGIPLFGDQFDNVVHMKTKGAGVRLDILTIS
STDLLHAVKTVINDYSYKENALRLSRIHHDQPVKPLDRAVFWIEFVMRHKGAKHLRVAAH
DLTWYQYHSLDVLGFLLACVLTVMFVITKCCLLCCQRFTKSGKKKKR
>Microtus_ochrogaster_2_LOC101980171_6416_6420_exon2_6 287 bp
RPTTLSEMMGKADIWLIRTYWDLEFPHPVLPNFEYVGGLHCRPAKPLPKEIEDFVQSSGE
HGVVVFSLGSMVGAVTEERANVIAAGLAQIPQKVLWRFEGKKPDTLGSNTRLYKWIPQND
LLGHPKTKAFITHGGTNGIYEAIYHGIPVVGIPLFGDQFDNVVHMKTKGAGVRVDFLTMS
STDLLHAVKTVINDPSYKENAMRLSRIHHDQPVKPLDRAVFWIEFVMRHKGAKHLRVAAH
DLTWYQYHSLDVLGFLLACVLTVMFVITKCCLLCCQRFTKSGKKKKR
>Microtus_ochrogaster_2_LOC102002589_6387_6391_exon2_6_partial 287 bp
RPTTLTETIGKAEMWLIRSYWDLEFPRPTLPNVDYVGGLHCKPAKPLPKEMEDFVQTSGE
HGVVVFSLGSMVSNMSEDKANAIAWALAQIPQKVLWRFEGKTPDTLGSNTRVYNWLPQND
LLGHPKTKAFVTHGGANGIYEAIHFGIPMIGIPLFAEQYDNIAYIVAKGAAVSLDFRTMT
RADLLNALEAVIDNPLYKKNAMWLSTIHHDQPMKPLDRAIFWIEFVMRHKGAKHLRPLAH
NLTWYQYHSLDVIGFLLACVATIAYLSIKSFLFIYQKFVKTGKKTKR
>Microtus_ochrogaster_2_LOC102002865_6393_6397_exon2_6 287 bp
RPTTMVDTMKKAEMWLIRSYWDLEFPRPTLPNIEFVGGLHCKPAKPLPEEMEEFAQSSGE
HGVVVFSLGSMIRNTTKERANAIASALAQIPQKVFWRYEGIEPDTLGPNTRIFKWIPQND
LLGHPKTRVFVTHGGANGIYESIHHGVPMVGIPMFAEQYDNIAHMVAKGAAASVDFHTMT
SSDLLNALKEVINNPSYKKNVMYLSTIHHDQPMKPLDRAVFWVEYVMRHKGAKHLKPLAF
NLTWYQYYSLDVIGFLLACVAATIFLTIKCCLFVYRFFVKKQKNKKE
>Miniopterus_natalensis_1_LOC107541929_6448_6459_6447_6446_6445_exon2_6 287 bp
RPTTLCETMGKAEIWLMRTYWDFEFPRPYLPNFEFVGGLHCKPAKPLPKEMEEFVQSSGE
HGVVVFSLGSMVKNLTDEKANIIASALARIPQKVLWRYKGKKPATLGANTRLYDWIPQND
LLGHPKAKAFITHGGTNGIYEGIYHGVPMVGVPMFADQHDNIAHMKAKGAAVEVNINTMT
SADLHDALKTVINEPSYKENAMRLSRIHHDQPIKPLDRAVFWIEFVMRHKGAKHLRPAAH
NLTWFQYHSLDVIGFLLACAASAIILVTNCCLFSCRKFGKTGKKKKR
>Miniopterus_natalensis_1_LOC107541931_6443_6439_exon2_6 287 bp
RPTTLCETLGKAEIWLIRTYWDFEFPRPYLPNFEFVGGLHCKPAKPLPKEIEEFVQSSGK
DGIVVFSLGSVIQNLTEEKGNLIASALAQIPQKVLWRYKGKKPATLGANTRLYDWLPQND
LLGHPKTKAFITHGGINGIYEAIYHGVPMVGVPMFADQPDNIAHMKAKGAAVEVNLYTMT
SADLLHALRTVINNSSYKENAMKLSRIHHDQPMRPLDRAVFWIEFVMRHKGAKHLRPASH
DLTWFQYHSLDVIGFLLACAASAIFLITKCCLFSCQKFGKTGKKKKR
>Miniopterus_natalensis_2_LOC107545721_6478_6474_exon2_6 287 bp
RPTTLFELMSKAEMWLIRTYWDFEFPRPFLPHFVFVGGLHCKPAKPLPKEMEEFAQSSGQ
NGIVVFTLGSMVSNISEERANVIASALAQIPQKVLWRFNGKKPDTLGPNTRLYKWIPQND
LLGHPKTKAFITHGGTNGIYEAIYHGVPMVGIPMFADQPDNIARMQTKGAAVRLDFNTMS
SADLLNALKTVINDPSYKENAMRLSRIQHDQPMKPLDRAVFWIEFVMRHKGAKHLRPASH
DLTWFQYHSLDVIGFLLACVATAIFVITKCVLFCCQKCANPGKKGKR
>Monodelphis_domestica_LOC100010818_6504_6508_exon2_6 287 bp
RPTTLCETMGKAEMWLIRTYWDFEFPRPYLPNFEFVGGLHCKPAKPLPEEMEKFVQSSGD
HGIVVFSLGSMVKNLTDEKSNVIAAALAQIPQKVLWRYKGKKPATLGPNTKTYDWIPQND
LLGHPKTKAFITHGGTNGIYEAIYHGIPMVGVPMFADQPDNIAHMKAKGAAVEVNFNKMT
TADLLNALKTVINDPSYKENAMRLSRIHHDQPVKPLDRAVFWIEFVMRHKGAKHLRPAAH
DLTWYQYHSLDVIGFLLACVATVVFIVAKSCLFCCRKFGKTGKKQKR
>Mus_musculus_Ugt2a1_2a2_6708_6704_exon2_6 287 bp
RPTTLCETMGKAEIWLMRTYWDFEFPRPYLPNFEFVGGLHCKPAKPLPKEMEEFVQTSGE
HGIVVFSLGSMVKNLTDEKANLIASALAQIPQKVLWRYKGKIPDTLGSNTRLFDWIPQND
LLGHPKTRAFITHGGTNGIYEAIYHGIPMVGVPMFADQPDNIAHMKAKGAAVEVNMNTMT
SSDLLNALRTVINEPSYKENAMRLSRIHHDQPVKPLDRAVFWIEFVMRHKGAKHLRVAAH
DLSWFQYHSLDVIGFLLACVASAILLVAKCCLFIFQKVGKTGKKKKR
>Mus_musculus_Ugt2a3_6696_6692_exon2_6 287 bp
RPTTFCKTVGKADIWLIRTYWDVEFPRPYLPNFEFVGGLHCKPAKPLPKEMEEFVQSSGE
HGVVVFSLGSMVKNLTEEKANLIASVLAQIPQKVLWRYSGKKPATLGSNTRLFNWIPQND
LLGHPKTKAFITHGGTNGIYEAIYHGVPMVGVPMLGDQPHNIAHMEAKGAALKVSISTMT
STDLLSAVRAVINEPSYKENAMRLSRIHHDQPVKPLDRAVFWIEFVMRHKGAKHLRVAAH
DLSWFQYHSLDVIGFLLLCVVTLTFIITKFCLFVCQKLYKMGNRKKK
>Mus_musculus_Ugt2b1_6666_6662_exon2_6 287 bp
RPTTLTEMMGKADIWLVRTFWDLKFPHPFLPNFDFVGGLHCKPAKPLPKEMEEFVQSSGE
HGVVVFSLGSMVKNIKEEKANVVASALAQIPQKVLWRFDGKKPDTLGSNTRLYKWIPQND
LLGHPKTKAFIAHGGTNGIYEAIYHGIPIVGIPLFGDQPDNINHIVAKGAAVRVDFDTMS
TTDLLTALKTVINDPSYKENAMRLSRIHHDQPMKPLDRAVFWIEYVMRNKGAKHLRPALH
DLTWFQYHSLDVIGFLLVCVVAVVFIIAKCCLFCCHKTANMGKKKKE
>Mus_musculus_Ugt2b34_6660_6656_exon2_6 287 bp
RPTTLSETMAKADIWLIRTYWDLEFPHPVLPNFDFIGGLHCRPAKPLPKEIEDFVQSSGE
HGVVVFSLGSMVGSITEERANVIAAGLAQIPQKVLWRFEGKKPETLGSNTRLYKWIPQND
LLGHSKTRAFITHGGTNGIYEAIYHGIPVVGIPLFGDQYDNIVHLKAKGAAVRLDFLTMS
STDLHTALKTVTNDPSYKENAMRLSRIHHDQPVKPLDRAVFWIEFVMRHKGAKHLRVAAH
DLSWVQYHSLDVLGFLLACVLTVMFILKKCCLFCCQKLTKAGRKKKG
>Mus_musculus_Ugt2b35_6669_6673_exon2_6 287 bp
RPTTLIETMGKAEMWFIRSYWDLEFPHPTLPNVEYVGGLHCKPAKPLPKEMEDFVQSSGV
HGVVVFSLGSMVSNMTEERANAISWALAQIPQKVLWRFDGKTPASLGPNTRIYKWLPQND
LLGHPKTKAFVTHGGANGLYEAIHHGIPMIGIPLFSEQHDNIAHMVAKGTAVALNIRTMS
RSDLLNALEEVINNPSYKENVMWLSTIHHDQPMKPLNRTIFWIEFVMRHKGAKHLRPLAH
NLTWYQYHSLDVIGFLLVCVVATAVLPVKCCLFVYQFFVKKAKKRKN
>Mus_musculus_Ugt2b36_6678_6674_exon2_6 287 bp
RPTTLIETMGKAEMWLIRSYWDLEFPHPTLPNVYYVGGVHCKPAKPLPKEMEDFVQSSGE
HGVVVFSLGSMVSNMTEEKANAIAWALAQIPQKVLWRFDGKTPATLGPNTRIYKWLPQND
LLGHPKTKAFITHGGANGLYEAIHHGIPMIGIPLFGEQHDNIAHMVAKGAAVTLNIRTMS
RSDLLNALEEVIDNPFYKENAMWLSTIHHDQPMKPLDRAVFWIEFVMRHKGAKHLRPLAY
NLTWYQYHSLDVIGFLLAFVTFIVALIVKCFLFVYRFFVKKEKKMKN
>Mus_musculus_Ugt2b37_6690_6686_exon2_6 287 bp
RPTTLAETMGQAEMWLIRSNWDLEFPHPTLPNVDYVGGLHCKPAKPLPKDMEEYVQSSGD
HGVVVFSLGSMVSNITEEKVNAIAWALAQIPQKVLWKFDGKTPATLGHNTRVYKWLPQND
LLGHPKTKAFITHGGANSVYEAIYHGIPMIGIPLFGEQHDNIAHMVAKGAAVTLNIRTMS
RSDVLNALEEVIENPFYKKNAMWLSTIHHDQPMKPLDRAVFWVEFVMRHKNAKHLRPLGH
NLTWYQYHSLDVIGFLLACVAATVVLTVKCLLFIYRFFVTKKKKMKN
>Mus_musculus_Ugt2b38_6702_6698_exon2_6 287 bp
RPTTLAETMGKAEMWLIRSNWDLEFPHPTLPNVDYVGGLHCKPAKPLPKDMEEFVQSSGD
HGVVVFSLGSMVSNMTEEKANTIAWALAQIPQKVLWKFDGKTPATLGHNTRVYKWLPQND
LLGHPKTKAFVTHGGANGVYEVIYHGIPMIGIPLFGEQHDNIAHMVAKGAAVTLNIRTMS
RSDVLNALEEVIDNPFYKKNAIWLSTIHHDQPTKPLDRAVFWVEFVMRHKRAKHLRSLGH
NLTWHQYHFLDVIGFLLSCVAVTIVLTVKCLLFIYRFFVKKEKKIKN
>Mus_musculus_Ugt2b5_6684_6680_exon2_6 287 bp
RPTTLVETMGQAEMWLIRSNWDLEFPHPTLPNVDYVGGLHCKPAKPLPKDMEEFVQSSGD
HGVVVFSLGSMVSNMTEEKANAIAWALAQIPQKVLWKFDGKTPATLGHNTRVYKWLPQND
LLGHPKTKAFVTHGGANGVYEAIYHGIPMIGIPLFGEQHDNIAHMVAKGAAVALNIRTMS
KSDVLNALEEVIENPFYKKNAMWLSTIHHDQPMKPLDRAVFWIEFVMRHKRAKHLRPLGH
NLTWYQYHSLDVIGFLLSCVATTIVLSVKCLLFIYRFFVKKENKMKN
>Nannospalax_galili_1_LOC103731120_7053_7059_7054_7055_7056_exon2_6 287 bp
RPTTLCETMGKAEIWLMRTYWDFEYPRPYLPNFEFVGGLHCKPAKPLPKEMEDFVQSSGE
HGIVVFSLGSMVKNLTEEKANLIASALAQIPQKVLWRYKGTKPSMLGSNTRLFDWIPQND
LLGHPKTRAFITHGGTNGIYEAIYHGIPMVGVPMFADQPDNIAHMKAKGAAVEVNMNTMT
SADLLNAVRAVINEPSYKENAMRLSRIHHDQPVKPLDRAVFWIEFVMRHKGAKHLRVAAH
DLSWFQYHSLDVIGFLLACTTAAVFLVAKCCLFFYKKFGKTGKKKKR
>Nannospalax_galili_1_LOC103731152_7081_7085_exon2_6 287 bp
RRTTIAEIMSKAEMWLIQSYWDLEFPRPTLPNVDFVGGLHCRPAKPLTKEMEEFVQSSGE
DGIVIFSLGSMVRNMTEEKANIIASALAQIPQKVLWRFEGKKPDSLGPNTRLYKWIPQND
LLGHPKMKAFITHGGTNSLYEAIHYGIPVVGIPLFGEQHDNIANMVAKGAAVELNFQTMT
RSDLLNALEAVIYDPSYKENVMWLSTIHHDQPMKPLDRAVFWIEFVMRHKGAKHLRPLAY
NLTWYQYHSLDVIAFLLFCVASLAFLAIKCCLFIYQHFVKMEKKKKK
>Nannospalax_galili_1_LOC103731167_7101_7097_exon2_6 287 bp
RPTTLYETMSKADMWLIRTYWDLEFPHPTLPNFDFVGGLHCKPAKPLPKDMEDFVQSSGE
HGVVVFSLGSMVGNLTEDRANVIAAALAQIPQKVLWRFEGKKPDTLGSNTRLYPWIPQND
LLGHPKTKAFITHGGTNGLYEAIYHGIPVVGIPLFGDQPDNVVRMKSKGAGVRVDFLTMS
SSDLLSAVKTVINDPSYKENAMRLSRIHHDQPVKPLNRAVFWVEYVMRHKGAKHLRVAAH
DLSWFQYHSLDVIGFLLACVVTVTVIISKCCLFCYQKFAKAGKKKKR
>Nannospalax_galili_1_LOC103731173_7113_7109_exon2_6 287 bp
RPTTIFEMVGKADMWLIRTYWDLEFPRPLLPNFEFVGGLHCKPAKPLPKEIEDFVQSSGE
HGVVVFTLGSMVSNMTEERANVVASALAQIPQKVLWRFDGKIPDSLGSNTRLYKWIPQND
LLGHPKTKAFVAHGGSNGIYEAIYHGIPMVGIPLFADQPDNIAHMVAKGAAVRLDYSTLS
TTDLLTALRTVINDPSYKENAMRLSRIQHDQPMKPLDRAIFWIEYVMRHKGAKHLRPALH
DLNWFQYHSLDVIGFLLACVAAVIFIITKCCLFCYYKIAETGKKKKE
>Nannospalax_galili_1_LOC103731320_7119_7115_exon2_6 287 bp
RPTTLYEIMSKADVWLIRTYWDLEFPHPTLPNFDFVGGLHCKPAKPLPKEMEDFVQSSGE
HGVVVFSLGSMVGNLTEDRANVIAAALAQIPQKVLWRFEGKKPDTLGSNTRLYPWIPQND
LLGHPKTKVFITHGGTNGLYEAIYHGIPVVGIPLFGDQPDNVVRMKSKGAGVRVDFLTMS
SSDLLNAVKTVINDPSYKENAMRLSRIHHDQPVKPLNRAVFWVEYVMRHKGAKHLRVAAH
DLSWFQYHSLDVIGFLLACMVTVTFIISKCCLFCYQKFAKAGKKKKR
>Nannospalax_galili_2_LOC103739868_7122_7126_exon2_6 287 bp
RPTTIFEMMGKADMWLIRTYWDLEFPRPLLPNFEFVGGLHCKPAKPLPKEIEDFVQSSGE
HGVVVFTLGSMVSNMTEERANVVASALAQIPQKVLWRFDGKKPDTLGSNTRLYKWIPQND
LLGHPKTKAFIAHGGANGMYEAIYHGIPVVGIPLFADQPDNIAHMVAKGAAVRLDYSTLS
TTDLLTALRTVINDPSYKENAMRLSRIQRDQPVKPLDRAVFWIEYVMRHKGAKHLRPALH
DLSWFQYHSLDVIGFLLACVTAVIFIITKCCLFCCHKIAETGKKKKE
>Nannospalax_galili_3_LOC103742355_7131_7127_exon2_6 287 bp
RPTTIFEMMGKADMWLIRTYWDLEFPRPLLPNFEFVGGLHCKPAKPLPKEIEDFVQSSGE
HGIVVFTLGSMVSNMTEEKANVVASALAQIPQKVLWRFDGKKPDTLGSNTRLYKWIPQND
LLGHPKTKAFIAHGGANGMYEAIYHGIPVVGIPLFADQPDNIAHMVAKGAAVRLDYSTLS
TTDLLTALRTVINDPSYKENAKRLSRIQHDQPVKPLDRAVFWIEYVMRHKGAKHLRPALH
DLSWFQYHSLDVIGFLLACVTAVIFIITKCCLFCCHKIAETGKKKKE
>Nannospalax_galili_4_LOC103725532_7147_7143_exon2_6 287 bp
RPTTLYETMSKADMWLIRTYWDLEFPHPTLPNFDFVGGLHCKPAKPLPKEMEDFVQSSGE
HGVVVLSLGSMVCNLTEDRANVIATALAQIPQKVLWRFEGKKPDTLGSNTQLYPWIPQND
LLGHPKTKAFITHGGTNGLYEAIYHGIPVVGIPLFGDQPDNVVRMQTKGAGVRVDFLTMS
SSDLLDAVKTVINDPSYKENAIRLSRIHHEQPVKPLDRAVFWVEYVMRHKGAKHLRVAAH
DLSWFQYHSLDVIGLLLACVVTVTVIISKCCLFCYQKFAKAGKKKKR
>Nannospalax_galili_5_LOC103739357_7160_7156_exon2_6 287 bp
KPTKLSELMGKADMWLIRTYWDLEFPRPFLPNSEFVGGLHCKPAKPLPKEMEDFVQSSGE
HGVVVFSLGSMISNMTEEKSNVVASALAQIPQKVLWRFDGKKPDTLGSNTRLYKWMPQND
LLGHPKTKAFVAHGGTNGMYETIYHGIPVVGIPLFADQHDNIARMVAKGAAVRLDYSTLS
TTDLLTALRTVINDPSYKENAMKLSRIQHDQPVKPLDRAVFWIEYIMRHKGAKHLRPALH
DLNWFQYHSLDVIGFLLACGAAVVFIITKFCLFCCHKVAKAEKKKKR
>Neomonachus_schauinslandi_LOC110591405_7195_7206_7194_7193_7192_exon2_6 287 bp
RPTTLCEIMGKAEIWLIRTYWDFEFPRPYLPNFEFVGGLHCKPAKPLPKEMEEFVQSSGE
DGIVVFSLGSMVKNLKDERANLIASAFAQIPQKVLWKYKGKKPATLGANTRLYDWIPQND
LLGHPKTKAFITHGGTNGIYEAIYHGVPMVGVPMFADQPDNIAHMKAKGAAVEVNINTMT
SEDLLNALRTVINEPSYKENAMRLSKIHHDQPVKPLDRAVFWIEFVMRHKGAKHLRPAAH
NLTWFQYHSLDVIGFLLACVATAIFLVTKCCLFSCRKFGKTGKKKKR
>Neomonachus_schauinslandi_LOC110591531_7173_7169_exon2_6 287 bp
RPTTLFELMGKAQIWLIRTYWDFEFPRPFLPNFEFVGGLHCKPAKPLPKEMEEFVQSSGE
NGIVVFSLGSMVNNMPEERANVIASALAQIPQKVLWRFDGKKPDTLGPNTRLYKWIPQND
LLGHPKTKAFVTHGGANGIYEAIHHGIPMVGIPLFADQPDNIAHMKAKGAAVSLDFHTLS
STDLLNALRMVIDDASYKENAMKLSRIHHDQPVKPLDRAVFWIEFVMRHKGAKHLRPASH
NLTWFQYHSLDVIGFLLACVATAIFVTTQCCLFCYRKFAKTGTKEKK
>Neophocaena_asiaeorientalis_LOC112397411_7221_exon2_6 287 bp
KCTTLCEIMGKAEMWLIRTYWDFEFPFPYLPNIEFVGGLHCKPAKPLPKELEEFVQSSGK
HGVVVFTLGSMIKNLTEEKSNVIASALAQIPQKVLWRYTGKKPETLGANTRLYEWIPQND
LLGHPKTRAFITHCGTNGIYEAIYHGVPMVGIPLFGDQHDNIVRIKAKGAAVEVDLQRMT
SSDLLNTLKAVINNPSYKENAMKLSRIHHDQPMKPLDRAVFWIEFIMRHKGAKHLRPAIH
NLTWYQYNSLDVIGFLLACMATFIFLVTKCCLFCYWKFGKTAKKKKK
>Nomascus_leucogenys_1_LOC100595401_7233_7229_exon2_6 287 bp
DPLDYLRQWGRWKCGYFKPIWIWKIPCLTLSNVDFVGGLHCKPVKPLPKEMEEFVQSSGE
NDVVVFSLGSVVSNMTEEKANVIASALAQIPLKVLWRLDGKKTNTLGSNTRLYKWIPQND
LLGHPKTKAFIIHGGSNGIYEAIYHGIPVVDLPLFSEQPENVVDLQGKGEAVRLDFTTMS
STDLWNALKTVINDPFYKENAMKLSRIHHDQPMKPLD-AVFWIKFVMHHKGAKHLRIAAH
NLTWLQYHSLDVIVFLLA-KATVIFIITKCCLFCFQKFVKTGKEEKK
>Nomascus_leucogenys_1_LOC100595736_7236_7240_exon2_6 287 bp
RPTTLSETMRKADIWLMRNSWNFKFPHPFLPNVDFVGGLHCKPAKPLPKEMEEFVQSSGE
NGVVVFSLGSMVSNMTAERANVIATALAQIPQKVLWRFDGNKPDALGLNTRLYRWIPQND
LLGHPKTRAFITHGGANGIYEAIYHGIPMVGIPLFWDQPGNIAHMKAKGAAVKLDFHTMS
STDLLNALKTVINDPSYKENIMKLSRIQHDQPVKPLDRAVFWIEFVMRHKGAKHLRVAAH
DLTWFQYHSLDVIGFLLACVATVLFIITKCCLFCFWKFARKGKKGKR
>Nomascus_leucogenys_1_LOC100596311_7268_7264_exon2_6 287 bp
RPTTLCETVGKAEIWLIRTYWDFEFPQPYQPNFEFVGGLHCKPAKALPKEMENFVQSSGE
DGIVVFSLGSLFQNVTEEKANIIASALAQIPQKVLWRYKGKKPSTLGTNTRLYDWIPQND
LLGHPKTKAFITHGGMNGIYEAIYHGVPMVGVPIFGDQLDNIAHMKAKGAAVEINFKTMT
SEDLLRALRTVITDSSYKENAMRLSRIHHDQPVKPLDRAVFWIEFVMRHKGAKHLRSAAH
DLTWFQHYSIDVIGFLLACVATAIYLFTKCCLFSCQKFNKTRKIEKR
>Nomascus_leucogenys_1_LOC100596642_7271_exon2_6 287 bp
RPTTLSETMGKADIWLIRNSWNFQFPHPLLPNVDFVGGLHCKPAKPLPKEMEEFVQSSGE
NGVVVFSLGSMVSNITAERANVIASALAQIPQKVLWRFDGNKPDTLGLNTRLYKWIPQND
LLGHPKTRAFITHGGANGIYEAIYHGIPMVGVPLFADQPDNIAHMKAKGAAVKLDFNTMS
STDLLNALKTVINDPLYKENVMKLSRIQHDQPVKPLDRAVFWIEFVMRHKGAKHLRVAAH
DLTWFQYHSLDVIGFLLACVATVIFIITKCCLFCFWKFARKGKKGKN
>Nomascus_leucogenys_1_LOC100597206_7305_7309_exon2_6 287 bp
RPTTLSETRRKADIWLMRNSWSFRFPHPFFPNVDFVGGLHCKPAKPLPKEMEEFVQSSGE
NGVVVFSLGSMIRNITAERANVIATALAKIPQKVLWKFDGNKPDALGLNTRLYKWIPQND
LLGHPKTRAFITHGGANGIYEAIYHGIPMVGIPFFWDQPCNIAHMEAKGAAVRLDFHTMS
STDLLNALKTVINDPSYKENVMKLSRIQHDQPVKPLDRAVFWIEFVMRHKGAKHLRVAAH
DLTWFQYHSLDVIGFLLACVATVIFIITKFCLFCFWKFARKGKKGKR
>Nomascus_leucogenys_1_LOC100598804_7332_7329_exon2_6 287 bp
RPTTLSETMAKAEIWLIRNYWDFQFPHPVLPNVEFVGGLHCKPAKPLPKEMEEFVQSSGE
NGIVVFSLGSMVSNTSEERANVIASALAKIPQKVLWRFDGNKPDTLGPNTRLYKWIPQND
LLGHPKTRAFITHGGANGVYEAIYHGIPMVGVPLFADQPDNIAHMKAKGAAVSLDFNTMS
STDLLNALKTVINDPLYKENAMKLSRIHHDQPVKPLDRAVFWIEFVMRHKGAKHLRVAAH
DLTWFQYHSLDVIGFLLTCVATVIFIITK-CLFCVWKFVRTGKKGKR
>Nomascus_leucogenys_1_LOC100599361_7356_7352_exon2_6 287 bp
RPTTLFQTMAKAEIWLIRNYWDFQFPHPVLPNVEFVGGLHCKPAKPLPKEMEEFVQSSGE
NGIVVFSLGSMVSNMSEERANVIASALAKIPQKVLWRFDGNKPDTLGLNTQLYKWIPQND
LLGHPKTRAFITHGGANGVYEAIYHGIPMVGVPLFADQPDNIAHMKAKGAAVSLDFNTMS
STDLLNALKTVINDPLYKENAMKLSRIHHDQPVKPLDRAVFWIEFVMRHKGAKHLRVAAH
DLTWFQYHSLDVIGFLLACVATVIFIITK-CLFCVWKFVRTGKKGKR
>Nomascus_leucogenys_1_LOC100599929_7386_7391_7385_7384_7383_exon2_6 287 bp
RPTTLCETMGKAEIWLIRTYWDFEFPRPYLPNFEFVGGLHCKPAKPLPKEMEEFIQSSGK
DGVVVFSLGSMVKNLTEEKANLIASALAQIPQKVLWRYKGKKPATLGNNTQLYDWIPQND
LLGHPKTKAFITHGGTNGIYEAIYHGVPMVGVPMFADQPDNIAHMKAKGAAVEVNLNTMT
SVDLLSALRTVINEPSYKENAMRLSRIHHDQPVKPLDRAVFWIEFVMRHKGAKHLRPAAH
DLTWFQYHSLDVIGFLLVCVTTAIFLVIRCCLFSCQKLGKIGKKKKR
>Nomascus_leucogenys_1_LOC105738256_7299_7303_exon2_6_without_exon1 287 bp
--------MAKAEIWLIRNYWDFQFPHPVLPNVEFVGGLHCKPAKPLPKEIEEFVQSSGE
NGVVVFSLGSMVSNMSEERANVIATALAQIPQKVLWRFDGNKPDTLGLNTQLYKWIPQND
LLGHPKTRAFITHGGANGVYEAIYHGIPMVGVPLFADQPDNIAHMKAKGAAVSLDFNTMS
STDLLNALKTVINDPLYKENAMKLSRIHHDQPVKPLDRAVFWIEFVMRHKGAKHLRVAAR
DLTWFQYHSLDVIGLLLACVATVIFIITK-CLFCVWKFVRTGKKGKR
>Nomascus_leucogenys_2_LOC100591991_7407_7411_exon2_6 287 bp
RPTTLFETMGKAEMWLIRTYWDFEFPHPFLPNVDFVGGLHCKPAKPLPKEMEEFVQSSGE
NGIVVFSLGSMISNMSEERANKIASALAQIPQKVLWRFDGKKPNTLGSNTRLYKWLPQND
LLGHPKTKAFITHGGTNGIYEAIYHGIPMVGIPLFADQPDNIVHMKAKGAALSVDIRTMS
SRDLLNALKSVINDPIYKENAMKLSRIHHDQPMKPLDRAVFWIEFVMRHKGAKHLRVAAH
NLTWIQYHSLDVIAFLLTCVATVIFIITKCCLFCFRKLAKTGKKKKR
>Ochotona_princeps_LOC101522000_7585_7589_exon2_exon6_partial_without_exon1 287 bp
--------------WAKDLYQVIKLPEPPTP------GL-TDPA-PTVQDMEDFVQSSGE
EGVVVFSLGSMISNMTEERANVIASALAQLPQKVLWRYEGKKPDTLGPNTRLYKWIPQND
VL----------------------------------DQPDNIIYMKAKGAAVKLDWKTVS
SAELLNALKTVINDPSYKENAMTLSRIHHDQPMKPLDQAIFWIEHVMRHKGAKHLRVAAY
DLTWYQYHSLDVIGFLLACVTIITYLVIKSCLLLFQKLVKMGKKKKR
>Ochotona_princeps_LOC101526359_7454_7455_7462_7463_7464_exon2_6 287 bp
RPVTFYELVAKADMWLIRSYWDLEFPRPTLPNVHFVGGLHCKPAKPLPKDMEDFVQSSGE
EGVVVFSLGSMVSNMTEERANVIASALAQLPQKILWRFDGKKPETLGPNTQVYKWIPQND
LLGHPKTRAFVTHGGANGIYEAIYHGVPMVGLPLFGDQPDNIAHMTSKGAAVRLNWKTMS
SADLLNALRTVIHDPSYKENVMMLSRIHHDQPMKPLDKAVFWIEHVMRHKGAKHLRVAAH
DLTWYQYHSLDVIGFLLVCVIIIAYLVIKICLFVYQKLVKTEKK-KS
>Ochotona_princeps_LOC101526841_7472_7476_exon2_6 287 bp
RPVTFYELVAKADMWLIRSYWDLEFPRPTLPNVHFVGGLHCKPAKPLPKDMEDFVQSSGE
EGVVVFSLGSMVSNMTEERANVIASALAQLPQKVLWRFDGKKPETLGPNTQIYKWIPQND
LLGHPKTRAFVTHGGANGIYEAIYHGVPMVGLPLFADQPDNIAHMTAKGAAVRLNWKTMS
SADLLNALRTVIHDPSYKENVMMLSRIHHDQPMKPLDRAAFWIEHVMRHKGAKHLRVAAH
DLTWYQYHSLDVIGFLLACVTITTYLVIKICLSVYQKLVKTEKK-KS
>Ochotona_princeps_LOC101527092_7489_7493_exon2_6 287 bp
RPVKFYDLVGKADMWLIRSYWDLEFPRPTLPNVHFVGGLHCKPAKPLPKDMEDFVQSSGE
EGVVVFSLGSMVGNGTEERANVIASALARLPQKVLWRFDGKDPKSLGPNTRIFKWIPQND
LLGHPKTRAFVTHGGANGIYEAIHHGIPMVGIPLFGEQPDNIAHMTAKGAAVRLNWKTMS
SADLLNALRTVINDPSYKENIMTLSRIHHDQPMKPLDRAVFWIEHVMRHKGAKHLRVAAH
DLTWYQYHSLDVIGFLLACVTIISFLIIKTCLFICQKFADIGRKKKR
>Ochotona_princeps_LOC101527508_7520_7524_exon2_6 287 bp
RPVTLSELMGKAEIWLIRSYWDLEFPRPLLPNFYFVGGLHCKAVQPLPKEMEDFVQSSGE
EGFVVFSLGSMISNMSEERANVIASALAQLPQKVIWRFEGKKPNTLGNNTQLYKWIPQND
LLGHPKAKAFVTHGGANGIYEAIHHGVPMVGLPLFGEQYDNLAHMKAKGAAVRLDWKTMS
STELFNALKTVINDPFYKDNVMKLSRIHHDQPMKPLDQAVFWIEHVMRHKGAKHLRVAAH
DLTWYQYYSLDVMGFLLVCVTIISYLVIKFCMFSYQQIVMNGKKKKR
>Ochotona_princeps_LOC101527754_7533_7537_exon2_6 287 bp
RPTKLTELMGKAEIWLIRTYWDVEFPHPLLPNVDFVGGLHCRPAKPLPKDMEDFVQSSGE
EGVVVFSLGSMISNMTEERANVIASALAQLPQKVLWRYSGNKPRTLGSNTQLYTWIPQND
LLGHPKTKAFITHGGTNGIYEAIHHGVPMVGIPLFGDQFDNIARMKAKGAAVKVDLITMS
SADLLSAVKTVINNPSYKENAMTLSRIHHDQPMKPLDRAVFWIEHVMHHKGAKHLRVAAH
DLTWYQYHSLDVIGFLLACVATAALIIIKCCLFCYRMFVKTVKR-KR
>Ochotona_princeps_LOC101528265_7506_7502_exon2_6 287 bp
RPVTFTELVGKADLWLIRSYWDLEFPRPLLPNVKFVGGLHCKPAKPLPKEMEDFVQSSGE
HGVVVFSLGSIVTDMTEERTNVMAAALAQLPQKVLWRFEGKKPASLGTNTRIYKWLPQND
LLGHPKTKAFVTHGGANGIYEAIHHGIPMVGLPLFGEQPDNVAHMTAKGAALTLNWRTMS
STELFNALRTVINDPFYKENVMKLSRIHHDQPMKPLDRAVFWIEYVMRHKGAKHLRVAAH
DLTWYQYYSLDVIGFLLACVTIIIYLVIKLCLFAFQKVVNTGKKTKR
>Ochotona_princeps_LOC101528508_7551_7555_exon2_6 287 bp
RPTKLTELMGKAEMWLIRTYWDLEFPRPLLPNVDFVGGLHCRPAKPLPKELEDFIQSSGE
EGIVLFSLGSMVSNLTEETANVIATALAQLPQKVLWRYSGKKPRTLGPNTQLHTWVPQND
LLGHPKTRAFITHGGTNGIYEAIHHGVPLVGIPLFADQFDNIAHVKAKGAAVKVDFITMS
SADLLSAVKTVINDPSYKENAMTLSRIHHDHPMKPLDRAAFWIEHVMRHKGAKHLRVSAY
DLTWYQYHSLDVIGFLLACVTTAALIIIKCCLFCYRMFVKSVKR-KR
>Ochotona_princeps_LOC101528743_7566_7570_exon2_6 287 bp
RPATYFEIMGKADMWLIRSYWDLEFPRPLLPNFEFIGGFHCKPAKPLPEDMEDFVQSSGE
EGVVVFSLGSMVSNMTEERANVIASALAQLPQKVLWRFEGKKPDTLGPNTRLYSWIPQND
VLGHPKTKAFVTHGGANGVFEAIYHGVPMVGLPLFGDQLDNILHMKAKGAAIKLNWKTMS
SAELLNALKTVINDPSYKENVMTLSRIHHDQPMKPLDRAVFWIEHVMRHKGAKHLRVAAY
DLTWYQYHSLDVIGFLLACVTIITYLVIKSCLLLYQKLVKMGKKEKR
>Ochotona_princeps_UGT2A1_7426_7430_exon2_6 287 bp
RPTTLCETMGKAEIWLMRTYWDFEFPRPYLPNFEFVGGLHCKPAKPLPEEMEEFVQSSGE
DGIVVFSLGSMVKNISDEKANLIASALAQIPQKVLWRYKGKTPDTLGPNTRLYDWIPQND
LLGHPKTKAFITHGGTNGIYEAIYHGVPMVGVPMFADQPDNIAHMRAKGAAVEVNMNTMT
SEDWLNALRTVINDPSYKENAMRLSRIHHDQPVKPLDRAVFWIEFVMRHKGAKHLRPAAH
DLTWFQYHSLDVIGFLLACLATSIILITKCCLCVYHVFGKTGKKKKR
>Octodon_degus_1_LOC101587037_7597_7592_7593_7594_7595_exon2_6 287 bp
RPTTLYKEISKAEMWLIRSYWDLEFPRPTLPNTDFVGGLHCKPAKPLPEEMEDFVQSSGE
HGIVVFSLGSMVYNMTEERTNVIASALAQFPQKVIWRFNSKKPDNLSPNIRLYEWIPQND
LLGHPKTKAFVTHGGANGIYDAINHAVPMVGIPLFAEQHDNIAHMKAKGAAVVLDFTTMS
TTDLVNALSTIINNPSYKENVMRLSTIHHDQPMKPLDRAVFWIEYVMRHKGAKHLRPLAQ
NLTWYQYHSLDVIGFLLACVLTIVILVVKCFLLCYQKFSEIGKKKKD
>Octodon_degus_1_LOC101587430_7603_7607_exon2_6 287 bp
KPTTLRQTMAKAEMWLIRSYWDLEFPRPIMPNMDFVGGLHCKPAKPLPKEMEDFVQSSGE
HGIVVFSLGSMVNNMTEDRANVIASALAQFPQKVIWKFIGKKPDNVAPNIELYEWIPQND
LLGHPKTKAFVTHGGANGLYDAINHGVPMVGIPLFGEQHDNIAHMKAKGTAVVLDFLTMS
TTDLVNALNAVINNPSYKENVMRLSTIHHDQPMKPLDRAAFWIEYVMRHKGAKHLRPLAH
NLTWYQYHSLDVIGFLLACVLTITFLAIKCFLLCYQKFVKIEKKKKE
>Octodon_degus_1_LOC101589014_7629_7625_exon2_6 287 bp
KPTTLYETMQKADMWLIRSYWDLEFPRPTLPNFEFVGGLHCKPPKPLPKEMENFVQSSGE
HGIVVFSLGSMVSNLTEAMANVIASDLAQIPQKVLWRFDGKKPDTLGANTMLFKWLPQSD
LLGHPKTRAFITHGGVSGVYEAICNGIPMVGIPLFAEQHDNIAQMEAKGAAVAVEFKSIS
NTVVLNALKTVIENATYKENAMKLSTIHHDQPMKPLDRAVFWIEYVMRHKGAKHLRPLAH
NLTWYQYHSLDVIGFLLACVATIAFFVIKCFLFCFHKFVKTGKKKKR
>Octodon_degus_1_LOC101591658_7614_7618_exon2_6 287 bp
KPTTLRQTMAKAEMWLIRSYWDLEFPRPTLPNTDFVGGLHSKPAKPLPKEMEDFVQSSGK
HGIVVFSLGSMVYNMTEDRVNVIASALAQFPQKVIWKFIGKKPDNIAPNIQLYEWIPQND
LLVHPKTKAFVTHGGANGLYDAINHGVPMVGMPLFGEQHDNIAHMKVKGAAVPLDYLTMS
TTDLVKALKAVINNPSYKENVMRLSTIHHDQPVKPLDRAAFWIEYVMRHKGAKHLRPLAH
NLTWYQYHSLDVIGFLLACVLTITFLVIKCCLFCYQKFVKIEKKKKE
>Octodon_degus_5_LOC101591665_7640_7644_exon2_6 287 bp
RPTTLFEMMGKADIWLIRTYWDLEFPRPSLPNFDFIGGLHCKPAKPLPQEMEDFVQSSGD
HGVVLFSLGSMVMNMTEERANVVASALAQIPQKVIWRFESKKPATLGPNTQLHKWIPQND
LLGHPKMKAFITHGGTNGIYEAIYHGIPMVGIPLFWDQGDNIVHMEAKGAAVKLEFITMS
SADLVNAVNTVINDPSYKENAMRLSRIQHDQPVKPLDRAVFWIEFVMRHKGAKHLRVAAH
DLSWVQYHSLDVIGFLLACVATVIFLLTKCCQFCCHKFAKTGKQKKR
>Odobenus_rosmarus_LOC101379176_7662_7658_exon2_6 287 bp
RPITLCELMGKAQIWLIRTYWDFEFPRPLLPNFEFVGGLHCKPAKPLPKEMEEFVQSSGE
NGIVVFTLGSMVNNMPEERANVIASALAQIPQKVLWRFDGKKPDTLGPNTRLYKWIPQND
LLGHPKTKAFVTHGGANGIYEAIHHGIPMVGIPLFADQPDNIANMKAKGAAVSLDFHTLS
STDLLNALRMVINDTSYKENAMKLSRIHHDQPVKPLDRAVFWIEFVMRHKGAKHLRPASH
NLTWFQYHSLDVIGFLLACVATALFVTTQCCLFCYQKLAKIGKKEKK
>Odobenus_rosmarus_LOC101380145_7691_7696_7690_7689_7688_exon2_6 287 bp
RPTTLCEIMGKAEIWLIRTYWDFEFPRPYLPNFEFVGGLHCKPAKPLPKEMEEFVQSSGE
DGVVVFSLGSMVKNLTDERANLIASALAQIPQKVLWRYKGKKPATLGANTRLYDWIPQND
LLGHPKTKAFITHGGTNGIYEAIYHGIPMVGVPMFADQPDNIAHMKAKGAAVEVNINTMT
SEDLLSALRTVINEPSYKENAMRLSKIHHDQPVKPLDRAVFWIEFVMRHKGAKHLRPAAH
NLTWFQYHSLDVIGFLLACVATAIFLVTKCCLFSCRKFCKTGKKKKR
>Odocoileus_virginianus_1_LOC110150322_7732_7728_exon2_6 287 bp
KSATLCETMGKAEMWLMRTNWDFEFPHPYLPNFEFVGGLHCKPAKPLPKEFEEFVQSSGK
DGVVVFTLGSMVKNLTEEKSKMIASALAQIPQKVLWKYGGKKPENLGANTRIYEWIPQND
LLGHPQTRAFITHCGTNGIYEAIYHGVPMVGIPLFGDQHGNVARVKARGAAVELDLQRMT
SSDVLNALKEVINNPTYKENAMKLSRIHHDQPVKPLDRAVFWVEFVMRHKGAKHLRPAFH
DLTWYQHHSLDVIGFLLACVATILFLVTKCCLFCCGKFGKISKKKKR
>Odocoileus_virginianus_1_LOC110150323_7742_7753_7741_7740_7739_exon2_6 287 bp
RPTTLCETMGKAEIWLIRTYWDFEFPRPYLPNFEFVGGLHCKPAKPLPKEMEEFVQSSGE
DGIVVFSLGSMVKNLTEEKANRIASALAQIPQKVLWRYKGKKPATLGANTRLYDWIPQND
LLGHPKAKAFITHGGTNGIYEAIYHGVPMVGVPMFADQPDNIAHMKAKGAAVEVNINTMT
SVDLLNALRIVINEPSYKENAMRLKRIHHDQPVKPLDRAVFWIEFVMRHKGAKHLRPAAH
DLTWYQYHSLDVIGFLLGCVATAVFLVTKCCLFSCRKFGKTGKKKKR
>Odocoileus_virginianus_2_LOC110149699_7769_7773_exon2_6 287 bp
RQTTLSETMGKAEMWLIRTYWDFQFPHPLLPNFEFVGGLHCKPAKPLPKEMEEFVQSSGE
NGIVVFTLGSMITSMTEERANTIASALAQIPQKVLWRYSGKKPDTLGPNTRLYEWIPQND
LLGHPKTKAFITHGGTNGIYEAIYHGIPMVGIPLFADQPDNIAHMKAKGAAVKLDLETMS
TRDLLNALNEVINNPSYKQNVMWLSTIQHDQPVKPLDRAVFWIEFVMRHRGAKHLRPAAH
DLTWYQYHSLDVIGFLLGCVATAAFVITKCCLFCYRKFLKTGKK-KR
>Odocoileus_virginianus_3_LOC110124834_7784_7780_exon2_6 287 bp
KPTTLVETMGKAEMWLIRNYWDFSFPRPRLPNVEFVGGLHCKPAKPLPKEMEEFVQSSGE
HGIVVFSLGSMVSNMSEERANVIASALAQIPQKVLWRYDGKKPDTLGPNTRLYKWIPQND
LLGHPKTKAFITHGGSNGIYEAIYHGIPMVGLPLFADQPHNVVHMTTKGAAIRLDLETMS
TEDLLNALKEVINNPFYKENVMRLSAIQHDQPMKPLDRAIFWIEFVMRHRGAQHLRPAAH
DLTWFQYHSLDVIGFLLACVTTVVFVITKCCLFCCRKFARIGKKGKR
>Odocoileus_virginianus_3_LOC110124836_7778_7774_exon2_6 287 bp
RPTTLVETMGKAEMWLIRNYWDFSFPRPRLPNVEFVGGLHCKPAKPLPKEMEEYVQSSGE
HGIVVFSLGSMVSNMSEERANVIASALAQIPQKVLWRFDGKKPDTLGPNTQLFKWIPQND
LLGHPKTKAFVTHGGSNGIYEAIYHGIPMVGLPLFADQPHNVVHMTAKGAAVRLDLETMS
TGDLLNALKEVINNPSYKENVMRLSAIHHDQPVKPLDRAVFWIEFVMRHKGAQHLRPAAH
DLTWLQYHSLDVIGFLLGCVATAVFVITKCCLFCYWKFAGKGKKGKR
>Odocoileus_virginianus_4_LOC110129480_7791_7795_exon2_6 287 bp
KPTTLCEVMGKADMWLFRSYWDFEFPQPYLPNTEFVGGLHCKPAKPLPKEFEEFVQSSGK
DGVVVFTLGSMIKNLSEEKSNIIASALAQIPQKVLWRYTGKKPETLGANTRLYKWIPQND
LLGHPKTRAFITHCGTNGIYEAIYHGVPIVGIPMFGDQHDNVARMKAKGAAVEVDLQRMT
SADLLNALKAVINNPFYKENAMKLSRIHHDQPVKPLDKAVFWVEFVMRHKGAKHLRPAFH
DLTWYQHHSLDVIGFLLACVATVAFLVTKCCLLFCWKFGKTAKKKKK
>Ornithorhynchus_anatinus_UGT2A2_7839_7835_exon2_6 287 bp
RPTTLCEIMGKAEMWLIRTYWDFEFPRPYLPNFEFVGGLHCQPAKPLPEEMEAFVQSSGE
HGIVVFSLGSMVKNLTEEKANLIAAALAQIPQKVLWRYKGKQPATLGPNTKLYDWIPQND
LLGHPKTKAFITHGGTNGIYEAIYHGVPMVGIPMFADQPDNIAHMKAKGAAAEVDFSSMT
TDDLLGALDAVINEASYKESALRLSRIHHDQPTKPLDRAVFWIEFVMRHKGAKHLRPASH
SLTWYQYHCLDVVAFLLGCAALGLFVVARCCLFCCGKLGRTGRKRKR
>Orycteropus_afer_LOC103198599_7884_7880_exon2_6 287 bp
RDTTLIETMGKAEIWLIRTYWDFEFPRPFLPHFEFVGGLHCKPANPLPKEFEEFVQSSGK
HGVVVFTLGSMVRNVTEERANTIASALAQVPQKVLWRFDGKKPDNLGPNTRLYKWLPQND
LLGHPKTKAFITHGGTNGIYEAIYHGIPMVGIPLFADQPDNIAHMKAKGAAVSLDIKTMT
SADLLNALNSVINESSYKENAMKLSAIHHDQPVKPLDRAVFWVEFVMRNKGAKHLRPASL
SLTWAQYHSLDVLGFLLACVAIVTFLVIKCCSFGYQKFFKTEKKEKK
>Orycteropus_afer_LOC103198601_7908_7914_7907_7906_7905_exon2_6 287 bp
KPTTLCETMGKAEIWLIRTYWDFEFPRPYLPNFEFVGGLHCKPAKPLPKDMEEFVQSSGE
HGVVVFSLGSMVKNLTEEKANLIASALAQVPQKVLWRYKGIKPTTLGANTRLYDWIPQND
LLGHPKTKAFITHGGTNGIYEAIYHGVPMVGVPMFADQPDNIAHMKAKGAAVDVNMNTMT
SADLLNALRTVINDPSYKESAMRLSRIHHDQPVKPLDRAVFWIEFVMRHKGAKHLRPAAH
DLTWFQYHSLDVIGFLLACVAIAIFLVAKCCLFSCQKFGKTGKKKKR
>Oryctolagus_cuniculus_1_LOC100338077_8006_8010_exon2_6 287 bp
RPTTLSETMRKADMWLIRTYWDLEFPRPFLPNFHFVGGLHCRPAKPLPKEMQDFVQSSGE
EGVVVFSLGSMVSNMTEERANVIASALAQLPQKIFWRFDGQKPSSLGSNTRLYKWIPQND
LLGHPKTKAFITHGGTNGIYEAIYHGVPMVGIPLFADQPDNIVHMKAKGAAVRLDFNTMT
STDLLNALKTVIYNPSYKENAMRLSRIHHDQPTKPLDRAVFWIEYVMRHKGAKHLRVAAH
DLTWYQYHSLDVIGFLLACVGTVVFIILECCLFSYKMFVKTGKKNKK
>Oryctolagus_cuniculus_1_LOC100338508_7973_7969_exon2_6 287 bp
RPTTLSETMRKADMWLIRTYWDLEFPRPFLPNFHFVGGLHCRPAKPLPKEMEDFVQSSGE
EGVVVFSLGSMVSNMTEERANVIASALAQLPQKIFWRFDGQKPSSLGSNTRLYKWIPQND
LLGHPKTKAFITHGGTNGIYEAIYHGIPMVGIPLFADQPDNIVHMQAKGAAVRLDFNTMT
STDLLNALKTVIYNPSYKENAMRLSRIHHDQPTKPLDRAVFWIEYVMRHKGAKHLRVAAH
DLTWYQYHSLDVIGFLLACVGTVVFIILECCLFSYKMFVKTGKKNKK
>Oryctolagus_cuniculus_1_LOC100339578_8027_8031_exon2_6 287 bp
RPVRFSELVGKAAMWLIRSYWDLEFPRPLLPNVEFVGGLHCKPAKPLPKEMEDFVQSSGE
EGVVVFSLGSMVSNMTEERTNVIATALAQLPQKVLWRFDGRKPETLGPNTRIYKWIPQND
LLGHPKTKAFVTHGGANGIYEAIHYGIPMVGLPLFGEQPDNIAHMTAKGAAFRLNWKTMS
SADLFNALKTVINDPSYKENVMKLSRIHHDQPMKPLDRAVFWIEFVMRHKGAKHLRVAAH
DLTWFQYYCLDVIGFLLACVTITTYVVIKFCLFAYQKIITTGNKIKR
>Oryctolagus_cuniculus_1_LOC100339835_8033_8037_exon2_6 287 bp
RPTKLTELMGKADMWLIRTYWDVDFPRPLLPNVDFIGGLHCRPAKPLPKEIEDFVQSSGE
EGVVVFSLGSMVSKVTEERTNVIALALAQLPQKVLWRFDGKKPDTLGPNTQLYKWIPQND
LLGHPKTKAFITHGGTNGIYEAIYHGIPMVGLPLFAEQADNIIRMVAKGAAVRLDLITMS
SADLLAAVKTVINDPLYKENAMRLSRIHHDQPTKPLDRAVFWVEFVMRHKGARHLRAAAH
NLTWFQYHSLDVICFLLACVAIAMFIIIKGCLFCYQKFTTAGEKNKR
>Oryctolagus_cuniculus_1_LOC100340258_8056_8060_exon2_6 287 bp
RPVTFSELMGRAEIWLIQSYWDLEFPRPLLPNVYFVGGLHCKPAQPLPKEMEAFVQSSGE
EGVVVFSLGSMVSNMTEERAIVIASALAQLPQKVIWRFDGKKPDSLGANTRLYQWIPQND
LLGHPKTKAFVTHGGANGIYEAIHHGIPMVGLPLFGEQHDNLAHMRAKGAAVRLDWKTMS
SADLNNAVKTVINDPTYKENVMKLSRIHHDQPMKPLDRAVFWIEFVMRHKGAKHLRVAAH
DLTWYQYHSLDVIGFLLACVTITTYVVIKFCLLVYQKLFMTGKRKKQ
>Oryctolagus_cuniculus_1_LOC100340513_8068_8063_8064_8065_8066_exon2_6 287 bp
RPVTFSELMGKAEIWLIRSYWDLEFPRPLLPNVYFVGGLHCKPAQPLPKEMEAFVQSSGE
EGVVVFSLGSMVSNMTEERTNVIATALAQLPQKVIWKFDGKKPDTLGANTRLYQWIPQND
LLGHPKTKAFVTHGGANGIYEAIHHGIPMVGLPLFGEQHDNLAHMKAKGAAIRLDWKTMS
SADLIDAVKTVINDPTYKENVMKLSRIHHDQPMKPLDRAVFWIEFVMRHKGAKHLRVAAH
DLTWYQYHSLDVIGFLLACVTITTYIVIKFCLLVYQKLFMTGKRKKQ
>Oryctolagus_cuniculus_1_LOC100340772_8099_8103_exon2_6 287 bp
RPITISQLMGKAEIWLIRSYWDLEFPRPLLPNFYFVGGLHCKPAQPLPKEMEAFVQSSGE
EGVVVFSLGSMVSNMTEERTNVIASALAQLPQKVLWRFDGKKPDTLGPNTQLYKWIPQND
LLGHPKTKAFVTHGGANGIYEAIHHGVPMVGLPLFGEQHDNLAHMRAKGAAVRLDWKTMS
SADLINAVKTVIHDPSYKENVMKLSRIHHDQPMKPLDRAVFWIEYVMRHKGAKHLRVAAH
DLTWYQYHSLDVIGFLLACVTITTYIVIKFCLLVYQRLVMKGKKRKQ
>Oryctolagus_cuniculus_1_LOC100341286_8112_8116_exon2_6 287 bp
RPVTFSELMGKAEIWLIRSYWDLEFPRPLLPNVYFVGGLHCKPAQPLPKEIEDFVQSSGE
DGVVVFSLGSMISNMTEERTNVIASALAQLPQKVLWKFDGKKPHTLGLNTQLYKWIPQND
LLGHPKTKAFVTHGGANGIYEAIYHGIPMVGLPLFAEQYDNLAHMRAKGAAIRLDWKTMS
SADLLNALKTVINDPSYKENVMKLSRIHHDQPMKPLDRAVFWIEYVMRHKGAKHLRVAAH
DLTWYQYHSLDVIGFLLACVTITTYLVIKFFLLVYQKLVKTGKK-KR
>Oryctolagus_cuniculus_1_LOC100341802_8118_8122_exon2_6 287 bp
RPTKLTELMGKADMWLIRTYWDVEFPRPLLPNVEFIGGLHCRPAKPLPKEMEDFVQSSGE
EGVVVFSLGSMISNLPEERANVIASALARLPQKVLWRFNGKKPDTLGPNTQLYKWIPQND
LLGHPKTKAFITHGGTNGVYEAIHHGVPMVGLPLFGDQFDNIVHMEAKGAAIKLDIITMS
SSDLLNALDTVIYDPSYKENAMRLSRIHHDQPTKPLDRAVFWIEYVMRHKGAKHLRVAAH
DLTWYQYYCLDVIGFLLVCVATAMFIIIKCCLFCYWKFVKTVKKSKR
>Oryctolagus_cuniculus_1_LOC100342219_8124_8128_exon2_6 287 bp
RPARFSELMGKADMWLIRSYWDLEFPRPLLPNFEFVGGFHCKPAKPLPKEMEDFVQSSGE
EGIVVFSLGSMVSNMTEERANMFATAFAQLPQKVLWRFNGKKPETLGPNTRLYKWIPQND
LLGHPKTKAFVTHGGSNGIYEAIHHGIPMVGIPLFGEQPDNIAHMTAKGAAVRVDWKTMS
STNLLSALKAVINNPFYKENAMRLSRIHHDQPVKPLDRAVFWIEYIMRHKGAKHLRVAAH
DLTWFQYYSLDVIGFLLACITIITFLILKCFLFVCQKFVVTGNKNKR
>Oryctolagus_cuniculus_1_LOC100342469_8141_8145_exon2_6 287 bp
RPVTFLELMGKADMWLIRSYWDLEFPRPLLPNFDFIGGLHCKPAKPLPQEMEDFVQSSGE
EGVVVFSLGSMISNLTEERANVIASALAQLPQKVLWRFEGKKPDMLGSNTRLYKWIPQND
LLGHPKTKAFITHGGANGVFEAIYHGIPMVGIPLFGDQLDNIVYMKAKGAAVKLNLKTMS
SADLLNALKTVINDPSYKENAMTLSRIHHDQPMKPLDRAVFWIEYVMRHKGAKHLRVAAH
DLTWYQYHSLDVIGFLLACVAITTYLIVKCCLLVYRYVLGAGKKKKR
>Oryctolagus_cuniculus_1_LOC100342980_8153_8157_exon2_6 287 bp
RPVTFLELMGKADMWLIRSYWDLEFPRPLLPNFDFIGGLHCKPAKPLPQEMEDFVQSSGE
EGVVVFSLGSMISNLTEERANVIASAFAQLPQKVLWRFEGKEPDMLGSNTRLYKWIPQND
LLGHPKTKAFITHGGANGVFEAIYHGIPMVGIPLFGDQLDNIVYMKAKGAAVKLNLKTMS
SADLLNALKTVINDPSYKENAMTLSRIHHDQPMKPLDRAVFWIEYVMRHKGAKHLRVAAH
DLTWYQYHSLDVIGFLLACVAITTYLIMKCCLLVYRNVLGAGKKKKR
>Oryctolagus_cuniculus_1_LOC100351592_7959_7963_exon2_6 287 bp
RPTTLCETLAKAEIWLIQTYWDFEFPRPYLPNIEFVGGLHCKPAKPLPKEMEEFVQSSGE
DGIVVFSLGSVIDNLPEEKADLIASALAQIPQKVLWKFKGKKPATLGANTRIYDWIPQND
LLGHPKTKAFITHGGMNGIYEAIYHGVPMVGVPLVNDQHDNIAHMKAKGVAVEVNLHTMT
SADLLSALRTVINDPSYKENAMKLSRIHHDQPMKPLDRAVFWVEFVMRHKGAKHLRPAVH
DLSWFQAHSLDVIGFLLACVAAVIIFVTKCLLFYCQQFGNTGKKKKK
>Oryctolagus_cuniculus_1_LOC100359229_7953_7957_exon2_6 287 bp
RPTTLCETLAKAEIWLIRTYWDFEFPRPYLPNIEFVGGLHCKPAKPLPKEMEEFVQSSGE
DGIVVFSLGSVIDNLPEEKGDLIASALAQIPQKVLWKFKGKKPATLGANTQVYDWIPQND
LLGHPKTKAFITHGGINGIYEAIYHGVPMVGVPLFGDQPDNIAHMRAKGAAVELSLHTMT
SADLLSALKTVINDPSYKENAMKLSRIHHDQPMKPLDRAVFWVEFVMRHKGAKHLRPAVH
DLSWFQAHSLDVIGFLLACVAAVIIFVTKCLLFCCQQFGKTGKKKKK
>Oryctolagus_cuniculus_1_LOC103350786_8000_8004_exon2_6_partial 287 bp
RPVKFYELVGKADLWLIRSYWDLEFPRPTLPNIHFVGGLHCKPAQPLPKEMEDFVQSSGE
EGVVLFSLGSMIRNITEERTNVIASALAQLPQKVIWRFHGKKPENLGPNTQIYKWVPQND
ILGHPKTKAFVTHGGANGIYEAIHHGIPMVGLPLFGEQPDNVAYMTAKGAAIRLNWKTMS
SADLLSALKTVIHDPSYKDNVMELSRIHHDQPTKPLDRAVFWIEYVMRHKGAKHLRVAAH
DLTWYQYHSLDVIAFLLACVTTIIFLVIKTCLFVYQKLTKRAKKRKG
>Oryctolagus_cuniculus_1_LOC108175380_8021_8025_exon2_6 287 bp
RPVSFYELVGKADIWLIRSYWDLEFPRPLLPNFEFVGGLQCKPAKPLPKEMEAFVQSSGE
EGVVVFSLGSMVSNMTEERTTVIASALAQLPQKVLWRFDGKEPDTLGPNTKLYKWMPQND
LLGHPKTKAFITHGGSNGIYEAIYHGIPMVGLPLFSEQPDNIAYMAAKGAAVRLDWKTMS
STDFLNALKTVINDPSYKESIMKLSRIHHDQPMKPLDRAVFWIEYVMRHKGAKHLRIAAH
DLTWYQYHSLDVIGFLLACVTIITYLVIKCCLFVYQKLAMTGKKKKK
>Oryctolagus_cuniculus_1_UGT2A1_7924_7928_exon2_6 287 bp
RPTTLCETMGKAEIWLIRTYWDFEFPRPYLPNFEFVGGLHCKPAKPLPEEMEAFVQSSGE
DGVVVFSLGSMVKNLSEAKANLIASALAQIPQKVLWRYKGKTPATLGSNTRLYDWIPQND
LLGHPKTKAFITHGGTNGIYEAIYHGVPMVGVPMFADQPDNIAHMKAKGAAVEVNMNMMT
SEDWLSALRTVINDPSYKENAMRLSRIHHDQPMKPLDRAVFWIEFVMRHKGAKHLRVAAH
DLTWYQYHSLDVIGFLLACIAAAIILVTQCCLCVYHKFGKTGKKKKR
>Oryctolagus_cuniculus_1_UGT2B13_8147_8151_exon2_6 287 bp
RPVTFLELMGKADMWLIRSYWDLEFPRPLLPNFDFIGGLHCKPAKPLPQEMEDFVQSSGE
EGVVVFSLGSMISNLTEERANVIASAFAQLPQKVLWRFEGKKPDMLGSNTRLYKWIPQND
LLGHPKTKAFITHGGANGVFEAIYHGIPMVGIPLFGDQLDNIVYMKAKGAAVKLNLKTMS
SADLLNALKTVINDPSYKENAMTLSRIHHDQPMKPLDRAVFWIEYVMRHKGAKHLRVAAH
DLTWYQYHSLDVIGFLLACVAITTYLIVKCCLLVYRYVLGAGKKKKR
>Oryctolagus_cuniculus_1_UGT2B16_8087_8091_exon2_6 287 bp
RPVTFSELVGKAEIWLIRSYWDLEFPRPLLPNSYFVGGLHCKPAQPLPKEMEEFVQSSGE
EGVVVFSLGSMISNLTEERANVIASTLAQLPQKVLWKFDGKKPDNLGTNTQLYKWIPQND
LLGHPKTKAFITHGGANGVFEAIYHGIPMVGLPLFADQHDNLAHMRAKGAAIRLDWKTMS
SSDFLNALKTVINDPSYKEKAMTLSRIHHDQPMKPLDQAIFWIEFVMRHKGAKHLRVAAH
DLTWFQYHSLDVIGFLLACLTITTYLVIKCWLLVYQNILMTGKKKKR
>Oryctolagus_cuniculus_1_UGT2C1_7950_7946_exon2_6 287 bp
RRTTICEIMGKAEMWLIRSYWDFEFPRPFLPNFEYVGGLHCKPAKPLPEELEEFVQSSGN
DGVVVFTLGSMIQNLTEERSNLIASALAQIPQKVLWRYTGKKPATLGPNTRLFEWIPQND
LLGHPKTRAFITHGGTNGLYEAIYHGVPMVGIPLFGDQPDNIARVKAKGAAVDVDLRIMT
TSSLLKALKDVINNPSYKENAMKLSRIHHDQPLKPLDRAVFWIEFVMRHKGARHLRVAAH
DLTWFQYYSLDVVVFLLTCVATIIFLAKKCCLFFYRRFCKTGNKRKR
>Oryctolagus_cuniculus_2_LOC100357038_8162_8158_exon2_6 287 bp
RPTTLSETMRKADMWLIRTYWDLEFPRPFLPNFHFVGGLHCRPAKPLPKEMEDFVQSSGE
EGVVVFSLGSMVSNMTEERANVIASALAQLPQKIFWRFDGQKPSSLGSNTRLYKWIPQND
LLGHPKTKAFITHGGTNGIYEAIYHGVPMVGIPLFADQPDNIVHMQAKGAAVRLDFNTMT
STDLLNALKTVIYNPSYKENAMRLSRIHHDQPTKPLDRAVFWIEYVMRHKGAKHLRVAAH
DLTWYQYHSLDVIGFLLACVGTVVFIILECCLFSYKMFVKTGKKNKK
>Oryctolagus_cuniculus_2_LOC100357464_8178_8173_exon2_6_partial 287 bp
RPVKFYELVGKADMWLIRSYWDLEFPRPTLPNIHFVGGLHCKPAQPLPK-----------
---------SMIRNITEERTNVIASALAQLPQKVIWRFHGKKPENLGPNTQIYKWVPQND
VLGHPKTKAFVTHGGANGIYEAIHHGIPMVGLPLFGEQPDNVAYMTAKGAAIRLNWKTMS
SADLLSALKTVIHDPS----VMELSRIHHDQPTKPLDRAVFWIEYVMRHKGAKHLRVAAH
DLTWYQYHSLDVIAFLLACVTTIIFLVIKTCLFVYQKLTKTAKKRKG
>Otolemur_garnettii_1_LOC100946156_8233_8237_exon2_6 287 bp
RPATLYELMGEADIWLLRTYWDFEFPHPILPNVEFVGGLHCKPAKPLPKEMEDFVQSSGE
NGVVVFSLGSMVSNMKEERANVIAAALAQLPQKLLWRFDGKKPDTLGPNTRLYKRIPQND
LLGHPKTKVFVTHGGANGIYEAIYHGVPMVGIPLFADQPNNMAHMRAKGAAVTLDFTTMS
SADLLSALKTVTNDPIYKENAVRLSKIHHDRPVKPLDRAVFWIEFVMRHRGAKHLRVAAH
DLSWAQYHSLDVIGFLLACGAAVMFVLTKCCLLCYRKFAAQRKKGKQ
>Otolemur_garnettii_1_LOC100947201_8227_8231_exon2_6 287 bp
RPTTLYEMMGKAEMWLIRTYWDFEFPRPLLPNVEFVGGLHCKPAKPLPKEIEDFIQSSGE
NGVVVFSLGSMVSNMKEERANVIAAALAQIPQKVLWRFDGKKPDTLGPNTRLYKWLPQND
LLGHPKTKAFVTHGGTNGMYEAIYHGVPMLGIPLFADQPDNMAHMRAKGAAVTLDFTTMS
SADLLSALKMVINDPIYKENAVRLSKIHHDQPMKPLDRAVFWIEFVMRHGGAKHLRVAAH
DLSWAQYHSLDVIGFLLACRAAVMFVLTKCCLLCYRKFAAQRKKGKQ
>Otolemur_garnettii_1_LOC100953514_8199_8203_exon2_6 287 bp
RPATLYEMMGKADIWLIRTYWDFEFPRPLLPNFEFVGGLHCKPARPLPKEMEDFVQSSGE
NGVVVFSLGSMVSNMKEERANVIAAALAQLPQKVLWRFDGKKPDTLGSNTQLYKWLPQND
LLGHPQTKAFVTHGGANGIYEAIYHGIPMVGIPLFGEQADNMAHMKTKGAAVTLDFTTMS
SADLLSALKMVINDPIYKENAVRLSKIHHDQPMKPLDRAVFWIEFVMRHGGAKHLRVAAH
DLSWAQYHSLDVIGFLLACGAAVMFVLTKCCLLCYRKFATPRKKGKQ
>Otolemur_garnettii_1_LOC111721727_8216_8220_exon2_6 287 bp
RPTTLYEMMGKAEMWLIRTYWDFEFPRPLLPNVEFVGGLHCKPAKPLSQEIEDFVQSSGE
NGVVVFSLGSMVSSMKEERANVIAAALAQLPQKVLWRFDGKKPDTLGSNTQLYKWLPQND
LLGHPKTKAFVTHGGANGIYEAIYHGVPMLGIPLFGEQADNMAHMRAKGAAVTLDFTTMS
SADLLSALKMVINDPIYKENAVRLSKIHHDQPMKPLDRAVFWIEFVMRHGGAKHLRVAAH
DLSWAQYHSLDVIGFLLACGAAVMFVITKCCLLCYRKFATPRKKGKQ
>Phascolarctos_cinereus_1_LOC110201908_9059_exon2_6_without_exon1 287 bp
RPTILCETMGKAEMWLIRTYWDFEFPRPYLPNFEFVGGLHCKPAKPLPEEMEKFVHNSGE
HGIVVFSLGSMVKNL-------IASALAQIPQKVVWRYKGKTLATLGPNTRTYDWIPQNG
LLGYPKTKAFITHGGTNGIYEAIYHGVHMIGVPMFADQPDNITHLKAKGAAVEVNFHDMT
TADKLNALKTVINNPSYKENDMRLSRIHHDQPVKP-DRAVFWIEFVMRYKGAKHLRPAA-
-LTWYQYHSLDVIGFLLACVATVVFIVAKSCLFCFRKLGKKGKKQKR
>Phascolarctos_cinereus_5_LOC110217405_9069_9073_exon2_6 287 bp
RPTTLCETMGKAEMWLIRTYWDFEFPRPYLPNFEFVGGLHCKPAKPLPEEMEKFVQSSGE
HGIVVFSLGSMVKNLTEEKSNLIASALAQIPQKVVWRYKGKTPATLGPNTRTYDWIPQND
LLGHPKTKAFITHGGTNGIYEAIYHGVPMIGVPMFADQPDNIAHLKAKGAAVEVNFHDMT
TADMLNALKTVINNPSYKENAMRLSRIHHDQPVKPLDRAVFWIEFVMRHKGAKHLRPAAH
DLTWYQYHSLDVIGFLLACVTTVVFIVIKSCLFCFRKLGKKGKKQKR
>Phyllostomus_discolor_LOC114491865_9177_9173_exon2_6 287 bp
----LIALM--------------------------VCGFQCE------VEIEKFVQNSGE
DGIVVFSLGSIVHYITEEKANLIASALAQIPQKVLWRHSGKKPATLGANTQLYDWIPQND
LLGHPKTKAFITHGGINGIYEAIYHGVPMVGIPMFADQYDNIAHMKAKGAAVEVNINTMT
SADLLNALRTVINNPSYKKNVMRLSKIHHDQPVKPLDRAVFWIEFVMHHKGAKHLRPASH
DLTWFQYHSLDVIGFLLA-----------------------------
>Phyllostomus_discolor_LOC114492295_9139_9145_9138_9137_9136_exon2_6 287 bp
RPTTLSELMRKAEIWLIRTYWDFEFPRPLLPHFEFVGGLHCKPAKPLPKEMEQFAQSSGE
DGIVVFTLGSMVTNLTEENANTIASALAQIPQKVIWRYEGKKPDTLGPNTRLYKWIPQND
LLGHPKTKAFITHGGTNGIYEAIYHGIPMVGLPLFADQPDNIAHMKAKGAAVRLDFNTMS
SADLLNALKTVINDPSYKENAMKLSRIHHDQPIKPLDRAVFWIEFVMRHKGAKHLRPASY
DLTWFQYHSLDVIGFLLACVATAILVVTKCVLFCCRKFAKTGKKGKR
>Phyllostomus_discolor_LOC114492296_9110_9106_exon2_6 287 bp
RPTTLSELMGKAEMWLIRTYWDFEFPRPLLPHFEFVGGLHCKPAKPLPKEMEQFVQSSGE
NGIVVFSLGSMVTNLTEENANMIASVLAQIPQKVIWRYEGKKPDTLGPNTRLYKWIPQND
LLGHPKTKAFITHGGANGIYEAIYHGIPMVGLPLFAEQPDNIVRMKKKGAAVRLDISTMS
SADFLNALKTVINDPSYKENAMKLSRIHHDQPIKPLDRAVFWIEFVMRHKGAKHLRPASY
DLNWFQYHSLDVIGFLLACVATAILVITKCVLFCCRKFAKTGKKGKR
>Phyllostomus_discolor_LOC114492302_9081_9077_exon2_6 287 bp
-PTTLYELMGKAEMWLIRTSWDFEFPHPVLPHFDFIGGHHCKPAKPLPKEMEEFAQSSGE
NGIVVFTLGSAVRNISEERANVIASALAQIPQKVIWRYDGKEPDTLGPNTRLYKWIPQND
LLGHPKTKAFITHGGTNGVYEAIYHGIPVVGLPLFLDQPDNIIRMKAKGAAVRLDIDTMS
SADLLNALKTVINDPSYKENAMKLSRIHHDQPIKPLDRAVFWIEFVMRHKGAKHLRPASY
DLNWFQYHSLDVIGFLLACVATAILVITKCVLFCCRKFAKTGKKGKR
>Phyllostomus_discolor_LOC114492463_9183_9179_exon2_6 287 bp
KPTTLCETMGKAEIWLMRTYWDFEFPRPYLPNFEFVGGLHCKPAKPLPKELEEFVQSSGE
HGFVLFTLGSMVKNLTEEKASLIASALAQIPQKVLWRYTGNIP-TLGANTRLYEWMPQND
LLGHPKTKAFITHGGTNGIYEAIYHGVPMVGVPMFADQYDNIVHMKAKGAAVEVNINTMT
SADLLNALRTVINDPSYKENAMRLSRIQHDQPIKPLDRAVFWIEFVMRHKGA-HLRPAAH
NLTWFQYY-LDVIGFLLTCVAAAVFLVTKCCLFSCRKVG--------
>Physeter_catodon_LOC102983168_9189_9193_exon2_6 287 bp
KRTTLCEMVGKAEMWFIRTYWDFEFPFPYLPNIEFVGGLHCKPAKPLPKELEEFVQSSGK
DGVVVFTLGSMIKNLTEEKSNVIASALAQIPQKVLWRHTGKKPETLGANTRLYEWIPQND
LLGHPKTRAFITHCGTNGIYEAIYHGVPMVGIPLFGDQHDNIARMKAKGAAVEVDLQRMT
SSDLLNTLKAVINNPSYKENAMKLSRIHHDQPMKPLDRAVFWIEFIMRHKGAKHLRPAIH
NLTWYQYNSLDVTGFLLACVATFIFLVTKCCLFCYCKFGKTAKKKKK
>Propithecus_coquereli_2_LOC105819285_9611_9615_exon2_6_partial 287 bp
RSTTSCEILGKAEMWLIRTYWDFDYPQPHLPNFEFVGGLHCKPAKPLPKEMEEFVQSSGE
DGVVVFSLGSVVQNLTEKTNNLIASALAQIPQKVLWRFDGKKPDTLGPNTRLYKWLPLND
LLGHPKTKAFITHGGANGIYEAICHGIPMVGIPLFADQPDNIAHMKTKGAAVRVDFNTMS
STDLLNALKTVISHPIYKKSVIKLSRIHHDQPMKPLDRAVFWIEFVMRHKGAEHLRVAAH
DLTWFQYHSLDVVGFLLACVATAIFLITKSCLFFCRMFATAGKKEKR
>Propithecus_coquereli_2_LOC105819298_9632_9636_exon2_6 287 bp
RPTTIYETMKKADMWLIRTYWDFDFPRPLLPNFDFVGGLHCKPAKPLPKEMEDFVQSSGE
NGVVVFSLGSLISNMTEERANVIASALAQIPQKVLWRFDGKKPDTLGRNTRLYKWLPQND
LLGHPKTKAFITHGGANGIYEAIYHGVPMVGIPLFADQPDNIARMKSKGAAVRVDFNTMS
SADLLNALKTVINNPIYKENAMKLSRIQHDQPVKPLDRAVFWIEFVMRHKGAKHLRVAAH
DLTWFQYHSLDVIGFLLACVATVVFIITKCCLFFCRMFATAGKKEKK
>Propithecus_coquereli_2_LOC105819299_9638_9639_9640_9647_9648_exon2_6 287 bp
RPTTFYETMKKADMWLIRTYWDFDFPRPLLPNYDFIGGHHCKPAKPLPKDMEDFVQSSGE
NGVVVFTLGSMISNMTEERANVIASALAHIPQKVLWRFDGKKPDTLGPNTRLYKWIPQND
LLGHPKTKAFITHGGINGVYEAIYHGVPMVGIPLFWDQADNIVHMKAKGAAVRVDFNTMS
STDLLNALKTVINDPLYKENAMKLSRIQHDQLTKPLDRAVFWIEYVMRHKGAKHLRVAAH
DLTWFQYHSLDVVGFLLACVATAIFIITKCCLFFCRLFTTAGKKKKM
>Propithecus_coquereli_2_LOC105819301_9650_9651_9663_9664_9665_exon2_6_1 287 bp
RPTTFYETMKKADMWLIRTYWDFDFPHPLLPNFDFIGGHHCKPAKTLPKDMEDFVQSSGE
NGVVVFSLGSMVSNMTEERANVIASALAQIPQKVLWRFDGKKPDTLGPNTQLYKWLPQND
LLGHPKTKAFITHGGANGVYEAIYHGVPMVGIPLFADQPHNIAQMKAKGAAVRLDFETMS
STDLCNALKTVINDPIYKENAMKLSRIHHDQPMKPLDRAVFWIEFVIRHKGAKHLRVAAH
DLTWFQYHSLDVIGFLLACVATVIFIITKCCLFFCRMFATAGKKKKR
>Pteropus_alecto_LOC102877913_9678_9682_exon2_6 287 bp
RPTTLCETLGKAEIWLIRTYWDFEFPRPYLPNFKFVGGLHCKPAKPLPKKMEEFVQSSGE
DGVVVFSLGSIIQNLTEDKANLFASAFAQIPQKVLWRYKGKKPATLGANTRLYDWIPQND
LLGHPKTKAFLTHGGMNGIYEAIYHGVPVVGVSIFGDQHDNIAHMKTKGAAMEVNMNTMT
SADLLRALRTVINDPSYKENVMKLSKIHHDQPIKPLDRAVFWIEFVMRHKGAKHLRPAVH
DLTWIQYHSLDVIGFLMACVAFAVFLVTKCCLFSYQKFGKTGKKEKR
>Pteropus_alecto_LOC102878162_9690_9685_9686_9687_9688_exon2_6 287 bp
RPTTLYETMKKAEMWLIRTNWDMEYPHPLLPHFEYVGGLHCKPAKPLPKEMEEFTQSSEE
NGIVVFTLGSMVNNITEERANMIASALAQIPQKVIWRFDGKKPDTLGPNTRLYKWIPQND
LLGHPKTKAFITHGGANGIYEAIYHGIPMIGIPLFADQADNVSHMKAKGTAVIVDFNTIS
TTNLLKALKTVIYDPSYKENAMKLSRIHHDQPMKPLDRAVFWIEFVMRHKGAKHLRPASY
DLNWFQYHSLDVIGFLLACVTTAVFVITKFCLFCCHKFAKTGRKEKR
>Pteropus_alecto_LOC102898696_9667_9671_exon2_6 287 bp
RPTTLCETMGKAEIWLMRTYWDFEFPRPYLPNFEFVGGLHCKPAQPLPKEMEEFVQSSGE
YGIVVFSLGSMVKNLTEEKANLIASALAQIPQKILWRYKGKKPATLGANTRLYDWIPQND
LLGHPKAKAFITHGGTNGIYEAIYHGIPMVGIPMFADQPDNIAHMKAKGAAVEVNINTMT
SADLLNALRTVIDEPSYKENAMRLSRIHHDQPVKPLDRAVFWIEFVMRHKGAKHLRPAAH
NLTWFQYHSLDVIGFLLACVATAIFLVTKCCLFSCRKFGKTGKKKKR
>Saimiri_boliviensis_LOC101030863_10151_10147_exon2_6 287 bp
RPTTLFETMEKADIWLIRKSWNFQFPHPLLPNIEYVGGLHCKPANPLPKELEEFVQSSGE
NGIVVFSLGSMVSTMTEERANVIASALAKIPQKVLWRFDGNKPDALGPNTRLYKWIPQND
LLGHPKTRAFITHGGANGIYEAIYHGIPMVGIPLFADQPDNIAHVVAKGAAIRVDFNTMS
STDLLNALKTVINDPVYKENIMKLSKIQHDQPVKPLDRAVFWIEFVMRHKGAKHLRVAAH
DLTWFQYHSLDVIGFLLACAATVIFIITKCCLFCFWKFARTGKKGKK
>Saimiri_boliviensis_LOC101031379_10157_10153_exon2_6 287 bp
RPTTLSETMGKADIWLIRNSWDFQFPHPLLPNVDFVGGLHCKPAKPLPKEMEEFVQSSGE
NGIVVFSLGSMVSNMTEERANIIASALAKIPQKVLWRFDGNKPHALGHNTRVYKWIPQND
LLGHPKARAFITHGGASGIYEAIYHGIPMVGIPLFADQPDNIAHMKVKGAAIGLDFNTMS
STDLLNALKTIINDPIYKENAMKLSRIHHDQPVKPLDRAVFWIEFVMRHKGAKHLRVAAH
NLTWFQYHSLDVIGFLLACVAAVIFIITKCCLFCFWKFVRTGKKTKK
>Saimiri_boliviensis_LOC101031899_10139_1038_1037_1036_10141_exon2_6 287 bp
RPTTLSETMGKADIWLIRNSWDFQFPHPLLPNVDFVGGLHCKPAKPLPKEMEEFVQSSGE
NGIVVFSLGSMVSNMTEERANVIASALAKIPQKVLWRFDGNKPHALGHNTRVYKWMPQND
LLGHPKTRAFITHGGSNGIYEAIYHGIPMVGIPLFADQPDNIAHMKVKGAAVRLDFSTMS
STDLLNALKTVINDPVYKENTMKLSRIQHDQPVKPLDRAVFWIEFVMRHKGAKHLRVAAH
NLTWFQYHSLDVIGFLLACVAAVIFIITKCCLFCFWKFVRTGKKTKK
>Saimiri_boliviensis_LOC101032210_10168_10173_10167_10166_10165_exon2_6 287 bp
KPTTLCETMGKAEIWLIRTYWDFEFPRPYLPNFEFVGGLHCKPAKPLPKEMEEFIQSSGK
DGVVVFSLGSMVKNLTEEKANLIASALAQIPQKVLWRYKGKKPATLGNNTQLYDWIPQND
LLGHPKTKAFITHGGTNGIYEAIYHGVPMVGVPMFADQPDNIAHMKAKGAAVEVNLNTMT
SVDFLSALRAVINEPSYKENAMRLSKIHHDQPVKPLDRAVFWIEFVMRHKGAKHLRPAAH
NLTWFQYHSLDVIGFLLVCVTTAIFLVIQCCFIFFQKFGKLGKKEKR
>Saimiri_boliviensis_LOC101032959_10163_10159_exon2_6 287 bp
RPTTLFEIMGKAEIWLIRNYWDFQFPHPGLPNVEFIGGLHCKPAKPLPKEMEDFVQSSGE
NGVVVFSLGSMISNMTEERANVIASALAKVPQKVLWRFDGNKPDTLGHNTRLYKWIPQND
LLGHPKTKAFITHGGANGIYEAIYHGIPMVGIPMFADQPDNIAHMVAKGAAVRLDFNTMS
STDLLNALKTVINDPVYKENAMKLSNIHHDQPVKPLDRAVFWIEFVMRHKGAKHLRVAAH
NLTWFQYHSLDVIGFLLVGVTAVIFIITK-CLFCVWKFVRAEEKGKK
>Saimiri_boliviensis_UGT2A3_10133_10129_exon2_6 287 bp
RPTTLCETVGKADIWLIRTNWDFEFPQPYQPNFEFVGGLHCKPAKPLPKEMEEFVQSSGE
DGIVVFSLGSVLQNVPEEKANIIASALSQIPQKVLWRYKGKTPSALGTNTQLYDWIPQND
LLGHPKTKAFVTHGGINGIYEAIYHGVPMVGIPIFGDQPDNIAHMKVKGAAVEINFKTMT
SEDLLRALRTVINDSFYKENAMRLSRIHHEQPVKPLDRAVFWIEFVMRHKGAKHLRPAAH
NLTWCQHYSIDVIGFLLACVATAIFLVTKCCLFSCSKFNKIRKIEKR
>Saimiri_boliviensis_UGT2B17_10127_10123_exon2_6 287 bp
RPTTLFETMGKAEMWLFRTYWDFEFPRPTLPNVDFVGGLHCKPAKPLPKEMEDFVQSSGE
NGIVVFSLGSMVSNITEERANVIASALAQIPQKVLWRFAGKKPNTLGSNTRLYKWLPQND
LLGHPKTKAFITHGGTNGIYEAIYHGIPMVGIPLFADQPDNIANMKAKGAAVGVDFNTMS
STDLLNALKTVINDPFYKQNTMKLSRIHHDQPMKPLDRAVFWIEFVMRHKGAKHLRVAAH
NLTWFQYHSLDVIGFLLTCVAIVIFIITKCCLFCFQKFVKTGKKEKK
>Sarcophilus_harrisii_LOC100916465_10192_10188_exon2_6 287 bp
RPTTLCETMGKAEMWLIRTYWDFEFPRPYLPNFEFVGGLHCKPAKPLPEDMEKFVQSSGE
HGIVVFSLGSMVKNLTDEKSNLIAAALAQIPQKVLWRYKGKKPDTLGPNTKTFDWIPQND
LLGHPKTKAFITHGGTNGIYEAIYHGIPMIGVPMFADQPDNIAHMKAKGAAVEVDFNSMT
TEDMLNALKTVINDPSYKENAMRLSRIHHDQPVKPLDRAVFWIEFVMRHKGAKHLRPAAH
DLTWYQYHSLDVIGFLLACVATVVFIVTKCCLFCCRKLGKTGKKQKR
>Sorex_araneus_1_LOC101556769_10206_10202_exon2_6 287 bp
RPTTLCETMGKAEIWLMRTYWDFEFPRPYLPNFEFVGGLHCKPAKPLPKEMEEFVQSSGK
DGIVVFSLGSMVKNLTDEKANRIASALAQIPQKVLWRYKGKIPDTLGANTRLFDWLPQND
LLGHPKTKAFITHGGTNGIYEAIYHGVPMVGVPMFADQPDNIAHMKAKGAAVEVNINTMT
SADLLNALRTVINEPSYKENAMRLSRIHHDQPVKPLDRAVFWIEFVMRHKGAKHLRPAAH
DLTWVQYHSLDVIGFLLACVAAALFLVTKCCLFTCKKFGKTGKKKKR
>Sorex_araneus_2_LOC101555444_10240_10236_exon2_6 287 bp
RPAKIYELMGKADFWLIRTYWDFQFPHPILPNFEFVGGLHCKPAKPLPKEMEEFVQSSGE
NGVVVFTLGSMVSNMPEERANVIASALAQIPQKVLWRFDGKKPDTLGANTRLYKWIPQND
LLGHPKTKAFITHGGTNGIYEAIYHGVPMVGIPLFLDQPDNIAHMQAKGAAVRVDFETMS
SSDLLNALKTVINDPSYKEKAMKLRAIQRDQPMKPLDRAVFWIEFVMRHKGAKHLRPASH
GLTLLQYHSLDVIGFLLACVAAALWLITQCCLCCCRLFSKAGKKEKR
>Sorex_araneus_2_LOC101555962_10246_10242_exon2_6 287 bp
KPTTLYEIMRKAEIWLIRTYWDFQFPHPILPNFEFVGGLHCKPAKPLPEEIAKFVESSGE
NGIVVFTLGSIVTSMSEEKANVIASALAQIPQKVLWRFDGKKPDSLGANTRLYNWIPQND
LLGHPKTKAFITHGGTNGIYEAIYHGVPMVGIPLFADQPDNIAHMQAKGAAVRVDFETMS
SSDLLNALKTVISDPLYKENAMKLRAIQRDQPVKPLDRAAFWIEFVMRHKGAKHLRPASH
GLTLLQYHSLDVIGFLLACVAAALWLITQCCLCCCRLFSKAGKKEKR
>Suricata_suricatta_LOC115284407_10265_10269_exon2_6 287 bp
RPTTLCEVMGKAEIWLIRTYWDFEFPRPYLPNFEFVGGLHCKPAKPLPKEMEEFAQSSGD
DGIVVFSLGSMVKNLTDEKANIIASALAQIPQKVLWRYKGKKPATLGANTRLYDWIPQND
LLGHPKTKAFITHGGTNGIYEAIYHGVPMVGVPMFADQPDNIAHMKAKGAAVEVNINTMT
SEDLLNALRTVINDPSYKENATRLSRIHHDQPVKPLDRAVFWIEFVMRHKGAKHLRPAAH
NLSWFQYHSFDVIGFLLACVATAIFLVTKCCLFSCQKFGKTGKKKKR
>Suricata_suricatta_LOC115284844_10294_10298_exon2_6 287 bp
RPTTFSELMRKAEIWLIRTYWDFDFPHPVLPHFKFVGGLHCKPAKPLPREMEEFVQSSGE
NGIVVFTLGSMVSNISEERANMIASALAQIPQKVLWRYEGKKPDTLGPNTRLYNWIPQND
LLGHPKTKAFITHGGTNGIYEAIYHGIPMVGIPLFADQPDNIAHIKARGAAVRLNFHTMS
STDLLTALRTIINDPSYKENAMRLSRIHHDQPTKPLDRAVFWIEFVMRHKGAKHLRPASH
DLTWVQYHSLDVIAFLLACVATAILVTTKCCLFCCQKFAKMGKKEKK
>Sus_scrofa_LOC100515222_10347_10343_exon2_6 287 bp
KPTTLCETMGKAEMWLIRTSWDFEFPHPSLPNFEYVGGLHCKPAKPLPKELEEFVQSSGK
DGVVLFTLGSMVKNLTEEKSNMIASALAQLPQKVVWKYSGKKPETLGDNTRLYEWIPQND
VLGHPQTRAFITHCGTNGIYEAIYHGVPVVGIPLFGDQFDNIARVQAKGAAVQLDLLTMT
SSDLLNALKAAINNPSYKENAMKLSRIHHDQPVKPLDRAVFWIEFVMRHKGAKHLRPAAH
DLTWYQYHSLDVIGFLLACVAAITFLVTKCGLFCCRKLGKTARKKKR
>Sus_scrofa_LOC100515394_10341_10337_exon2_6 287 bp
KPTTLCETMGKAEMWLIRTSWDFEFPYPSLPNLEFVGGLHCKPAKPLPKELEEFVQSSGK
DGVIVFTLGSMIKNLTEEKSNMIASALAQIPQKVLWRYTGKKPETLGANTRLYEWIPQND
LLGHPQTRAFITHCGTNGIYEAIYHGIPMVGIPMFGDQHDNIARLKAKGAAVELNLHTMT
SSDLLNALEAVINNPSYKENAMKLSRIHHDQPIKPLDRAVFWIEFVMRHKGAKHLRPASH
DLTWYQYHSLDVIGFLLACVATIIFLVIKCFLFCCSKFGKTAKKKKR
>Sus_scrofa_LOC100515741_10318_10314_exon2_6 287 bp
RPTTLFETMGKADMWLIRNYWDFDFP-PLLPNFEFIGGFHCKPAKPLPKEMEEFVQSAGE
HGIVLFTLGSMISNMTEERANTIASAFAQIPQKVLWKYEGKKPDTLGPNTRLYKWIPQND
LLGHPQTKAFITHGGANGIFEAIYHGVPMVGIPLFADQPDNIAHMTVKGAAVRLDLDTVS
RTDLVNALKQVINNPFYKENVMRLSTIQHDQPVKPLDRAVFWIEFVMRHKGAKHLRPAAH
DLTWYQYHSLDVIGFLLACVATAAFALTRGCLFCCRKLANAGKKAKR
>Sus_scrofa_LOC100516628_10329_10334_10328_10327_10326_exon2_6 287 bp
RPTTLCELMGKADIWLIRNYWDFEFPHPFLPNFEFVGGLHCKPAKPLPKEIEEFVQSSGE
DGIVVFSLGSMVQNLTEERSNTIASALAQIPQKVIWRFNGKKPEKLGSNTQLLKWIPQND
LLGHPKTKAFITHGGGNGIYEAIYHGIPMVGLPMFVDQPDNIAHMMAKGAAVRLDLNTMS
STDLFNALRTVINDPSYKENAMRLSRIHHDQPVKPLDRAVFWIEFVMRHKGAKHLRAAAH
DLTWYQYHSLDVIGFLLACVATAIYVTTRCCLFCCWKLAKTGKKGKR
>Sus_scrofa_LOC100623504_10309_10305_exon2_6 287 bp
RPTTLVETVGKAEMWLIRTYWDFEFSRPLLPNFEFVGGLHCKPAKPLPKEIEEFVQSSGE
HGIVVFTLGSMISNLTEERANTIASALAQIPQKVLWRYDGKKPDTLGSNTRLYKWMPQND
LLGHPKTKAFITHGGTNGIYEAIYHGVPMVGIPLFADQPDNIAHMTAKGAAVRLDLEKMS
RTDLVNALKQVINNPSYKENAMWLSTIQHDQPVKPLDRAVFWIEFVMRHKGAKHLRPAAH
NLTWYQYHSLDVIGFLLACVATTIIIITKCCMFCCRKFVKIGKKEKR
>Sus_scrofa_LOC100624700_10372_10368_exon2_6 287 bp
KPTTLCEVMGKAEMWLIRTYWDFEFPHPYLPNFEFVGGLQCKPAKQLPQELEEFVQSSGR
DGVVVFTLGSMVKNLTEEKSNMVASALAQIPQKVLWRYKGKKPETLGANTRLYEWIPQND
LLGHPQTRAFITHCGTNGIYEAIYHGVPVVGIPLFGDQFDNIARVQAKGAAVQLDLNTMT
SSDLLKALRTVINNSSYKENAMKLSRIHHDQPVKPLDRAVFWIEFVMNHKGARHLRPAVH
DLTWYQYHSLDVIGFLLACVAVVVFLVTKCCLFCCWKFGKISTKRKR
>Sus_scrofa_LOC100624788_10390_10386_exon2_6 287 bp
RPTTLCETMGKAEIWLIRTYWDFEFPRPYLPNFEFVGGLHCKPAKPLPKEMEEFVQSSGE
DGIVVFTLGSMVKNLTEARADLIASALAQIPQKVLWRYSGKRPTTLGANTRLYDWIPQND
LLGHPKAKAFITHGGTNGIYEAIYHGVPMVGVPMFADQPDNIAHMKAKGAAVEVNINTMT
SEDLLNALKTVINEPSYKENAMRLSRIHHDQPVKPLDRAIFWIEFVMRHKGAKHLRPAAH
DLTWYQYHSLDVIGFLLACVATVIFLVTMCCLFSYRKFGKTGKKKKR
>Sus_scrofa_LOC100624891_10366_10362_exon2_6 287 bp
KPTTLCETMGKAEMWLIRTSWDFEFPHPSLPNFEYVGGLHCKPAKPLPKELEEFVQSSGK
DGVVLFTLGSMVKNLTEEKSNMIASALAQLPQKVVWKYSGKKPETLGDNTRLYEWIPQND
VLGHPQTRAFITHCGTNGIYEAIYHGVPVVGIPLFGDQFDNIARVQAKGAAVQLDLLTMT
SSDLLNALKAAINNPSYKENAMKLSRIHHDQPVKPLDRAVFWIEFVMRHKGAKHLRPAAH
DLTWYQYHSLDVIGFLLACVAAITFLVTKCGLFCCRKLGKTARKKKR
>Sus_scrofa_LOC110262116_10360_10356_exon2_6 287 bp
KPTTLCETMGKAEMWLIRTSWDFEFPHPSLPNFEYVGGLHCKPAKPLPKELEEFVQSSGK
DGVVLFTLGSMVKNLTEEKANMIASALAQLPQKVVWKYSGKKPETLGDNTRLYEWIPQND
VLGHPQTRAFITHCGTNGIYEAIYHGVPVVGIPLFGDQFDNIARVQAKGAAVQLDLLTMT
SSDLLNALKAAINNPSYKENAMKLSRIHHDQPVKPLDRAVFWIEFVMRHKGAKHLRPAAH
DLTWYQYHSLDVIGFLLACVAAITFLVTKCGLFCCRKLGKTARKKKR
>Sus_scrofa_UGT2B31_10324_10320_exon2_6 287 bp
RPTTIFETMGKADMWLIRNYWDFEFPRPLLPNFEFIGGFHCKPAKPLPKEMEEFVQSAGE
HGIVLFTLGSMIRNMTEERANTIASAFAQIPQKVLWKYEGKKPDTLGPNTRLYKWIPQND
LLGHPQTKAFITHGGANGVYEAIYHGIPMVGLPLFGDQPDNIAHMTAKGAAVRLDLDTMS
RTDLVNALKQVINNPFYKENVMRLSTIQHDQPVKPLDRAVFWIEFVMRHKGAKHLRPAAH
DLTWYQYHSLDVIGFLLACVATAAFALTRGCLFCCRKLANARKKAKR
>Trichechus_manatus_LOC101342518_10632_10636_exon2_6 287 bp
KPTTLCETMGKAEIWLIRTYWDFEFPRPYLPNFEFVGGLHCKPAKPLHKEIEEFVQSSGE
HGVVVFSLGSMVKNLTEEKANLIASALAQIPQKVLWRYNGMKPATLGANTRLYDWLPQND
LLGHPKTKAFVTHGGTNGIYEAIYHGVPMVGVPMFADQPDNIAHMKAKGAAVDVNINTMT
SADFLNALRTVINDPSYKENAMRLSRIHHDQPVKPLDRAVFWIEFVMRHKGAKHLRPAAH
DLTWYQYHCLDVIGFLLACVATIILLITKCCLFSCQKFGRTGKKKKR
>Trichechus_manatus_LOC101343453_10645_10649_exon2_6 287 bp
RRTTLFETMGKAEIWLIGTYWDFEFPHPFLPHFYFVGGLHCKSANPLPKEIEEFVQSSGT
HGVVVFTLGSMLSNITEERANTIASALAQIPQKVVW-FDGKKPDILGPNIRLYKWIPQND
LLGHPKTKAFITHGGTNGI-EAIYHGIPLVGIPLFVDQPDNIAHRKANGAAVSLDMKTMT
STDLLNALKTVINDPFYKESAMRLSAIHHDRPVKPLDKAVFWIEFVMRHKGAKHLCPATL
SLTWYQYHSLDVIGFLLACVAVVTFLVIKCCLFGYQKFMKTGKKKKR
>Trichechus_manatus_LOC101352043_10639_10643_exon2_6 287 bp
KPTTLCELMGKADMWLIRTYWDFEFPHPFLLNFEFVGGLHCKPAKPLPKEMEEFVQSSGE
DGVVIFSLGSMVKNLPEEGTNLIASDLARIPQKVLWRYDGKKPDTLGPNTWLYKWIPQND
LLGHPKTKAFITHGGTNGIYEAVYHGIPMVGIPLFGDQPDNIVRMKAKGAAVSLDMNTIT
STDLFNAVKTVINDPAYKENAMRLSAIHHDQPVKPLDKAVFWIKFVMHHKGAKHLRPAAL
SLTWYQYHSLDVIGFPLACVAIVTFLVIKRCLSGYRKCFKTGKKKKR
>Tupaia_chinensis_1_LOC102496804_10658_10657_10656_10661_10654_exon2_6 287 bp
RPTTLFETMRKADIWLIRTYWDLEFPRPLLPNYDLVGGLHCKPAKALPKEMEDFVQSSGE
NGVVVFSLGSMVNNITEDRANAIASALAQIPQKVIWRFNGKKPATLGTNTQLYKWIPQND
LLGHPKTKAFITHGGTNGIYEAIYHGIPMVGIPLFADQPQNIVHLKAKGAAVRVDFNTMS
STDLLNAMKTVINDPSYKENAMKLSRIQHDQPVKPLDRAVFWIEFVMRHKGAKHLRPAAH
DLTWFQYHSLDVIGFLLACVASVIVIISKFCLFCWQKFAKTPNKKKK
>Tupaia_chinensis_1_LOC102497785_10675_10674_10673_10678_10671_exon2_6 287 bp
RPTTLLETMRKADIWLIRTYWDLEFPRPLLPNYDFVGGLHCKPAKALPKEMEDFVQSSGE
NGVVVFSLGSMVSNMTEERANVIASALAQIPQKVIWRFNGKKPATLGTNTRLYKWIPQND
LLGHPKTKAFITHGGTNGVYEAIYHGIPMVGIPLFADQPQNIIHLKAKGAAVRVDFNTMS
STDLLSAMKTVINDPSYKENAMKLSRIQHDQPVKPLDRAVFWIEFVMRHKGAKHLRPAAH
DLTWFQYHSLDVIGFLLACVASVIVIISKLFLFCWQKFAKTPNKKKK
>Tupaia_chinensis_1_LOC102498185_10692_10686_10685_10684_10683_exon2_6 287 bp
RPTTLFEIMGKADIWLIRTYWDLEFPRPLLPNFDFVGGLHCKPAKPLPEEMEDFVQSSGE
NGVVVFSLGSMVSNMTEERANVIASALAQIPQKVIWRFNGKKPATLGTNTQLYKWIPQND
LLGHPKTKAFITHGGTNGVYEAIYHGIPMVGLPLFADQPQNIVHLMTKGAAVRLDFNTMS
STDLLNALKTVINDPSYKENAMKLSRIQHDQPVKPLDRAVFWIEFVMRHKGAKHLRPAAH
NLTWFQYHSLDVIGFLLACVASVIVIISKLCLFCWRKFAKTPNKKKK
>Tupaia_chinensis_1_LOC102499014_10710_10706_exon2_6 287 bp
RPTTLCETLGKAEIWLMRTYWDSEFPHPYFPNFQFVGGLHCKPAKPLPKEMEEFVHSSGE
DGILVFSLGSFIYNLTDEKANLIASALAQVPQKVLWRYSGKKPATLAANTRIYDWIPQND
LLGHPKTKAFITHGGINGIYEAIYHGVPMVGIPLFSDQPDNIANMKAKGAAVEVNWNTMT
SADLLRALRTITNDPSYKENAMRLSRIHHDQPMKPLDRAVFWIEFVMRHKGAKHLRSAAH
DLTWFQYHSLDVIGFLLGCAAIAIFLVAKCFLFFCHKFGNIRIKKKR
>Tupaia_chinensis_1_LOC102500546_10734_10730_exon2_6 287 bp
KPTTLLDTMKKAEIWLIQNYWDFKFPRPLLPNFHFVGGLHCKPAKPLPKEIEDFVQSSGK
HGVVVFSLGSTVSNMPEDRANVIASALAQIPQKVIWRFDGKKPDSLGPNTQLYKWIPQND
LLGHPKTKAFITHGGANGVYEAIYHGIPMVGIPLFADQHENIALMKAKGAAVRLDFRTMS
STDLLNALKTVTDNPLYKENAMRLSRIQHDQPVKPLDRAVFWIEFVMRHKGAKHLRVAAH
DLTWFQYHSLDVIGFLLACAATVIFIISKCCLFCWQKFAKRGKKKKQ
>Tupaia_chinensis_1_LOC102500959_10740_10736_exon2_6 287 bp
RPTSLCELMGKADIWLMRTYWDYEFPHPLLPNFEYVGGLHCKPAKPLPKEMEEFVQSSGE
NGVVVFSLGSMVYTLPEERANMIASVLAQIPQKVIWRFDGKKPDTLGPNTRLFEWIPQND
LLGHPKTKAFITHGGGNGVYEAIYHGIPMVGLPMFVDQPDNIAHMEAKGAAIGLDLNKMS
SADFLNALKTVINDPSYKENIMKLSRIHHDQPMKPLDRAVFWIEFVMRHKGAKHLRVAAH
DLTWFQYHSLDVIGFLLACAATVIFIILKCCLFCCRLFTKKGKKEKR
>Tupaia_chinensis_1_LOC102501370_10764_10760_exon2_6 287 bp
RSTTLCETIGKADIWLIRTYWDFEFPHPYLPNFEFVGGLHCKPAKPLPKEMEEFVQSSGE
DGIVVFSLGSMVKNLTDEKANIIASALAQIPQKVLWRYEGNKPAALGANTRLYDWIPQND
LLGHPKTKAFITHGGTNGIYEAIYHGIPMVGIPMFAEQPDNIAHLKVKGAAVDVNMDTMT
SADLLNALKTVINEPFYKENAMRLSSIHHDQPMKPLDRAVFWIEFVMRHKGAKHLRVAAH
DLTWFQYHSLDL---MLACILSAMFLITKCCLFSYRKICKTGKKKKR
>Tupaia_chinensis_1_LOC102501792_10746_10742_exon2_6 287 bp
RPTTLCEIMGKADIWLIRTYWDFEFPHPYLPNFEFVGGLQCKPAKPLPKEIEEFVQSSGE
DGIVVFSLGSMVKNLTDEKANIVASALAQIPQKVLWRYEGNKPAALGANTRLYDWIPQND
LLGHPKTKAFITHGGTNGIYEAIYHGIPMVGIPMFADQPDNIAHMKAKGAAVDVNMDTMT
SSDLLNALKTVINEPFYKENAMRLSRIHHDQPVKPLDRAVFWIEFVMRHKGAKHLRVAAH
DLTWFQYHSLDVIGFLLACILSAMFLITKCCLFSYRKICKTRKKKKR
>Tupaia_chinensis_1_LOC102502487_10770_10766_exon2_6 287 bp
RPTTLCEIMGKAEIWLIRTYWDFEFPRPYLPNFEFVGGLHCNHSKPLPKEMEEFVQSSGE
DGIVVFSLGSMVKNLTDEKANIIASALAQIPQKVLWRYKGNKPAALGANTRLYDWIPQND
LLGHPKTKAFITHGGTNGIYEAIYHGVPMVGIPMFADQPDNIAHMKAKGAAVDVNMNTMT
SADLLNALKTVINEPSYKENAMRLSSIHHDQPVKPLDRAVFWIEFVMRHKGAKHLRVAAH
DLTWFQYHSLDVIGFLLACIISAMFLVTKCCLFFYKKFHKTEKKKKR
>Tupaia_chinensis_2_LOC102473539_10798_10802_exon2_6 287 bp
RPTTLSEIMGKADIWLIRTYWDLEFPRPLLPNFDFVGGLHCKPAKPLPKEMEDFVQSSGE
NGVVVFSLGSIVSNMTEDRANVIASALAQIPQKVVWRFDGKKPATLGSNTRLYKWIPQND
LLGHPKTKAFITHCGTNGIYEAIYHGIPMVGIPLFGDQPQNIAHLKAKGVAVRVDFNTMS
STDLLNALKTVITDPSYKENAMKLSRIQHDQPIKPLDRAVFWIEFVMRHKGAKHLRPAAL
DLNWFQYHSLDVIGFLLACAATVIFIILKCCLFCCRLFTKKGKKEKR
>Ursus_maritimus_1_LOC103656322_10963_10967_exon2_6 287 bp
RPTTLCEIMGKAEIWLIRTYWDFEFPRPYLPNFEFVGGLHCKPAKPLPKEMEEFVQSSGE
DGVVVFSLGSMVKNLTDEKANLIASALAQIPQKVLWRYKGKKPATLGANTQLYDWIPQND
LLGHPKTKAFITHGGTNGIYEAIYHGVPMVGVPMFADQPDNIAHMKAKGAAVEVNINTMT
SEDLLTALRTVINEPSYKENATRLSRIHHDQPVKPLDRAVFWIEFVMRHKGAKHLRPAAH
NLTWFQYHSLDVIGFLLACVATAIFLVTKCCLFSCRKFGKTGKKKKR
>Ursus_maritimus_1_LOC103656324_add_manually_10988_10989_10990_10991_exon2_6 287 bp
RPTTLCEIMGKAEIWLIRTYWDFEFPRPYLPNFEFVGGLHCKPAKPLPKEMEEFVQSSGE
DGVVVFSLGSMVKNLTDEKANLIASALAQIPQKVLWRYKGKKPATLGANTRLYDWIPQND
-LGHPKTKAFITHGGTNGIYEAIYHGVPMVGVPMFADQPDNIAHMKAKGAAVEVNINTMT
SEDLLTALRTVINEPSYKENATRLSRIHHDQPVKPLDRAVFWIEFVMRHKGAKHLRPAAH
NLTWFQYHSLDVIGFLLACVATAIFLVTKCCLFSCRKFGKTGKKKKR
>Ursus_maritimus_1_LOC103656325_10998_11002_exon2_6 287 bp
KPTTLCEIMGKAEMWLIRTYWDFEFPYPYLPNFEFVGGLHCKPAKPLPKELEEFVQSSGK
DGIVVFTLGSMIKNLTEEKSNIIASALAQIPQKVLWKYTGKKPDTLGPNTRLYEWIPQND
LLGHPKTRAFITHCGTNGIYEAIYHGIPMVGIPMFGDQPDNIARIKAKGAAVEVDLHTMT
SSNLLNALNEVINNPFYKENAMTLSRIHHDQPMKPLDRAVFWIEFVMRHKGAKHLRPASH
DLTWFQYHSLDVIGFLLACVATTILLVSKCCLFCCWKFGKTGKKNKR
>Vombatus_ursinus_1_LOC114023394_11076_11072_exon2_6_without_exon1 287 bp
--------MGKAEMWLIRTYWDFEFPRPYLPNFEFVGGLHCKPAKPLPEEMEKFVQSSGE
HGIVVFSLGSMVKNLTEEKSNLIAAALAQIPQKVVWRYKGKKPATLGANTRTYDWIPQND
LLGHPKTKAFITHGGTNGIYEAIYHGIPMIGVPMFADQPDNIAHLKAKGAAVEVDFHEMT
TADMLNALKTVINNPSYKENAMRLSRIHHDQPVKPLDRAVFWIEFVMRHKGAKHLRPAAH
DLTWYQYHSLDVIGFLLACVATVVFIVTKSCLFCCRKLGKKGKKQKR
>Zalophus_californianus_LOC113925842_11182_11186_exon2_6 287 bp
RPTTLCELMGKAQIWLIRTYWDFEFPRPLLPNFEFVGGLHCKPAKPLPKEIEEFVQSSGE
NGIVVFTLGSMVNNMPEERANVIATALAQIPQKVLWRFDGKKPDTLGPNTRLYKWIPQND
LLGHPKTKVFVTHGGANGIYEAIHHGIPMVGIPLFADQPDNIAYMKAKGAAVSLDFHTLS
STDLVNALRMVINDTSYKENAMKLSRIHHDQPVKPLDRAVFWIEFVMRHKGAKHLRPASH
NLTWFQYHSLDVIGFLLACVATALFVTTQCCLFCYQKFAKIGKKEKK
>Zalophus_californianus_LOC113925968_11153_11157_exon2_6 287 bp
RPTTLCEIMGKAEIWLIRTYWDFEFPRPYLPNFEFVGGLHCKPAKPLPKEMEEFVQSSGE
DGVVVFSLGSMVKNLTDERANLIASALAQIPQKVLWRYKGKKPATLGANTRLYDWIPQND
LLGHPKTKAFITHGGTNGIYEAIYHGIPMVGVPMFADQPDNIAHMKAKGAAVEVNINTMT
SEDLLSALRTVINEPSYKENAMRLSKIHHDQPVKPLDRAVFWIEFVMRHKGAKHLRPAAH
NLTWFQYHSLDVIGFLLACVATAIFLVTKCCLFSCRKFGKTGKKKKR
>Homo_sapiens_UGT2A1 287 bp
RPTTLCETMGKAEIWLIRTYWDFEFPRPYLPNFEFVGGLHCKPAKPLPKEMEEFIQSSGK
NGVVVFSLGSMVKNLTEEKANLIASALAQIPQKVLWRYKGKKPATLGNNTQLFDWIPQND
LLGHPKTKAFITHGGTNGIYEAIYHGVPMVGVPMFADQPDNIAHMKAKGAAVEVNLNTMT
SVDLLSALRTVINEPSYKENAMRLSRIHHDQPVKPLDRAVFWIEFVMRHKGAKHLRVAAH
DLTWFQYHSLDVIGFLLVCVTTAIFLVIQCCLFSCQKFGKIGKKKKR
>Homo_sapiens_UGT2A2 287 bp
RPTTLCETMGKAEIWLIRTYWDFEFPRPYLPNFEFVGGLHCKPAKPLPKEMEEFIQSSGK
NGVVVFSLGSMVKNLTEEKANLIASALAQIPQKVLWRYKGKKPATLGNNTQLFDWIPQND
LLGHPKTKAFITHGGTNGIYEAIYHGVPMVGVPMFADQPDNIAHMKAKGAAVEVNLNTMT
SVDLLSALRTVINEPSYKENAMRLSRIHHDQPVKPLDRAVFWIEFVMRHKGAKHLRVAAH
DLTWFQYHSLDVIGFLLVCVTTAIFLVIQCCLFSCQKFGKIGKKKKR
>Homo_sapiens_UGT2A3 287 bp
RPTTLCETVGKAEIWLIRTYWDFEFPQPYQPNFEFVGGLHCKPAKALPKEMENFVQSSGE
DGIVVFSLGSLFQNVTEEKANIIASALAQIPQKVLWRYKGKKPSTLGANTRLYDWIPQND
LLGHPKTKAFITHGGMNGIYEAIYHGVPMVGVPIFGDQLDNIAHMKAKGAAVEINFKTMT
SEDLLRALRTVITDSSYKENAMRLSRIHHDQPVKPLDRAVFWIEFVMRHKGAKHLRSAAH
DLTWFQHYSIDVIGFLLACVATAIFLFTKCFLFSCQKFNKTRKIEKR
>Homo_sapiens_UGT2B4 287 bp
RPTTLSETMAKADIWLIRNYWDFQFPHPLLPNVEFVGGLHCKPAKPLPKEMEEFVQSSGE
NGVVVFSLGSMVSNTSEERANVIASALAKIPQKVLWRFDGNKPDTLGLNTRLYKWIPQND
LLGHPKTRAFITHGGANGIYEAIYHGIPMVGVPLLADQPDNIAHMKAKGAAVSLDFHTMS
STDLLNALKTVINDPLYKENAMKLSRIHHDQPVKPLDRAVFWIEFVMRHKGAKHLRVAAH
DLTWFQYHSLDVTGFLLACVATVIFIITK-CLFCVWKFVRTGKKGKR
>Homo_sapiens_UGT2B7 287 bp
RPTTLSETMGKADVWLIRNSWNFQFPHPLLPNVDFVGGLHCKPAKPLPKEMEDFVQSSGE
NGVVVFSLGSMVSNMTEERANVIASALAQIPQKVLWRFDGNKPDTLGLNTRLYKWIPQND
LLGHPKTRAFITHGGANGIYEAIYHGIPMVGIPLFADQPDNIAHMKARGAAVRVDFNTMS
STDLLNALKRVINDPSYKENVMKLSRIQHDQPVKPLDRAVFWIEFVMRHKGAKHLRVAAH
DLTWFQYHSLDVIGFLLVCVATVIFIVTKCCLFCFWKFARKAKKGKN
>Homo_sapiens_UGT2B10 287 bp
RPTTLSETMRKADIWLMRNSWNFKFPHPFLPNVDFVGGLHCKPAKPLPKEMEEFVQSSGE
NGVVVFSLGSMVSNMTEERANVIATALAKIPQKVLWRFDGNKPDALGLNTRLYKWIPQND
LLGHPKTRAFITHGGANGIYEAIYHGIPMVGIPLFFDQPDNIAHMKAKGAAVRVDFNTMS
STDLLNALKTVINDPSYKENIMKLSRIQHDQPVKPLDRAVFWIEFVMRHKGAKHLRVAAH
NLTWFQYHSLDVIGFLLACVATVLFIITKCCLFCFWKFARKGKKGKR
>Homo_sapiens_UGT2B11 287 bp
RPTTLFETMGKADIWLMRNSWSFQFPHPFLPNVDFVGGFHCKPAKPLPKEMEEFVQSSGE
NGVVVFSLGSVISNMTAERANVIATALAKIPQKVLWRFDGNKPDALGLNTRLYKWIPQND
LLGHPKTRAFITHGGANGIYEAIYHGIPMVGIPLFFDQPDNIAHMKAKGAAVRLDFNTMS
STDLLNALKTVINDPLYKENIMKLSRIQHDQPVKPLDRAVFWIEFVMPHKGAKHLRVAAH
DLTWFQYHSLDVIGFLLACVATVIFIITKFCLFCFWKFARKGKKGKR
>Homo_sapiens_UGT2B15 287 bp
RPTTLFETMGKAEMWLIRTYWDFEFPRPFLPNVDFVGGLHCKPAKPLPKEMEEFVQSSGE
NGIVVFSLGSMISNMSEESANMIASALAQIPQKVLWRFDGKKPNTLGSNTRLYKWLPQND
LLGHPKTKAFITHGGTNGIYEAIYHGIPMVGIPLFADQHDNIAHMKAKGAALSVDIRTMS
SRDLLNALKSVINDPVYKENVMKLSRIHHDQPMKPLDRAVFWIEFVMRHKGAKHLRVAAH
NLTWIQYHSLDVIAFLLACVATVIFIITKFCLFCFRKLAKTGKKKKR
>Homo_sapiens_UGT2B17 287 bp
RPTTLFETMGKAEMWLIRTYWDFEFPRPFLPNVDFVGGLHCKPAKPLPKEMEEFVQSSGE
NGIVVFSLGSMISNMSEESANMIASALAQIPQKVLWRFDGKKPNTLGSNTRLYKWLPQND
LLGHPKTKAFITHGGTNGIYEAIYHGIPMVGIPLFADQHDNIAHMKAKGAALSVDIRTMS
SRDLLNALKSVINDPIYKENIMKLSRIHHDQPVKPLDRAVFWIEFVMRHKGAKHLRVAAH
NLTWIQYHSLDVIAFLLACVATMIFMITKCCLFCFRKLAKTGKKKKR
>Homo_sapiens_UGT2B28 287 bp
RPTTLFETMGKADIWLMRNSWSFQFPHPFLPNIDFVGGLHCKPAKPLPKEMEEFVQSSGE
NGVVVFSLGSVISNMTAERANVIATALAKIPQKVLWRFDGNKPDALGLNTRLYKWIPQND
LLGLPKTRAFITHGGANGIYEAIYHGIPMVGIPLFWDQPDNIAHMKAKGAAVRLDFHTMS
STDLLNALKTVINDPSYKENVMKLSIIQHDQPVKPLHRAVFWIEFVMCHKGAKHLRVAAR
DLTWFQYHSLDVIGFLLACVATVIFVVTKFCLFCFWKFARKGKKGKR
>Apl_XM005011822_2 287 bp
RPTTLCE-MGKAEIWLIRTYWDFEFPRPFLPNFEFVGGLHCQPAKPLPKEMEEFVQSSGE
HGVVVFSLGSMVYNLTDEKSNVIARALSQLPQKVLWRYKGKKPEALGSNTRTYDWIPQND
LLGHPLTKVFITHGGTNGIYEAIYHGIPLVGIPMFADQHDNIAHMRAKGAAVELDFGTLK
TEDLVDAVNTVINNSSYKENALRLSKIHHDQPITPLDRAVFWIEFVMRHKGAKHLRPAAH
HLTWYQYHCLDVLAFLFTCAAIAVFILVKCCLFCCRKRGRIAKRKKE
>Gga_XM004941193_2 287 bp
RPTTLCE-MGKAEIWLIRTYWDFEFPRPFLPNFEFVGGLHCQPAKPLPKEIEEFVQSSGE
HGIVVFSLGSMVYNLTSERSNVIARALSQLPQNVLWRYKGKKPEALGSNTRIYDWIPQND
LLGHPLAKAFITHGGTNGIYEAIYHGIPMVGIPMFADQHDNVAHMRAKGAAVELDFSTLT
TQNLVDAVNTVINNSTYKESVLKLSKIHHDQPIKPLDRAVFWIEFVMRHKGAKHLRPAAH
HLTWYQYHCLDVLAFLFICAAIAGFILVKCCMFCCRKCGRVTKKKKE
>Danio_rerio_UGT2C1_4 287 bp
KPTTMCETMGKADIWLIRTYWDFEYPRPFPPNFKFVGGLHCKPAKPLSKEMEEFVQSSGD
HGVVVFSLGSMIKNLTSERANTIAAALGQIPQKVVWRYSGKTPETLAPNTKIYDWIPQND
LLGHPKTKAFITHGGTNGLYEAIYHGVPMVGLPLFADQPDNLLHMKTKGAAVVLDINTLE
SKDLVDALKTVLNNPSYKESIMRLSRIHHDQPMKPLDQAVYWIEFVMRNKGAKHLRVQAH
ELSWYQYHCLDVAAFLLSITALITFLWVKTCCFLFRRCVRKTQKSKK
>Danio_rerio_UGT2C5 287 bp
KPTTMCETMGKVDICLIRTYWDFEYPRPFPPNFKFVGGLHCKPAKPLSKELEEFVQSSGD
HGVVVFSLGSMIKNLTSERANTIAAALGQIPQKVVWRYSGKTPETLASNTKIYDWIPQND
LLGHPKTKAFITHGGTNGLYEAIYHGVPVVGLPLFGDQPDNLMHIKSKGAAVVLDIHTIG
SKDLVDALKAVLNNPSYKESIMRLSRIHHDQPMKPLDQAVYWIEFVMRNKGAKHLRVQAH
ELSWYQYHCLDVAAFLLSITALITFLWVKACCFLFRRCVRKRQKNKK
>Danio_rerio_UGT2D1 287 bp
RPTSYCEMMGKADIWLIRTYWDFEFPRPFVPNFKYIGGLHCTPAKPLPKDMEEFVQSSGD
DGIVVFTLGSMIDKVPKEMSNRIASALAQIPQKVLWRYGGEKPDTLGENTRIYKWMPQND
LLGHPKTRAFITHGGTNGIYEAIYHGVPMVGIPLFGDQPDNMVHMTTRGAAVVVDIKSMQ
PQELVDKLNTVINDPSYKENAMRLSRIHHDRPMKPLDESVFWIEFVMRNKGAKHLRVEAH
NLTWYQYHCLDVFAFLTTCFKMAKFFIMRCCF-------RSKRKSKK
>Danio_rerio_UGT2D2 287 bp
RSTSYCEMMGRADIWLIRTYWDFEFPRPFVPNFKYIGGLHCTPAKPLPKDMEEFVQSSGD
DGILVFTLGSMIDKVPKEMSNRIASALAQIPQKVLWRYGGEKPDTLGENTRIYKWMPQND
LLGHPKTRAFITHGGTNGIYEAIYHGVPMVGIPLFGDQPDNMVHMTTRGAAVVVDIKSMQ
TQELVDGLNAVINDPSYKENAMRLSRIHHDRPMKPLDESVFWIEFVMRNKGAKHLRVEAH
NLTWYQYHCLDVFAFLTTCFKMAKFFIMHCCF-------RSKRKSKK
>Danio_rerio_UGT2D3 287 bp
RPTSYCEMMGKADIWLIRTYWDFEFPRPFVPNFKYIGGLHCTPAKPLPKDMEEFVQSSGD
DGIVVFTLGSMIDKVPKEMSNRIASALAQIPQKVLWRYGGEKPDTLGENTRIYKWMPQND
LLGHPKTRAFITHGGTNGIYEAIYHGVPMVGIPLFGDQPDNMVHMTTRGAAVVVDIKSMQ
PQELVDKLNTVINDPSYKENAMRLSRIHHDRPMKPLDESVFWIEFVMRNKGAKHLRVEAH
NLTWYQYHCLDVFAFLTTCFKMAKFFIMRCCF-------RSKRKSKK
```
