## Supplementary material for "Evolutionary history of mammalian UDP-glucuronosyltransferase (UGT)1 and UGT2 families: the emergence of UGT2B subfamily in eutherians after the diversification of flowering plants": Suppementary Datasets: DataS10.txt (part 1 of 8)

```
## PDB data for UGT2A1 without membrane binding region and signal peptide region

REMARK   1 CREATED WITH OPENMM 8.0, 2023-06-14
CRYST1   99.470   99.470   99.470  90.00  90.00  90.00 P 1           1 
ATOM      1  N   GLY A   1     -19.078 -23.516   2.430  1.00  0.00           N  
ATOM      2  H   GLY A   1     -19.181 -24.059   1.367  1.00  0.00           H  
ATOM      3  H2  GLY A   1     -20.202 -23.652   2.820  1.00  0.00           H  
ATOM      4  H3  GLY A   1     -18.513 -24.311   3.120  1.00  0.00           H  
ATOM      5  CA  GLY A   1     -18.578 -22.156   2.332  1.00  0.00           C  
ATOM      6  HA2 GLY A   1     -18.974 -21.822   1.265  1.00  0.00           H  
ATOM      7  HA3 GLY A   1     -17.407 -22.234   2.508  1.00  0.00           H  
ATOM      8  C   GLY A   1     -19.375 -21.172   3.158  1.00  0.00           C  
ATOM      9  O   GLY A   1     -20.359 -21.547   3.809  1.00  0.00           O  
ATOM     10  N   GLY A   2     -18.781 -19.906   3.482  1.00  0.00           N  
ATOM     11  H   GLY A   2     -18.142 -20.436   4.341  1.00  0.00           H  
ATOM     12  CA  GLY A   2     -19.359 -18.797   4.223  1.00  0.00           C  
ATOM     13  HA2 GLY A   2     -20.346 -19.367   4.562  1.00  0.00           H  
ATOM     14  HA3 GLY A   2     -18.702 -18.335   5.099  1.00  0.00           H  
ATOM     15  C   GLY A   2     -19.828 -17.656   3.328  1.00  0.00           C  
ATOM     16  O   GLY A   2     -19.750 -17.750   2.102  1.00  0.00           O  
ATOM     17  N   ASN A   3     -20.516 -16.703   3.811  1.00  0.00           N  
ATOM     18  H   ASN A   3     -20.499 -16.438   4.964  1.00  0.00           H  
ATOM     19  CA  ASN A   3     -21.031 -15.523   3.131  1.00  0.00           C  
ATOM     20  HA  ASN A   3     -21.156 -15.820   1.989  1.00  0.00           H  
ATOM     21  C   ASN A   3     -20.312 -14.258   3.582  1.00  0.00           C  
ATOM     22  CB  ASN A   3     -22.547 -15.383   3.363  1.00  0.00           C  
ATOM     23  HB2 ASN A   3     -22.803 -15.100   4.489  1.00  0.00           H  
ATOM     24  HB3 ASN A   3     -23.105 -16.437   3.265  1.00  0.00           H  
ATOM     25  O   ASN A   3     -20.453 -13.828   4.730  1.00  0.00           O  
ATOM     26  CG  ASN A   3     -23.234 -14.570   2.285  1.00  0.00           C  
ATOM     27  ND2 ASN A   3     -24.516 -14.297   2.477  1.00  0.00           N  
ATOM     28 HD21 ASN A   3     -25.149 -15.062   3.129  1.00  0.00           H  
ATOM     29 HD22 ASN A   3     -25.130 -14.025   1.494  1.00  0.00           H  
ATOM     30  OD1 ASN A   3     -22.609 -14.188   1.291  1.00  0.00           O  
ATOM     31  N   VAL A   4     -19.531 -13.711   2.656  1.00  0.00           N  
ATOM     32  H   VAL A   4     -18.970 -14.512   1.994  1.00  0.00           H  
ATOM     33  CA  VAL A   4     -18.625 -12.609   2.977  1.00  0.00           C  
ATOM     34  HA  VAL A   4     -18.643 -12.542   4.161  1.00  0.00           H  
ATOM     35  C   VAL A   4     -19.125 -11.320   2.316  1.00  0.00           C  
ATOM     36  CB  VAL A   4     -17.172 -12.914   2.529  1.00  0.00           C  
ATOM     37  HB  VAL A   4     -17.117 -13.136   1.365  1.00  0.00           H  
ATOM     38  O   VAL A   4     -19.484 -11.320   1.139  1.00  0.00           O  
ATOM     39  CG1 VAL A   4     -16.234 -11.766   2.902  1.00  0.00           C  
ATOM     40 HG11 VAL A   4     -15.230 -12.044   3.473  1.00  0.00           H  
ATOM     41 HG12 VAL A   4     -16.628 -10.833   3.523  1.00  0.00           H  
ATOM     42 HG13 VAL A   4     -15.831 -11.476   1.819  1.00  0.00           H  
ATOM     43  CG2 VAL A   4     -16.688 -14.227   3.148  1.00  0.00           C  
ATOM     44 HG21 VAL A   4     -17.383 -14.736   3.976  1.00  0.00           H  
ATOM     45 HG22 VAL A   4     -16.625 -15.072   2.307  1.00  0.00           H  
ATOM     46 HG23 VAL A   4     -15.632 -14.346   3.676  1.00  0.00           H  
ATOM     47  N   LEU A   5     -19.156 -10.266   3.051  1.00  0.00           N  
ATOM     48  H   LEU A   5     -18.714 -10.102   4.128  1.00  0.00           H  
ATOM     49  CA  LEU A   5     -19.484  -8.938   2.545  1.00  0.00           C  
ATOM     50  HA  LEU A   5     -19.805  -9.170   1.430  1.00  0.00           H  
ATOM     51  C   LEU A   5     -18.234  -8.070   2.443  1.00  0.00           C  
ATOM     52  CB  LEU A   5     -20.516  -8.258   3.447  1.00  0.00           C  
ATOM     53  HB2 LEU A   5     -21.339  -9.065   3.719  1.00  0.00           H  
ATOM     54  HB3 LEU A   5     -19.925  -7.992   4.439  1.00  0.00           H  
ATOM     55  O   LEU A   5     -17.422  -8.016   3.381  1.00  0.00           O  
ATOM     56  CG  LEU A   5     -21.078  -6.922   2.955  1.00  0.00           C  
ATOM     57  HG  LEU A   5     -20.202  -6.128   2.821  1.00  0.00           H  
ATOM     58  CD1 LEU A   5     -21.797  -7.109   1.623  1.00  0.00           C  
ATOM     59 HD11 LEU A   5     -22.984  -7.175   1.684  1.00  0.00           H  
ATOM     60 HD12 LEU A   5     -21.483  -6.261   0.856  1.00  0.00           H  
ATOM     61 HD13 LEU A   5     -21.608  -8.151   1.086  1.00  0.00           H  
ATOM     62  CD2 LEU A   5     -22.000  -6.316   3.994  1.00  0.00           C  
ATOM     63 HD21 LEU A   5     -22.544  -7.128   4.674  1.00  0.00           H  
ATOM     64 HD22 LEU A   5     -21.421  -5.427   4.520  1.00  0.00           H  
ATOM     65 HD23 LEU A   5     -22.925  -5.717   3.537  1.00  0.00           H  
ATOM     66  N   ILE A   6     -18.078  -7.363   1.316  1.00  0.00           N  
ATOM     67  H   ILE A   6     -18.999  -6.862   0.770  1.00  0.00           H  
ATOM     68  CA  ILE A   6     -16.891  -6.543   1.081  1.00  0.00           C  
ATOM     69  HA  ILE A   6     -16.182  -6.582   2.027  1.00  0.00           H  
ATOM     70  C   ILE A   6     -17.297  -5.070   1.000  1.00  0.00           C  
ATOM     71  CB  ILE A   6     -16.156  -6.969  -0.208  1.00  0.00           C  
ATOM     72  HB  ILE A   6     -16.860  -6.696  -1.117  1.00  0.00           H  
ATOM     73  O   ILE A   6     -18.203  -4.707   0.244  1.00  0.00           O  
ATOM     74  CG1 ILE A   6     -15.750  -8.445  -0.128  1.00  0.00           C  
ATOM     75 HG12 ILE A   6     -15.367  -8.854  -1.171  1.00  0.00           H  
ATOM     76 HG13 ILE A   6     -16.749  -9.049   0.102  1.00  0.00           H  
ATOM     77  CG2 ILE A   6     -14.938  -6.078  -0.452  1.00  0.00           C  
ATOM     78 HG21 ILE A   6     -14.951  -5.518  -1.505  1.00  0.00           H  
ATOM     79 HG22 ILE A   6     -14.662  -5.225   0.335  1.00  0.00           H  
ATOM     80 HG23 ILE A   6     -13.864  -6.583  -0.499  1.00  0.00           H  
ATOM     81  CD1 ILE A   6     -14.742  -8.750   0.968  1.00  0.00           C  
ATOM     82 HD11 ILE A   6     -14.479  -9.917   0.906  1.00  0.00           H  
ATOM     83 HD12 ILE A   6     -15.283  -8.673   2.020  1.00  0.00           H  
ATOM     84 HD13 ILE A   6     -13.628  -8.360   0.807  1.00  0.00           H  
ATOM     85  N   TRP A   7     -16.719  -4.297   1.881  1.00  0.00           N  
ATOM     86  H   TRP A   7     -16.338  -4.545   2.970  1.00  0.00           H  
ATOM     87  CA  TRP A   7     -16.719  -2.848   1.709  1.00  0.00           C  
ATOM     88  HA  TRP A   7     -17.836  -2.599   1.384  1.00  0.00           H  
ATOM     89  C   TRP A   7     -15.445  -2.377   1.013  1.00  0.00           C  
ATOM     90  CB  TRP A   7     -16.859  -2.145   3.062  1.00  0.00           C  
ATOM     91  HB2 TRP A   7     -15.829  -2.218   3.646  1.00  0.00           H  
ATOM     92  HB3 TRP A   7     -17.806  -2.566   3.644  1.00  0.00           H  
ATOM     93  O   TRP A   7     -14.383  -2.307   1.632  1.00  0.00           O  
ATOM     94  CG  TRP A   7     -16.984  -0.654   2.965  1.00  0.00           C  
ATOM     95  CD1 TRP A   7     -15.977   0.261   3.033  1.00  0.00           C  
ATOM     96  HD1 TRP A   7     -14.792   0.261   3.030  1.00  0.00           H  
ATOM     97  CD2 TRP A   7     -18.188   0.096   2.783  1.00  0.00           C  
ATOM     98  CE2 TRP A   7     -17.828   1.462   2.752  1.00  0.00           C  
ATOM     99  CE3 TRP A   7     -19.547  -0.256   2.643  1.00  0.00           C  
ATOM    100  HE3 TRP A   7     -19.861  -1.233   3.231  1.00  0.00           H  
ATOM    101  NE1 TRP A   7     -16.469   1.535   2.906  1.00  0.00           N  
ATOM    102  HE1 TRP A   7     -15.889   2.527   2.632  1.00  0.00           H  
ATOM    103  CH2 TRP A   7     -20.094   2.105   2.451  1.00  0.00           C  
ATOM    104  HH2 TRP A   7     -21.034   2.788   2.245  1.00  0.00           H  
ATOM    105  CZ2 TRP A   7     -18.781   2.477   2.586  1.00  0.00           C  
ATOM    106  HZ2 TRP A   7     -18.327   3.536   2.309  1.00  0.00           H  
ATOM    107  CZ3 TRP A   7     -20.484   0.756   2.479  1.00  0.00           C  
ATOM    108  HZ3 TRP A   7     -21.531   0.467   2.943  1.00  0.00           H  
ATOM    109  N   PRO A   8     -15.656  -2.127  -0.310  1.00  0.00           N  
ATOM    110  CA  PRO A   8     -14.453  -1.935  -1.122  1.00  0.00           C  
ATOM    111  HA  PRO A   8     -13.652  -2.700  -0.685  1.00  0.00           H  
ATOM    112  C   PRO A   8     -13.930  -0.498  -1.077  1.00  0.00           C  
ATOM    113  CB  PRO A   8     -14.914  -2.303  -2.533  1.00  0.00           C  
ATOM    114  HB2 PRO A   8     -13.814  -2.290  -2.985  1.00  0.00           H  
ATOM    115  HB3 PRO A   8     -15.285  -3.291  -3.079  1.00  0.00           H  
ATOM    116  O   PRO A   8     -14.633   0.400  -0.606  1.00  0.00           O  
ATOM    117  CG  PRO A   8     -16.328  -1.848  -2.600  1.00  0.00           C  
ATOM    118  HG2 PRO A   8     -15.770  -0.991  -3.237  1.00  0.00           H  
ATOM    119  HG3 PRO A   8     -17.284  -1.216  -2.954  1.00  0.00           H  
ATOM    120  CD  PRO A   8     -16.984  -2.094  -1.265  1.00  0.00           C  
ATOM    121  HD2 PRO A   8     -17.528  -3.078  -0.917  1.00  0.00           H  
ATOM    122  HD3 PRO A   8     -17.498  -1.068  -0.933  1.00  0.00           H  
ATOM    123  N   MET A   9     -12.664  -0.340  -1.528  1.00  0.00           N  
ATOM    124  H   MET A   9     -12.038  -1.333  -1.692  1.00  0.00           H  
ATOM    125  CA  MET A   9     -12.031   0.934  -1.858  1.00  0.00           C  
ATOM    126  HA  MET A   9     -12.951   1.683  -1.751  1.00  0.00           H  
ATOM    127  C   MET A   9     -11.539   0.938  -3.301  1.00  0.00           C  
ATOM    128  CB  MET A   9     -10.875   1.221  -0.905  1.00  0.00           C  
ATOM    129  HB2 MET A   9     -11.223   1.697   0.131  1.00  0.00           H  
ATOM    130  HB3 MET A   9     -10.556   0.093  -0.696  1.00  0.00           H  
ATOM    131  O   MET A   9     -11.188  -0.111  -3.842  1.00  0.00           O  
ATOM    132  CG  MET A   9     -10.125   2.506  -1.221  1.00  0.00           C  
ATOM    133  HG2 MET A   9      -9.758   2.767  -2.318  1.00  0.00           H  
ATOM    134  HG3 MET A   9      -9.203   2.744  -0.505  1.00  0.00           H  
ATOM    135  SD  MET A   9     -11.039   4.004  -0.690  1.00  0.00           S  
ATOM    136  CE  MET A   9      -9.906   5.297  -1.263  1.00  0.00           C  
ATOM    137  HE1 MET A   9     -10.553   5.930  -2.038  1.00  0.00           H  
ATOM    138  HE2 MET A   9      -9.356   5.769  -0.322  1.00  0.00           H  
ATOM    139  HE3 MET A   9      -8.950   5.056  -1.941  1.00  0.00           H  
ATOM    140  N   GLU A  10     -11.523   2.156  -3.982  1.00  0.00           N  
ATOM    141  H   GLU A  10     -11.901   3.129  -3.417  1.00  0.00           H  
ATOM    142  CA  GLU A  10     -11.164   2.275  -5.391  1.00  0.00           C  
ATOM    143  HA  GLU A  10     -11.753   1.371  -5.889  1.00  0.00           H  
ATOM    144  C   GLU A  10      -9.656   2.133  -5.582  1.00  0.00           C  
ATOM    145  CB  GLU A  10     -11.641   3.613  -5.957  1.00  0.00           C  
ATOM    146  HB2 GLU A  10     -11.149   4.408  -5.211  1.00  0.00           H  
ATOM    147  HB3 GLU A  10     -11.395   4.212  -6.952  1.00  0.00           H  
ATOM    148  O   GLU A  10      -8.898   2.119  -4.609  1.00  0.00           O  
ATOM    149  CG  GLU A  10     -13.148   3.799  -5.906  1.00  0.00           C  
ATOM    150  HG2 GLU A  10     -13.728   3.375  -4.951  1.00  0.00           H  
ATOM    151  HG3 GLU A  10     -13.691   4.859  -5.911  1.00  0.00           H  
ATOM    152  CD  GLU A  10     -13.891   2.965  -6.941  1.00  0.00           C  
ATOM    153  OE1 GLU A  10     -15.133   2.846  -6.844  1.00  0.00           O  
ATOM    154  OE2 GLU A  10     -13.227   2.426  -7.852  1.00  0.00           O  
ATOM    155  N   GLY A  11      -9.172   1.938  -6.836  1.00  0.00           N  
ATOM    156  H   GLY A  11      -9.897   1.422  -7.609  1.00  0.00           H  
ATOM    157  CA  GLY A  11      -7.770   1.942  -7.227  1.00  0.00           C  
ATOM    158  HA2 GLY A  11      -6.689   2.216  -7.662  1.00  0.00           H  
ATOM    159  HA3 GLY A  11      -8.186   2.886  -7.833  1.00  0.00           H  
ATOM    160  C   GLY A  11      -7.027   0.688  -6.805  1.00  0.00           C  
ATOM    161  O   GLY A  11      -7.566  -0.418  -6.898  1.00  0.00           O  
ATOM    162  N   SER A  12      -5.738   0.871  -6.395  1.00  0.00           N  
ATOM    163  H   SER A  12      -5.218   1.925  -6.213  1.00  0.00           H  
ATOM    164  CA  SER A  12      -4.875  -0.251  -6.031  1.00  0.00           C  
ATOM    165  HA  SER A  12      -4.796  -0.837  -7.060  1.00  0.00           H  
ATOM    166  C   SER A  12      -5.441  -1.020  -4.844  1.00  0.00           C  
ATOM    167  CB  SER A  12      -3.463   0.239  -5.711  1.00  0.00           C  
ATOM    168  HB2 SER A  12      -2.903   0.956  -6.483  1.00  0.00           H  
ATOM    169  HB3 SER A  12      -2.760  -0.723  -5.682  1.00  0.00           H  
ATOM    170  O   SER A  12      -5.195  -2.219  -4.699  1.00  0.00           O  
ATOM    171  OG  SER A  12      -3.484   1.163  -4.637  1.00  0.00           O  
ATOM    172  HG  SER A  12      -2.778   0.724  -3.781  1.00  0.00           H  
ATOM    173  N   HIS A  13      -6.250  -0.404  -4.031  1.00  0.00           N  
ATOM    174  H   HIS A  13      -6.274   0.781  -3.996  1.00  0.00           H  
ATOM    175  CA  HIS A  13      -6.871  -1.075  -2.895  1.00  0.00           C  
ATOM    176  HA  HIS A  13      -6.054  -1.560  -2.180  1.00  0.00           H  
ATOM    177  C   HIS A  13      -7.859  -2.143  -3.357  1.00  0.00           C  
ATOM    178  CB  HIS A  13      -7.578  -0.061  -1.994  1.00  0.00           C  
ATOM    179  HB2 HIS A  13      -8.138  -0.735  -1.188  1.00  0.00           H  
ATOM    180  HB3 HIS A  13      -8.314   0.683  -2.548  1.00  0.00           H  
ATOM    181  O   HIS A  13      -7.945  -3.217  -2.756  1.00  0.00           O  
ATOM    182  CG  HIS A  13      -6.645   0.865  -1.283  1.00  0.00           C  
ATOM    183  CD2 HIS A  13      -5.910   1.906  -1.737  1.00  0.00           C  
ATOM    184  HD2 HIS A  13      -5.589   2.723  -2.538  1.00  0.00           H  
ATOM    185  ND1 HIS A  13      -6.383   0.767   0.066  1.00  0.00           N  
ATOM    186  HD1 HIS A  13      -6.169  -0.161   0.760  1.00  0.00           H  
ATOM    187  CE1 HIS A  13      -5.523   1.711   0.412  1.00  0.00           C  
ATOM    188  HE1 HIS A  13      -4.724   2.273   1.089  1.00  0.00           H  
ATOM    189  NE2 HIS A  13      -5.219   2.416  -0.664  1.00  0.00           N  
ATOM    190  N   TRP A  14      -8.594  -1.820  -4.414  1.00  0.00           N  
ATOM    191  H   TRP A  14      -8.890  -0.696  -4.629  1.00  0.00           H  
ATOM    192  CA  TRP A  14      -9.516  -2.785  -4.996  1.00  0.00           C  
ATOM    193  HA  TRP A  14     -10.305  -2.909  -4.117  1.00  0.00           H  
ATOM    194  C   TRP A  14      -8.766  -3.980  -5.574  1.00  0.00           C  
ATOM    195  CB  TRP A  14     -10.367  -2.127  -6.082  1.00  0.00           C  
ATOM    196  HB2 TRP A  14      -9.817  -1.533  -6.952  1.00  0.00           H  
ATOM    197  HB3 TRP A  14     -11.292  -1.456  -5.752  1.00  0.00           H  
ATOM    198  O   TRP A  14      -9.188  -5.125  -5.406  1.00  0.00           O  
ATOM    199  CG  TRP A  14     -11.094  -3.100  -6.961  1.00  0.00           C  
ATOM    200  CD1 TRP A  14     -10.914  -3.285  -8.305  1.00  0.00           C  
ATOM    201  HD1 TRP A  14     -10.219  -2.816  -9.143  1.00  0.00           H  
ATOM    202  CD2 TRP A  14     -12.117  -4.020  -6.562  1.00  0.00           C  
ATOM    203  CE2 TRP A  14     -12.508  -4.734  -7.715  1.00  0.00           C  
ATOM    204  CE3 TRP A  14     -12.727  -4.312  -5.336  1.00  0.00           C  
ATOM    205  HE3 TRP A  14     -12.599  -3.569  -4.428  1.00  0.00           H  
ATOM    206  NE1 TRP A  14     -11.766  -4.266  -8.766  1.00  0.00           N  
ATOM    207  HE1 TRP A  14     -11.660  -4.620  -9.895  1.00  0.00           H  
ATOM    208  CH2 TRP A  14     -14.086  -5.984  -6.469  1.00  0.00           C  
ATOM    209  HH2 TRP A  14     -14.643  -7.027  -6.539  1.00  0.00           H  
ATOM    210  CZ2 TRP A  14     -13.500  -5.719  -7.676  1.00  0.00           C  
ATOM    211  HZ2 TRP A  14     -13.623  -6.406  -8.637  1.00  0.00           H  
ATOM    212  CZ3 TRP A  14     -13.711  -5.293  -5.305  1.00  0.00           C  
ATOM    213  HZ3 TRP A  14     -14.177  -5.624  -4.272  1.00  0.00           H  
ATOM    214  N   LEU A  15      -7.648  -3.693  -6.234  1.00  0.00           N  
ATOM    215  H   LEU A  15      -7.247  -2.597  -6.411  1.00  0.00           H  
ATOM    216  CA  LEU A  15      -6.859  -4.770  -6.828  1.00  0.00           C  
ATOM    217  HA  LEU A  15      -7.536  -5.427  -7.553  1.00  0.00           H  
ATOM    218  C   LEU A  15      -6.414  -5.766  -5.762  1.00  0.00           C  
ATOM    219  CB  LEU A  15      -5.641  -4.203  -7.555  1.00  0.00           C  
ATOM    220  HB2 LEU A  15      -5.093  -5.195  -7.934  1.00  0.00           H  
ATOM    221  HB3 LEU A  15      -4.776  -3.680  -6.929  1.00  0.00           H  
ATOM    222  O   LEU A  15      -6.414  -6.977  -5.996  1.00  0.00           O  
ATOM    223  CG  LEU A  15      -5.926  -3.326  -8.773  1.00  0.00           C  
ATOM    224  HG  LEU A  15      -6.642  -2.377  -8.725  1.00  0.00           H  
ATOM    225  CD1 LEU A  15      -4.625  -2.781  -9.359  1.00  0.00           C  
ATOM    226 HD11 LEU A  15      -4.479  -3.013 -10.526  1.00  0.00           H  
ATOM    227 HD12 LEU A  15      -3.557  -3.182  -8.998  1.00  0.00           H  
ATOM    228 HD13 LEU A  15      -4.566  -1.590  -9.420  1.00  0.00           H  
ATOM    229  CD2 LEU A  15      -6.699  -4.113  -9.828  1.00  0.00           C  
ATOM    230 HD21 LEU A  15      -6.821  -5.304  -9.846  1.00  0.00           H  
ATOM    231 HD22 LEU A  15      -7.764  -3.639 -10.098  1.00  0.00           H  
ATOM    232 HD23 LEU A  15      -6.241  -4.046 -10.936  1.00  0.00           H  
ATOM    233  N   ASN A  16      -6.074  -5.270  -4.605  1.00  0.00           N  
ATOM    234  H   ASN A  16      -5.926  -4.120  -4.391  1.00  0.00           H  
ATOM    235  CA  ASN A  16      -5.609  -6.125  -3.518  1.00  0.00           C  
ATOM    236  HA  ASN A  16      -4.744  -6.803  -3.975  1.00  0.00           H  
ATOM    237  C   ASN A  16      -6.738  -6.996  -2.971  1.00  0.00           C  
ATOM    238  CB  ASN A  16      -4.996  -5.285  -2.396  1.00  0.00           C  
ATOM    239  HB2 ASN A  16      -4.965  -6.052  -1.483  1.00  0.00           H  
ATOM    240  HB3 ASN A  16      -5.571  -4.353  -1.938  1.00  0.00           H  
ATOM    241  O   ASN A  16      -6.570  -8.211  -2.809  1.00  0.00           O  
ATOM    242  CG  ASN A  16      -3.543  -4.941  -2.652  1.00  0.00           C  
ATOM    243  ND2 ASN A  16      -3.281  -3.678  -2.969  1.00  0.00           N  
ATOM    244 HD21 ASN A  16      -2.136  -3.377  -2.864  1.00  0.00           H  
ATOM    245 HD22 ASN A  16      -3.750  -2.642  -2.627  1.00  0.00           H  
ATOM    246  OD1 ASN A  16      -2.664  -5.801  -2.568  1.00  0.00           O  
ATOM    247  N   VAL A  17      -7.895  -6.363  -2.729  1.00  0.00           N  
ATOM    248  H   VAL A  17      -7.769  -5.342  -2.141  1.00  0.00           H  
ATOM    249  CA  VAL A  17      -8.984  -7.125  -2.123  1.00  0.00           C  
ATOM    250  HA  VAL A  17      -8.459  -7.583  -1.158  1.00  0.00           H  
ATOM    251  C   VAL A  17      -9.547  -8.117  -3.141  1.00  0.00           C  
ATOM    252  CB  VAL A  17     -10.102  -6.199  -1.604  1.00  0.00           C  
ATOM    253  HB  VAL A  17      -9.630  -5.396  -0.855  1.00  0.00           H  
ATOM    254  O   VAL A  17     -10.078  -9.164  -2.766  1.00  0.00           O  
ATOM    255  CG1 VAL A  17     -10.844  -5.543  -2.766  1.00  0.00           C  
ATOM    256 HG11 VAL A  17     -10.040  -5.024  -3.460  1.00  0.00           H  
ATOM    257 HG12 VAL A  17     -11.642  -6.213  -3.337  1.00  0.00           H  
ATOM    258 HG13 VAL A  17     -11.458  -4.673  -2.223  1.00  0.00           H  
ATOM    259  CG2 VAL A  17     -11.078  -6.984  -0.721  1.00  0.00           C  
ATOM    260 HG21 VAL A  17     -10.554  -7.690   0.092  1.00  0.00           H  
ATOM    261 HG22 VAL A  17     -11.885  -7.680  -1.237  1.00  0.00           H  
ATOM    262 HG23 VAL A  17     -11.538  -6.195   0.052  1.00  0.00           H  
ATOM    263  N   LYS A  18      -9.438  -7.801  -4.414  1.00  0.00           N  
ATOM    264  H   LYS A  18      -8.712  -7.022  -4.919  1.00  0.00           H  
ATOM    265  CA  LYS A  18      -9.883  -8.711  -5.469  1.00  0.00           C  
ATOM    266  HA  LYS A  18     -11.062  -8.822  -5.547  1.00  0.00           H  
ATOM    267  C   LYS A  18      -9.141 -10.039  -5.391  1.00  0.00           C  
ATOM    268  CB  LYS A  18      -9.672  -8.078  -6.848  1.00  0.00           C  
ATOM    269  HB2 LYS A  18      -8.548  -8.007  -7.236  1.00  0.00           H  
ATOM    270  HB3 LYS A  18     -10.312  -7.076  -6.938  1.00  0.00           H  
ATOM    271  O   LYS A  18      -9.734 -11.102  -5.629  1.00  0.00           O  
ATOM    272  CG  LYS A  18     -10.289  -8.867  -7.988  1.00  0.00           C  
ATOM    273  HG2 LYS A  18      -9.706  -9.876  -8.244  1.00  0.00           H  
ATOM    274  HG3 LYS A  18     -11.441  -9.176  -7.927  1.00  0.00           H  
ATOM    275  CD  LYS A  18     -10.102  -8.156  -9.328  1.00  0.00           C  
ATOM    276  HD2 LYS A  18      -8.949  -7.969  -9.581  1.00  0.00           H  
ATOM    277  HD3 LYS A  18     -10.749  -7.168  -9.482  1.00  0.00           H  
ATOM    278  CE  LYS A  18     -10.586  -9.016 -10.484  1.00  0.00           C  
ATOM    279  HE2 LYS A  18     -10.045 -10.072 -10.646  1.00  0.00           H  
ATOM    280  HE3 LYS A  18     -11.741  -9.298 -10.601  1.00  0.00           H  
ATOM    281  NZ  LYS A  18     -10.297  -8.383 -11.805  1.00  0.00           N  
ATOM    282  HZ1 LYS A  18     -11.147  -7.613 -12.152  1.00  0.00           H  
ATOM    283  HZ2 LYS A  18      -9.253  -7.883 -12.102  1.00  0.00           H  
ATOM    284  HZ3 LYS A  18     -10.380  -9.175 -12.701  1.00  0.00           H  
ATOM    285  N   ILE A  19      -7.871  -9.984  -5.043  1.00  0.00           N  
ATOM    286  H   ILE A  19      -7.368  -8.919  -5.041  1.00  0.00           H  
ATOM    287  CA  ILE A  19      -7.070 -11.195  -4.906  1.00  0.00           C  
ATOM    288  HA  ILE A  19      -7.234 -11.863  -5.878  1.00  0.00           H  
ATOM    289  C   ILE A  19      -7.629 -12.062  -3.775  1.00  0.00           C  
ATOM    290  CB  ILE A  19      -5.582 -10.867  -4.648  1.00  0.00           C  
ATOM    291  HB  ILE A  19      -5.359 -10.266  -3.650  1.00  0.00           H  
ATOM    292  O   ILE A  19      -7.746 -13.281  -3.914  1.00  0.00           O  
ATOM    293  CG1 ILE A  19      -5.012 -10.039  -5.805  1.00  0.00           C  
ATOM    294 HG12 ILE A  19      -3.864  -9.744  -5.928  1.00  0.00           H  
ATOM    295 HG13 ILE A  19      -5.488  -8.953  -5.788  1.00  0.00           H  
ATOM    296  CG2 ILE A  19      -4.773 -12.156  -4.445  1.00  0.00           C  
ATOM    297 HG21 ILE A  19      -5.411 -12.894  -3.774  1.00  0.00           H  
ATOM    298 HG22 ILE A  19      -3.638 -11.957  -4.156  1.00  0.00           H  
ATOM    299 HG23 ILE A  19      -4.659 -12.864  -5.408  1.00  0.00           H  
ATOM    300  CD1 ILE A  19      -5.062 -10.742  -7.156  1.00  0.00           C  
ATOM    301 HD11 ILE A  19      -5.493  -9.955  -7.955  1.00  0.00           H  
ATOM    302 HD12 ILE A  19      -5.704 -11.699  -7.473  1.00  0.00           H  
ATOM    303 HD13 ILE A  19      -4.029 -11.018  -7.694  1.00  0.00           H  
ATOM    304  N   ILE A  20      -8.000 -11.477  -2.721  1.00  0.00           N  
ATOM    305  H   ILE A  20      -7.727 -10.334  -2.592  1.00  0.00           H  
ATOM    306  CA  ILE A  20      -8.586 -12.180  -1.582  1.00  0.00           C  
ATOM    307  HA  ILE A  20      -7.964 -13.156  -1.326  1.00  0.00           H  
ATOM    308  C   ILE A  20      -9.938 -12.773  -1.976  1.00  0.00           C  
ATOM    309  CB  ILE A  20      -8.742 -11.250  -0.360  1.00  0.00           C  
ATOM    310  HB  ILE A  20      -9.376 -10.260  -0.539  1.00  0.00           H  
ATOM    311  O   ILE A  20     -10.219 -13.938  -1.686  1.00  0.00           O  
ATOM    312  CG1 ILE A  20      -7.363 -10.812   0.161  1.00  0.00           C  
ATOM    313 HG12 ILE A  20      -6.837 -11.791   0.578  1.00  0.00           H  
ATOM    314 HG13 ILE A  20      -6.579 -10.312  -0.581  1.00  0.00           H  
ATOM    315  CG2 ILE A  20      -9.555 -11.930   0.742  1.00  0.00           C  
ATOM    316 HG21 ILE A  20     -10.680 -11.572   0.561  1.00  0.00           H  
ATOM    317 HG22 ILE A  20      -9.379 -11.594   1.861  1.00  0.00           H  
ATOM    318 HG23 ILE A  20      -9.337 -13.097   0.829  1.00  0.00           H  
ATOM    319  CD1 ILE A  20      -7.418  -9.734   1.228  1.00  0.00           C  
ATOM    320 HD11 ILE A  20      -6.940  -8.727   0.792  1.00  0.00           H  
ATOM    321 HD12 ILE A  20      -8.432  -9.289   1.679  1.00  0.00           H  
ATOM    322 HD13 ILE A  20      -6.733  -9.908   2.189  1.00  0.00           H  
ATOM    323  N   ILE A  21     -10.734 -12.000  -2.672  1.00  0.00           N  
ATOM    324  H   ILE A  21     -10.411 -10.913  -2.970  1.00  0.00           H  
ATOM    325  CA  ILE A  21     -12.062 -12.414  -3.117  1.00  0.00           C  
ATOM    326  HA  ILE A  21     -12.700 -12.792  -2.193  1.00  0.00           H  
ATOM    327  C   ILE A  21     -11.945 -13.664  -3.992  1.00  0.00           C  
ATOM    328  CB  ILE A  21     -12.781 -11.289  -3.889  1.00  0.00           C  
ATOM    329  HB  ILE A  21     -12.160 -10.937  -4.839  1.00  0.00           H  
ATOM    330  O   ILE A  21     -12.664 -14.641  -3.791  1.00  0.00           O  
ATOM    331  CG1 ILE A  21     -13.203 -10.172  -2.928  1.00  0.00           C  
ATOM    332 HG12 ILE A  21     -12.292  -9.870  -2.233  1.00  0.00           H  
ATOM    333 HG13 ILE A  21     -13.924 -10.607  -2.093  1.00  0.00           H  
ATOM    334  CG2 ILE A  21     -13.992 -11.836  -4.648  1.00  0.00           C  
ATOM    335 HG21 ILE A  21     -14.365 -12.869  -4.190  1.00  0.00           H  
ATOM    336 HG22 ILE A  21     -13.669 -11.926  -5.798  1.00  0.00           H  
ATOM    337 HG23 ILE A  21     -14.888 -11.077  -4.542  1.00  0.00           H  
ATOM    338  CD1 ILE A  21     -13.680  -8.898  -3.625  1.00  0.00           C  
ATOM    339 HD11 ILE A  21     -14.346  -9.033  -4.606  1.00  0.00           H  
ATOM    340 HD12 ILE A  21     -12.758  -8.303  -4.091  1.00  0.00           H  
ATOM    341 HD13 ILE A  21     -14.185  -8.068  -2.943  1.00  0.00           H  
ATOM    342  N   ASP A  22     -10.984 -13.633  -4.930  1.00  0.00           N  
ATOM    343  H   ASP A  22     -10.101 -12.869  -5.070  1.00  0.00           H  
ATOM    344  CA  ASP A  22     -10.805 -14.766  -5.836  1.00  0.00           C  
ATOM    345  HA  ASP A  22     -11.649 -15.076  -6.616  1.00  0.00           H  
ATOM    346  C   ASP A  22     -10.453 -16.031  -5.062  1.00  0.00           C  
ATOM    347  CB  ASP A  22      -9.711 -14.461  -6.863  1.00  0.00           C  
ATOM    348  HB2 ASP A  22      -8.603 -14.122  -6.587  1.00  0.00           H  
ATOM    349  HB3 ASP A  22      -9.442 -15.399  -7.555  1.00  0.00           H  
ATOM    350  O   ASP A  22     -10.961 -17.109  -5.371  1.00  0.00           O  
ATOM    351  CG  ASP A  22     -10.141 -13.430  -7.898  1.00  0.00           C  
ATOM    352  OD1 ASP A  22     -11.352 -13.148  -8.008  1.00  0.00           O  
ATOM    353  OD2 ASP A  22      -9.258 -12.906  -8.609  1.00  0.00           O  
ATOM    354  N   GLU A  23      -9.648 -15.844  -4.070  1.00  0.00           N  
ATOM    355  H   GLU A  23      -9.076 -14.821  -3.948  1.00  0.00           H  
ATOM    356  CA  GLU A  23      -9.258 -17.000  -3.279  1.00  0.00           C  
ATOM    357  HA  GLU A  23      -8.909 -17.762  -4.128  1.00  0.00           H  
ATOM    358  C   GLU A  23     -10.422 -17.500  -2.426  1.00  0.00           C  
ATOM    359  CB  GLU A  23      -8.055 -16.672  -2.389  1.00  0.00           C  
ATOM    360  HB2 GLU A  23      -8.003 -15.835  -1.551  1.00  0.00           H  
ATOM    361  HB3 GLU A  23      -7.351 -16.380  -3.302  1.00  0.00           H  
ATOM    362  O   GLU A  23     -10.594 -18.719  -2.252  1.00  0.00           O  
ATOM    363  CG  GLU A  23      -7.492 -17.875  -1.641  1.00  0.00           C  
ATOM    364  HG2 GLU A  23      -6.481 -17.927  -1.016  1.00  0.00           H  
ATOM    365  HG3 GLU A  23      -8.320 -18.469  -1.029  1.00  0.00           H  
ATOM    366  CD  GLU A  23      -6.922 -18.938  -2.562  1.00  0.00           C  
ATOM    367  OE1 GLU A  23      -6.734 -20.094  -2.111  1.00  0.00           O  
ATOM    368  OE2 GLU A  23      -6.660 -18.609  -3.742  1.00  0.00           O  
ATOM    369  N   LEU A  24     -11.211 -16.641  -1.861  1.00  0.00           N  
ATOM    370  H   LEU A  24     -10.496 -15.820  -1.407  1.00  0.00           H  
ATOM    371  CA  LEU A  24     -12.383 -17.031  -1.093  1.00  0.00           C  
ATOM    372  HA  LEU A  24     -11.916 -17.831  -0.351  1.00  0.00           H  
ATOM    373  C   LEU A  24     -13.375 -17.812  -1.962  1.00  0.00           C  
ATOM    374  CB  LEU A  24     -13.070 -15.797  -0.501  1.00  0.00           C  
ATOM    375  HB2 LEU A  24     -14.187 -16.021  -0.169  1.00  0.00           H  
ATOM    376  HB3 LEU A  24     -13.235 -14.996  -1.363  1.00  0.00           H  
ATOM    377  O   LEU A  24     -13.945 -18.812  -1.520  1.00  0.00           O  
ATOM    378  CG  LEU A  24     -12.359 -15.125   0.676  1.00  0.00           C  
ATOM    379  HG  LEU A  24     -11.218 -14.855   0.495  1.00  0.00           H  
ATOM    380  CD1 LEU A  24     -12.984 -13.766   0.966  1.00  0.00           C  
ATOM    381 HD11 LEU A  24     -12.609 -13.196   1.946  1.00  0.00           H  
ATOM    382 HD12 LEU A  24     -12.828 -12.903   0.157  1.00  0.00           H  
ATOM    383 HD13 LEU A  24     -14.167 -13.837   1.098  1.00  0.00           H  
ATOM    384  CD2 LEU A  24     -12.414 -16.016   1.911  1.00  0.00           C  
ATOM    385 HD21 LEU A  24     -11.404 -15.890   2.528  1.00  0.00           H  
ATOM    386 HD22 LEU A  24     -12.490 -17.188   1.728  1.00  0.00           H  
ATOM    387 HD23 LEU A  24     -13.306 -15.714   2.635  1.00  0.00           H  
ATOM    388  N   ILE A  25     -13.562 -17.375  -3.172  1.00  0.00           N  
ATOM    389  H   ILE A  25     -13.023 -16.417  -3.585  1.00  0.00           H  
ATOM    390  CA  ILE A  25     -14.453 -18.047  -4.113  1.00  0.00           C  
ATOM    391  HA  ILE A  25     -15.531 -18.357  -3.719  1.00  0.00           H  
ATOM    392  C   ILE A  25     -13.922 -19.453  -4.414  1.00  0.00           C  
ATOM    393  CB  ILE A  25     -14.609 -17.234  -5.422  1.00  0.00           C  
ATOM    394  HB  ILE A  25     -13.593 -17.093  -6.027  1.00  0.00           H  
ATOM    395  O   ILE A  25     -14.688 -20.422  -4.445  1.00  0.00           O  
ATOM    396  CG1 ILE A  25     -15.398 -15.953  -5.164  1.00  0.00           C  
ATOM    397 HG12 ILE A  25     -15.054 -15.514  -4.120  1.00  0.00           H  
ATOM    398 HG13 ILE A  25     -16.557 -16.185  -5.078  1.00  0.00           H  
ATOM    399  CG2 ILE A  25     -15.281 -18.094  -6.504  1.00  0.00           C  
ATOM    400 HG21 ILE A  25     -14.456 -18.556  -7.249  1.00  0.00           H  
ATOM    401 HG22 ILE A  25     -15.962 -17.635  -7.371  1.00  0.00           H  
ATOM    402 HG23 ILE A  25     -15.905 -19.086  -6.258  1.00  0.00           H  
ATOM    403  CD1 ILE A  25     -15.398 -14.984  -6.332  1.00  0.00           C  
ATOM    404 HD11 ILE A  25     -15.970 -15.343  -7.315  1.00  0.00           H  
ATOM    405 HD12 ILE A  25     -15.569 -13.842  -6.058  1.00  0.00           H  
ATOM    406 HD13 ILE A  25     -14.304 -14.947  -6.820  1.00  0.00           H  
ATOM    407  N   LYS A  26     -12.617 -19.484  -4.629  1.00  0.00           N  
ATOM    408  H   LYS A  26     -11.829 -18.613  -4.564  1.00  0.00           H  
ATOM    409  CA  LYS A  26     -11.984 -20.781  -4.867  1.00  0.00           C  
ATOM    410  HA  LYS A  26     -12.470 -21.229  -5.863  1.00  0.00           H  
ATOM    411  C   LYS A  26     -12.234 -21.750  -3.709  1.00  0.00           C  
ATOM    412  CB  LYS A  26     -10.477 -20.609  -5.086  1.00  0.00           C  
ATOM    413  HB2 LYS A  26     -10.304 -19.957  -6.068  1.00  0.00           H  
ATOM    414  HB3 LYS A  26      -9.946 -20.429  -4.039  1.00  0.00           H  
ATOM    415  O   LYS A  26     -12.375 -22.953  -3.916  1.00  0.00           O  
ATOM    416  CG  LYS A  26      -9.766 -21.891  -5.500  1.00  0.00           C  
ATOM    417  HG2 LYS A  26     -10.030 -22.265  -6.606  1.00  0.00           H  
ATOM    418  HG3 LYS A  26     -10.172 -22.813  -4.855  1.00  0.00           H  
ATOM    419  CD  LYS A  26      -8.281 -21.641  -5.742  1.00  0.00           C  
ATOM    420  HD2 LYS A  26      -8.212 -21.072  -6.789  1.00  0.00           H  
ATOM    421  HD3 LYS A  26      -7.707 -21.055  -4.887  1.00  0.00           H  
ATOM    422  CE  LYS A  26      -7.543 -22.938  -6.062  1.00  0.00           C  
ATOM    423  HE2 LYS A  26      -8.015 -23.606  -6.923  1.00  0.00           H  
ATOM    424  HE3 LYS A  26      -7.531 -23.595  -5.062  1.00  0.00           H  
ATOM    425  NZ  LYS A  26      -6.090 -22.703  -6.312  1.00  0.00           N  
ATOM    426  HZ1 LYS A  26      -5.851 -21.848  -7.118  1.00  0.00           H  
ATOM    427  HZ2 LYS A  26      -5.433 -22.571  -5.326  1.00  0.00           H  
ATOM    428  HZ3 LYS A  26      -5.540 -23.645  -6.817  1.00  0.00           H  
ATOM    429  N   LYS A  27     -12.422 -21.234  -2.541  1.00  0.00           N  
ATOM    430  H   LYS A  27     -12.064 -20.133  -2.332  1.00  0.00           H  
ATOM    431  CA  LYS A  27     -12.633 -22.062  -1.348  1.00  0.00           C  
ATOM    432  HA  LYS A  27     -12.446 -23.233  -1.479  1.00  0.00           H  
ATOM    433  C   LYS A  27     -14.117 -22.219  -1.041  1.00  0.00           C  
ATOM    434  CB  LYS A  27     -11.906 -21.438  -0.146  1.00  0.00           C  
ATOM    435  HB2 LYS A  27     -12.272 -22.172   0.724  1.00  0.00           H  
ATOM    436  HB3 LYS A  27     -12.164 -20.306   0.066  1.00  0.00           H  
ATOM    437  O   LYS A  27     -14.492 -22.500   0.094  1.00  0.00           O  
ATOM    438  CG  LYS A  27     -10.391 -21.578  -0.202  1.00  0.00           C  
ATOM    439  HG2 LYS A  27     -10.157 -22.729  -0.436  1.00  0.00           H  
ATOM    440  HG3 LYS A  27      -9.912 -21.058  -1.160  1.00  0.00           H  
ATOM    441  CD  LYS A  27      -9.750 -21.172   1.120  1.00  0.00           C  
ATOM    442  HD2 LYS A  27      -9.968 -20.010   1.085  1.00  0.00           H  
ATOM    443  HD3 LYS A  27     -10.200 -21.817   2.017  1.00  0.00           H  
ATOM    444  CE  LYS A  27      -8.258 -21.469   1.123  1.00  0.00           C  
ATOM    445  HE2 LYS A  27      -7.571 -20.767   1.797  1.00  0.00           H  
ATOM    446  HE3 LYS A  27      -7.666 -21.524   0.087  1.00  0.00           H  
ATOM    447  NZ  LYS A  27      -7.945 -22.797   1.731  1.00  0.00           N  
ATOM    448  HZ1 LYS A  27      -6.793 -23.088   1.554  1.00  0.00           H  
ATOM    449  HZ2 LYS A  27      -8.075 -22.994   2.903  1.00  0.00           H  
ATOM    450  HZ3 LYS A  27      -8.465 -23.775   1.269  1.00  0.00           H  
ATOM    451  N   GLU A  28     -14.945 -21.828  -2.086  1.00  0.00           N  
ATOM    452  H   GLU A  28     -14.771 -20.879  -2.749  1.00  0.00           H  
ATOM    453  CA  GLU A  28     -16.375 -22.125  -2.148  1.00  0.00           C  
ATOM    454  HA  GLU A  28     -16.971 -21.985  -3.173  1.00  0.00           H  
ATOM    455  C   GLU A  28     -17.172 -21.188  -1.255  1.00  0.00           C  
ATOM    456  CB  GLU A  28     -16.625 -23.578  -1.749  1.00  0.00           C  
ATOM    457  HB2 GLU A  28     -16.243 -24.005  -0.702  1.00  0.00           H  
ATOM    458  HB3 GLU A  28     -17.781 -23.874  -1.818  1.00  0.00           H  
ATOM    459  O   GLU A  28     -18.234 -21.562  -0.751  1.00  0.00           O  
ATOM    460  CG  GLU A  28     -16.000 -24.594  -2.691  1.00  0.00           C  
ATOM    461  HG2 GLU A  28     -14.816 -24.727  -2.733  1.00  0.00           H  
ATOM    462  HG3 GLU A  28     -16.405 -24.582  -3.811  1.00  0.00           H  
ATOM    463  CD  GLU A  28     -16.328 -26.031  -2.326  1.00  0.00           C  
ATOM    464  OE1 GLU A  28     -15.828 -26.969  -3.002  1.00  0.00           O  
ATOM    465  OE2 GLU A  28     -17.094 -26.234  -1.360  1.00  0.00           O  
ATOM    466  N   HIS A  29     -16.594 -19.969  -0.887  1.00  0.00           N  
ATOM    467  H   HIS A  29     -15.430 -19.923  -0.715  1.00  0.00           H  
ATOM    468  CA  HIS A  29     -17.344 -18.938  -0.184  1.00  0.00           C  
ATOM    469  HA  HIS A  29     -18.202 -19.479   0.432  1.00  0.00           H  
ATOM    470  C   HIS A  29     -18.109 -18.062  -1.161  1.00  0.00           C  
ATOM    471  CB  HIS A  29     -16.406 -18.078   0.675  1.00  0.00           C  
ATOM    472  HB2 HIS A  29     -17.165 -17.282   1.128  1.00  0.00           H  
ATOM    473  HB3 HIS A  29     -15.551 -17.426   0.188  1.00  0.00           H  
ATOM    474  O   HIS A  29     -17.688 -17.875  -2.305  1.00  0.00           O  
ATOM    475  CG  HIS A  29     -15.672 -18.859   1.716  1.00  0.00           C  
ATOM    476  CD2 HIS A  29     -14.352 -19.125   1.855  1.00  0.00           C  
ATOM    477  HD2 HIS A  29     -13.318 -19.307   1.331  1.00  0.00           H  
ATOM    478  ND1 HIS A  29     -16.312 -19.469   2.777  1.00  0.00           N  
ATOM    479  HD1 HIS A  29     -16.830 -18.543   3.305  1.00  0.00           H  
ATOM    480  CE1 HIS A  29     -15.406 -20.078   3.527  1.00  0.00           C  
ATOM    481  HE1 HIS A  29     -15.443 -20.957   4.326  1.00  0.00           H  
ATOM    482  NE2 HIS A  29     -14.211 -19.891   2.988  1.00  0.00           N  
ATOM    483  N   ASN A  30     -19.281 -17.594  -0.751  1.00  0.00           N  
ATOM    484  H   ASN A  30     -19.987 -17.943   0.133  1.00  0.00           H  
ATOM    485  CA  ASN A  30     -20.016 -16.562  -1.480  1.00  0.00           C  
ATOM    486  HA  ASN A  30     -19.960 -16.829  -2.634  1.00  0.00           H  
ATOM    487  C   ASN A  30     -19.578 -15.156  -1.057  1.00  0.00           C  
ATOM    488  CB  ASN A  30     -21.516 -16.734  -1.287  1.00  0.00           C  
ATOM    489  HB2 ASN A  30     -22.068 -15.968  -2.016  1.00  0.00           H  
ATOM    490  HB3 ASN A  30     -22.109 -16.640  -0.260  1.00  0.00           H  
ATOM    491  O   ASN A  30     -19.453 -14.875   0.137  1.00  0.00           O  
ATOM    492  CG  ASN A  30     -22.047 -18.000  -1.912  1.00  0.00           C  
ATOM    493  ND2 ASN A  30     -22.969 -18.672  -1.219  1.00  0.00           N  
ATOM    494 HD21 ASN A  30     -23.691 -18.603  -0.282  1.00  0.00           H  
ATOM    495 HD22 ASN A  30     -23.270 -19.719  -1.702  1.00  0.00           H  
ATOM    496  OD1 ASN A  30     -21.625 -18.391  -3.008  1.00  0.00           O  
ATOM    497  N   VAL A  31     -19.328 -14.336  -2.072  1.00  0.00           N  
ATOM    498  H   VAL A  31     -18.925 -14.648  -3.132  1.00  0.00           H  
ATOM    499  CA  VAL A  31     -18.844 -12.992  -1.768  1.00  0.00           C  
ATOM    500  HA  VAL A  31     -19.096 -12.885  -0.616  1.00  0.00           H  
ATOM    501  C   VAL A  31     -19.766 -11.953  -2.410  1.00  0.00           C  
ATOM    502  CB  VAL A  31     -17.391 -12.781  -2.250  1.00  0.00           C  
ATOM    503  HB  VAL A  31     -17.292 -13.060  -3.398  1.00  0.00           H  
ATOM    504  O   VAL A  31     -20.172 -12.102  -3.568  1.00  0.00           O  
ATOM    505  CG1 VAL A  31     -16.906 -11.383  -1.904  1.00  0.00           C  
ATOM    506 HG11 VAL A  31     -17.585 -10.524  -2.370  1.00  0.00           H  
ATOM    507 HG12 VAL A  31     -16.850 -11.285  -0.721  1.00  0.00           H  
ATOM    508 HG13 VAL A  31     -15.841 -11.203  -2.390  1.00  0.00           H  
ATOM    509  CG2 VAL A  31     -16.469 -13.844  -1.638  1.00  0.00           C  
ATOM    510 HG21 VAL A  31     -16.928 -14.618  -0.854  1.00  0.00           H  
ATOM    511 HG22 VAL A  31     -15.502 -13.418  -1.095  1.00  0.00           H  
ATOM    512 HG23 VAL A  31     -16.063 -14.601  -2.463  1.00  0.00           H  
ATOM    513  N   THR A  32     -20.125 -10.969  -1.634  1.00  0.00           N  
ATOM    514  H   THR A  32     -19.529 -10.572  -0.696  1.00  0.00           H  
ATOM    515  CA  THR A  32     -20.875  -9.820  -2.135  1.00  0.00           C  
ATOM    516  HA  THR A  32     -21.168  -9.995  -3.266  1.00  0.00           H  
ATOM    517  C   THR A  32     -20.078  -8.531  -1.951  1.00  0.00           C  
ATOM    518  CB  THR A  32     -22.234  -9.688  -1.426  1.00  0.00           C  
ATOM    519  HB  THR A  32     -22.018  -9.820  -0.271  1.00  0.00           H  
ATOM    520  O   THR A  32     -19.625  -8.234  -0.848  1.00  0.00           O  
ATOM    521  CG2 THR A  32     -23.000  -8.461  -1.922  1.00  0.00           C  
ATOM    522 HG21 THR A  32     -22.467  -7.600  -2.541  1.00  0.00           H  
ATOM    523 HG22 THR A  32     -23.593  -7.893  -1.055  1.00  0.00           H  
ATOM    524 HG23 THR A  32     -23.910  -8.831  -2.604  1.00  0.00           H  
ATOM    525  OG1 THR A  32     -23.016 -10.859  -1.684  1.00  0.00           O  
ATOM    526  HG1 THR A  32     -24.173 -10.661  -1.505  1.00  0.00           H  
ATOM    527  N   VAL A  33     -19.938  -7.801  -3.027  1.00  0.00           N  
ATOM    528  H   VAL A  33     -19.818  -8.147  -4.148  1.00  0.00           H  
ATOM    529  CA  VAL A  33     -19.234  -6.527  -2.998  1.00  0.00           C  
ATOM    530  HA  VAL A  33     -18.868  -6.452  -1.877  1.00  0.00           H  
ATOM    531  C   VAL A  33     -20.219  -5.375  -3.107  1.00  0.00           C  
ATOM    532  CB  VAL A  33     -18.188  -6.434  -4.129  1.00  0.00           C  
ATOM    533  HB  VAL A  33     -18.699  -6.495  -5.198  1.00  0.00           H  
ATOM    534  O   VAL A  33     -21.016  -5.316  -4.059  1.00  0.00           O  
ATOM    535  CG1 VAL A  33     -17.375  -5.137  -4.016  1.00  0.00           C  
ATOM    536 HG11 VAL A  33     -16.550  -5.100  -3.166  1.00  0.00           H  
ATOM    537 HG12 VAL A  33     -18.038  -4.173  -3.810  1.00  0.00           H  
ATOM    538 HG13 VAL A  33     -16.830  -4.988  -5.067  1.00  0.00           H  
ATOM    539  CG2 VAL A  33     -17.250  -7.645  -4.102  1.00  0.00           C  
ATOM    540 HG21 VAL A  33     -16.438  -7.654  -3.244  1.00  0.00           H  
ATOM    541 HG22 VAL A  33     -17.708  -8.741  -4.024  1.00  0.00           H  
ATOM    542 HG23 VAL A  33     -16.773  -7.642  -5.196  1.00  0.00           H  
ATOM    543  N   LEU A  34     -20.219  -4.473  -2.111  1.00  0.00           N  
ATOM    544  H   LEU A  34     -19.317  -4.309  -1.373  1.00  0.00           H  
ATOM    545  CA  LEU A  34     -21.016  -3.258  -2.219  1.00  0.00           C  
ATOM    546  HA  LEU A  34     -21.965  -3.636  -2.816  1.00  0.00           H  
ATOM    547  C   LEU A  34     -20.328  -2.234  -3.117  1.00  0.00           C  
ATOM    548  CB  LEU A  34     -21.266  -2.654  -0.833  1.00  0.00           C  
ATOM    549  HB2 LEU A  34     -20.258  -2.268  -0.339  1.00  0.00           H  
ATOM    550  HB3 LEU A  34     -21.968  -1.706  -0.946  1.00  0.00           H  
ATOM    551  O   LEU A  34     -19.203  -1.806  -2.834  1.00  0.00           O  
ATOM    552  CG  LEU A  34     -22.109  -3.482   0.124  1.00  0.00           C  
ATOM    553  HG  LEU A  34     -21.394  -4.424   0.106  1.00  0.00           H  
ATOM    554  CD1 LEU A  34     -22.156  -2.828   1.501  1.00  0.00           C  
ATOM    555 HD11 LEU A  34     -23.120  -2.233   1.855  1.00  0.00           H  
ATOM    556 HD12 LEU A  34     -21.218  -2.113   1.652  1.00  0.00           H  
ATOM    557 HD13 LEU A  34     -21.995  -3.668   2.332  1.00  0.00           H  
ATOM    558  CD2 LEU A  34     -23.531  -3.656  -0.433  1.00  0.00           C  
ATOM    559 HD21 LEU A  34     -23.633  -4.843  -0.391  1.00  0.00           H  
ATOM    560 HD22 LEU A  34     -23.858  -3.193  -1.478  1.00  0.00           H  
ATOM    561 HD23 LEU A  34     -24.364  -3.133   0.236  1.00  0.00           H  
ATOM    562  N   VAL A  35     -21.078  -1.876  -4.203  1.00  0.00           N  
ATOM    563  H   VAL A  35     -22.204  -1.539  -4.087  1.00  0.00           H  
ATOM    564  CA  VAL A  35     -20.453  -1.024  -5.203  1.00  0.00           C  
ATOM    565  HA  VAL A  35     -19.405  -0.684  -4.756  1.00  0.00           H  
ATOM    566  C   VAL A  35     -21.312   0.213  -5.449  1.00  0.00           C  
ATOM    567  CB  VAL A  35     -20.219  -1.784  -6.531  1.00  0.00           C  
ATOM    568  HB  VAL A  35     -21.190  -2.155  -7.107  1.00  0.00           H  
ATOM    569  O   VAL A  35     -22.469   0.100  -5.824  1.00  0.00           O  
ATOM    570  CG1 VAL A  35     -19.469  -0.908  -7.531  1.00  0.00           C  
ATOM    571 HG11 VAL A  35     -19.389  -1.382  -8.630  1.00  0.00           H  
ATOM    572 HG12 VAL A  35     -18.428  -0.472  -7.166  1.00  0.00           H  
ATOM    573 HG13 VAL A  35     -20.268  -0.078  -7.844  1.00  0.00           H  
ATOM    574  CG2 VAL A  35     -19.453  -3.084  -6.273  1.00  0.00           C  
ATOM    575 HG21 VAL A  35     -19.074  -3.294  -7.383  1.00  0.00           H  
ATOM    576 HG22 VAL A  35     -18.545  -2.922  -5.532  1.00  0.00           H  
ATOM    577 HG23 VAL A  35     -20.306  -3.881  -6.037  1.00  0.00           H  
ATOM    578  N   ALA A  36     -20.672   1.323  -5.215  1.00  0.00           N  
ATOM    579  H   ALA A  36     -19.541   1.427  -4.866  1.00  0.00           H  
ATOM    580  CA  ALA A  36     -21.359   2.572  -5.516  1.00  0.00           C  
ATOM    581  HA  ALA A  36     -22.406   2.471  -4.969  1.00  0.00           H  
ATOM    582  C   ALA A  36     -21.562   2.730  -7.020  1.00  0.00           C  
ATOM    583  CB  ALA A  36     -20.578   3.762  -4.961  1.00  0.00           C  
ATOM    584  HB1 ALA A  36     -20.044   4.460  -5.767  1.00  0.00           H  
ATOM    585  HB2 ALA A  36     -19.567   3.492  -4.379  1.00  0.00           H  
ATOM    586  HB3 ALA A  36     -21.235   4.223  -4.087  1.00  0.00           H  
ATOM    587  O   ALA A  36     -20.703   2.367  -7.816  1.00  0.00           O  
ATOM    588  N   SER A  37     -22.703   3.262  -7.543  1.00  0.00           N  
ATOM    589  H   SER A  37     -23.397   3.839  -6.783  1.00  0.00           H  
ATOM    590  CA  SER A  37     -23.031   3.447  -8.953  1.00  0.00           C  
ATOM    591  HA  SER A  37     -22.991   2.525  -9.707  1.00  0.00           H  
ATOM    592  C   SER A  37     -22.016   4.340  -9.641  1.00  0.00           C  
ATOM    593  CB  SER A  37     -24.438   4.047  -9.102  1.00  0.00           C  
ATOM    594  HB2 SER A  37     -25.404   3.358  -8.987  1.00  0.00           H  
ATOM    595  HB3 SER A  37     -24.530   4.215 -10.287  1.00  0.00           H  
ATOM    596  O   SER A  37     -21.859   4.285 -10.867  1.00  0.00           O  
ATOM    597  OG  SER A  37     -24.516   5.297  -8.438  1.00  0.00           O  
ATOM    598  HG  SER A  37     -24.439   6.189  -9.218  1.00  0.00           H  
ATOM    599  N   GLY A  38     -21.219   5.133  -8.875  1.00  0.00           N  
ATOM    600  H   GLY A  38     -20.848   5.062  -7.756  1.00  0.00           H  
ATOM    601  CA  GLY A  38     -20.219   6.016  -9.430  1.00  0.00           C  
ATOM    602  HA2 GLY A  38     -20.400   6.088 -10.606  1.00  0.00           H  
ATOM    603  HA3 GLY A  38     -20.343   7.108  -8.984  1.00  0.00           H  
ATOM    604  C   GLY A  38     -18.812   5.465  -9.312  1.00  0.00           C  
ATOM    605  O   GLY A  38     -17.828   6.215  -9.367  1.00  0.00           O  
ATOM    606  N   ALA A  39     -18.672   4.090  -9.062  1.00  0.00           N  
ATOM    607  H   ALA A  39     -19.314   3.490  -9.861  1.00  0.00           H  
ATOM    608  CA  ALA A  39     -17.359   3.465  -8.875  1.00  0.00           C  
ATOM    609  HA  ALA A  39     -17.164   4.092  -7.880  1.00  0.00           H  
ATOM    610  C   ALA A  39     -16.484   3.652 -10.109  1.00  0.00           C  
ATOM    611  CB  ALA A  39     -17.516   1.979  -8.562  1.00  0.00           C  
ATOM    612  HB1 ALA A  39     -16.967   1.472  -9.493  1.00  0.00           H  
ATOM    613  HB2 ALA A  39     -18.592   1.550  -8.849  1.00  0.00           H  
ATOM    614  HB3 ALA A  39     -17.294   1.767  -7.413  1.00  0.00           H  
ATOM    615  O   ALA A  39     -16.969   3.598 -11.242  1.00  0.00           O  
ATOM    616  N   LEU A  40     -15.195   3.857  -9.953  1.00  0.00           N  
ATOM    617  H   LEU A  40     -15.036   4.286  -8.860  1.00  0.00           H  
ATOM    618  CA  LEU A  40     -14.250   4.141 -11.023  1.00  0.00           C  
ATOM    619  HA  LEU A  40     -14.922   4.274 -11.995  1.00  0.00           H  
ATOM    620  C   LEU A  40     -13.523   2.869 -11.461  1.00  0.00           C  
ATOM    621  CB  LEU A  40     -13.227   5.191 -10.578  1.00  0.00           C  
ATOM    622  HB2 LEU A  40     -12.681   4.919  -9.565  1.00  0.00           H  
ATOM    623  HB3 LEU A  40     -13.967   6.110 -10.467  1.00  0.00           H  
ATOM    624  O   LEU A  40     -13.453   2.574 -12.656  1.00  0.00           O  
ATOM    625  CG  LEU A  40     -12.156   5.574 -11.594  1.00  0.00           C  
ATOM    626  HG  LEU A  40     -11.583   4.634 -12.052  1.00  0.00           H  
ATOM    627  CD1 LEU A  40     -12.797   6.117 -12.859  1.00  0.00           C  
ATOM    628 HD11 LEU A  40     -13.435   7.123 -12.856  1.00  0.00           H  
ATOM    629 HD12 LEU A  40     -11.931   6.462 -13.620  1.00  0.00           H  
ATOM    630 HD13 LEU A  40     -13.206   5.248 -13.575  1.00  0.00           H  
ATOM    631  CD2 LEU A  40     -11.188   6.590 -10.992  1.00  0.00           C  
ATOM    632 HD21 LEU A  40     -10.174   6.532 -11.628  1.00  0.00           H  
ATOM    633 HD22 LEU A  40     -10.969   6.361  -9.849  1.00  0.00           H  
ATOM    634 HD23 LEU A  40     -11.538   7.705 -11.203  1.00  0.00           H  
ATOM    635  N   PHE A  41     -13.008   2.035 -10.539  1.00  0.00           N  
ATOM    636  H   PHE A  41     -12.829   2.692  -9.583  1.00  0.00           H  
ATOM    637  CA  PHE A  41     -12.102   0.941 -10.859  1.00  0.00           C  
ATOM    638  HA  PHE A  41     -11.813   0.793 -12.006  1.00  0.00           H  
ATOM    639  C   PHE A  41     -12.805  -0.405 -10.711  1.00  0.00           C  
ATOM    640  CB  PHE A  41     -10.859   0.989  -9.969  1.00  0.00           C  
ATOM    641  HB2 PHE A  41     -10.100   0.097 -10.194  1.00  0.00           H  
ATOM    642  HB3 PHE A  41     -11.399   0.650  -8.965  1.00  0.00           H  
ATOM    643  O   PHE A  41     -12.273  -1.434 -11.141  1.00  0.00           O  
ATOM    644  CG  PHE A  41      -9.930   2.127 -10.281  1.00  0.00           C  
ATOM    645  CD1 PHE A  41      -8.953   1.991 -11.258  1.00  0.00           C  
ATOM    646  HD1 PHE A  41      -8.607   1.034 -11.874  1.00  0.00           H  
ATOM    647  CD2 PHE A  41     -10.023   3.332  -9.602  1.00  0.00           C  
ATOM    648  HD2 PHE A  41     -10.751   3.772  -8.789  1.00  0.00           H  
ATOM    649  CE1 PHE A  41      -8.086   3.043 -11.555  1.00  0.00           C  
ATOM    650  HE1 PHE A  41      -7.292   2.874 -12.422  1.00  0.00           H  
ATOM    651  CE2 PHE A  41      -9.164   4.387  -9.891  1.00  0.00           C  
ATOM    652  HE2 PHE A  41      -8.740   5.250  -9.205  1.00  0.00           H  
ATOM    653  CZ  PHE A  41      -8.195   4.242 -10.867  1.00  0.00           C  
ATOM    654  HZ  PHE A  41      -7.373   5.006 -11.255  1.00  0.00           H  
ATOM    655  N   ILE A  42     -13.969  -0.390 -10.117  1.00  0.00           N  
ATOM    656  H   ILE A  42     -14.693   0.518  -9.893  1.00  0.00           H  
ATOM    657  CA  ILE A  42     -14.656  -1.649  -9.844  1.00  0.00           C  
ATOM    658  HA  ILE A  42     -13.899  -2.556  -9.954  1.00  0.00           H  
ATOM    659  C   ILE A  42     -15.680  -1.929 -10.945  1.00  0.00           C  
ATOM    660  CB  ILE A  42     -15.344  -1.632  -8.461  1.00  0.00           C  
ATOM    661  HB  ILE A  42     -16.282  -0.909  -8.554  1.00  0.00           H  
ATOM    662  O   ILE A  42     -16.688  -1.224 -11.055  1.00  0.00           O  
ATOM    663  CG1 ILE A  42     -14.336  -1.245  -7.371  1.00  0.00           C  
ATOM    664 HG12 ILE A  42     -13.801  -0.214  -7.621  1.00  0.00           H  
ATOM    665 HG13 ILE A  42     -13.481  -2.067  -7.365  1.00  0.00           H  
ATOM    666  CG2 ILE A  42     -15.984  -2.990  -8.164  1.00  0.00           C  
ATOM    667 HG21 ILE A  42     -16.752  -3.290  -9.029  1.00  0.00           H  
ATOM    668 HG22 ILE A  42     -15.179  -3.867  -8.192  1.00  0.00           H  
ATOM    669 HG23 ILE A  42     -16.551  -3.061  -7.123  1.00  0.00           H  
ATOM    670  CD1 ILE A  42     -14.969  -1.024  -6.000  1.00  0.00           C  
ATOM    671 HD11 ILE A  42     -16.156  -1.084  -5.931  1.00  0.00           H  
ATOM    672 HD12 ILE A  42     -14.304  -1.788  -5.377  1.00  0.00           H  
ATOM    673 HD13 ILE A  42     -14.789   0.035  -5.476  1.00  0.00           H  
ATOM    674  N   THR A  43     -15.383  -2.977 -11.719  1.00  0.00           N  
ATOM    675  H   THR A  43     -14.432  -3.685 -11.805  1.00  0.00           H  
ATOM    676  CA  THR A  43     -16.266  -3.389 -12.805  1.00  0.00           C  
ATOM    677  HA  THR A  43     -16.730  -2.352 -13.157  1.00  0.00           H  
ATOM    678  C   THR A  43     -16.875  -4.750 -12.516  1.00  0.00           C  
ATOM    679  CB  THR A  43     -15.508  -3.443 -14.148  1.00  0.00           C  
ATOM    680  HB  THR A  43     -14.798  -4.390 -14.302  1.00  0.00           H  
ATOM    681  O   THR A  43     -16.172  -5.734 -12.312  1.00  0.00           O  
ATOM    682  CG2 THR A  43     -16.469  -3.693 -15.312  1.00  0.00           C  
ATOM    683 HG21 THR A  43     -16.984  -2.685 -15.703  1.00  0.00           H  
ATOM    684 HG22 THR A  43     -15.798  -3.964 -16.273  1.00  0.00           H  
ATOM    685 HG23 THR A  43     -17.274  -4.565 -15.462  1.00  0.00           H  
ATOM    686  OG1 THR A  43     -14.828  -2.199 -14.359  1.00  0.00           O  
ATOM    687  HG1 THR A  43     -13.652  -2.360 -14.420  1.00  0.00           H  
ATOM    688  N   PRO A  44     -18.234  -4.750 -12.445  1.00  0.00           N  
ATOM    689  CA  PRO A  44     -18.922  -6.016 -12.164  1.00  0.00           C  
ATOM    690  HA  PRO A  44     -18.600  -6.069 -11.023  1.00  0.00           H  
ATOM    691  C   PRO A  44     -18.609  -7.098 -13.195  1.00  0.00           C  
ATOM    692  CB  PRO A  44     -20.406  -5.629 -12.211  1.00  0.00           C  
ATOM    693  HB2 PRO A  44     -21.135  -6.477 -11.797  1.00  0.00           H  
ATOM    694  HB3 PRO A  44     -20.859  -5.625 -13.323  1.00  0.00           H  
ATOM    695  O   PRO A  44     -18.531  -6.809 -14.391  1.00  0.00           O  
ATOM    696  CG  PRO A  44     -20.438  -4.176 -11.859  1.00  0.00           C  
ATOM    697  HG2 PRO A  44     -21.494  -3.847 -12.305  1.00  0.00           H  
ATOM    698  HG3 PRO A  44     -20.343  -3.927 -10.699  1.00  0.00           H  
ATOM    699  CD  PRO A  44     -19.203  -3.523 -12.438  1.00  0.00           C  
ATOM    700  HD2 PRO A  44     -18.874  -3.271 -13.558  1.00  0.00           H  
ATOM    701  HD3 PRO A  44     -19.750  -2.454 -12.377  1.00  0.00           H  
ATOM    702  N   THR A  45     -18.297  -8.234 -12.719  1.00  0.00           N  
ATOM    703  H   THR A  45     -17.757  -8.249 -11.671  1.00  0.00           H  
ATOM    704  CA  THR A  45     -18.047  -9.391 -13.570  1.00  0.00           C  
ATOM    705  HA  THR A  45     -18.270  -9.216 -14.728  1.00  0.00           H  
ATOM    706  C   THR A  45     -19.062 -10.492 -13.273  1.00  0.00           C  
ATOM    707  CB  THR A  45     -16.625  -9.938 -13.383  1.00  0.00           C  
ATOM    708  HB  THR A  45     -16.372 -10.960 -13.946  1.00  0.00           H  
ATOM    709  O   THR A  45     -19.750 -10.461 -12.250  1.00  0.00           O  
ATOM    710  CG2 THR A  45     -15.578  -8.898 -13.766  1.00  0.00           C  
ATOM    711 HG21 THR A  45     -14.594  -9.536 -14.018  1.00  0.00           H  
ATOM    712 HG22 THR A  45     -15.089  -8.000 -13.149  1.00  0.00           H  
ATOM    713 HG23 THR A  45     -15.748  -8.449 -14.866  1.00  0.00           H  
ATOM    714  OG1 THR A  45     -16.438 -10.305 -12.008  1.00  0.00           O  
ATOM    715  HG1 THR A  45     -15.494  -9.769 -11.532  1.00  0.00           H  
ATOM    716  N   SER A  46     -19.188 -11.414 -14.273  1.00  0.00           N  
ATOM    717  H   SER A  46     -18.676 -11.542 -15.336  1.00  0.00           H  
ATOM    718  CA  SER A  46     -20.125 -12.523 -14.102  1.00  0.00           C  
ATOM    719  HA  SER A  46     -21.142 -12.108 -13.637  1.00  0.00           H  
ATOM    720  C   SER A  46     -19.438 -13.719 -13.445  1.00  0.00           C  
ATOM    721  CB  SER A  46     -20.719 -12.938 -15.453  1.00  0.00           C  
ATOM    722  HB2 SER A  46     -21.451 -12.167 -15.997  1.00  0.00           H  
ATOM    723  HB3 SER A  46     -20.076 -13.391 -16.356  1.00  0.00           H  
ATOM    724  O   SER A  46     -18.469 -14.258 -13.977  1.00  0.00           O  
ATOM    725  OG  SER A  46     -21.562 -14.062 -15.305  1.00  0.00           O  
ATOM    726  HG  SER A  46     -22.273 -13.951 -14.362  1.00  0.00           H  
ATOM    727  N   ASN A  47     -19.703 -13.945 -12.195  1.00  0.00           N  
ATOM    728  H   ASN A  47     -20.325 -13.146 -11.574  1.00  0.00           H  
ATOM    729  CA  ASN A  47     -19.328 -15.094 -11.375  1.00  0.00           C  
ATOM    730  HA  ASN A  47     -19.017 -15.854 -12.237  1.00  0.00           H  
ATOM    731  C   ASN A  47     -20.453 -15.484 -10.414  1.00  0.00           C  
ATOM    732  CB  ASN A  47     -18.047 -14.805 -10.594  1.00  0.00           C  
ATOM    733  HB2 ASN A  47     -17.408 -14.345 -11.494  1.00  0.00           H  
ATOM    734  HB3 ASN A  47     -17.592 -14.156  -9.712  1.00  0.00           H  
ATOM    735  O   ASN A  47     -20.953 -14.648  -9.664  1.00  0.00           O  
ATOM    736  CG  ASN A  47     -17.500 -16.031  -9.906  1.00  0.00           C  
ATOM    737  ND2 ASN A  47     -16.188 -16.266 -10.055  1.00  0.00           N  
ATOM    738 HD21 ASN A  47     -15.727 -17.361 -10.145  1.00  0.00           H  
ATOM    739 HD22 ASN A  47     -15.353 -15.619 -10.604  1.00  0.00           H  
ATOM    740  OD1 ASN A  47     -18.219 -16.781  -9.242  1.00  0.00           O  
ATOM    741  N   PRO A  48     -20.891 -16.812 -10.438  1.00  0.00           N  
ATOM    742  CA  PRO A  48     -22.016 -17.250  -9.617  1.00  0.00           C  
ATOM    743  HA  PRO A  48     -23.066 -16.787  -9.943  1.00  0.00           H  
ATOM    744  C   PRO A  48     -21.781 -17.031  -8.125  1.00  0.00           C  
ATOM    745  CB  PRO A  48     -22.141 -18.750  -9.938  1.00  0.00           C  
ATOM    746  HB2 PRO A  48     -23.270 -19.063 -10.178  1.00  0.00           H  
ATOM    747  HB3 PRO A  48     -21.851 -19.468  -9.032  1.00  0.00           H  
ATOM    748  O   PRO A  48     -22.734 -16.797  -7.375  1.00  0.00           O  
ATOM    749  CG  PRO A  48     -21.484 -18.906 -11.266  1.00  0.00           C  
ATOM    750  HG2 PRO A  48     -21.020 -20.008 -11.247  1.00  0.00           H  
ATOM    751  HG3 PRO A  48     -22.278 -18.930 -12.156  1.00  0.00           H  
ATOM    752  CD  PRO A  48     -20.422 -17.844 -11.406  1.00  0.00           C  
ATOM    753  HD2 PRO A  48     -20.342 -17.688 -12.589  1.00  0.00           H  
ATOM    754  HD3 PRO A  48     -19.465 -18.510 -11.147  1.00  0.00           H  
ATOM    755  N   SER A  49     -20.531 -17.078  -7.664  1.00  0.00           N  
ATOM    756  H   SER A  49     -19.784 -17.811  -8.223  1.00  0.00           H  
ATOM    757  CA  SER A  49     -20.234 -16.969  -6.242  1.00  0.00           C  
ATOM    758  HA  SER A  49     -21.232 -17.234  -5.646  1.00  0.00           H  
ATOM    759  C   SER A  49     -19.828 -15.547  -5.879  1.00  0.00           C  
ATOM    760  CB  SER A  49     -19.125 -17.938  -5.852  1.00  0.00           C  
ATOM    761  HB2 SER A  49     -18.135 -17.828  -6.495  1.00  0.00           H  
ATOM    762  HB3 SER A  49     -18.849 -17.886  -4.697  1.00  0.00           H  
ATOM    763  O   SER A  49     -19.391 -15.289  -4.750  1.00  0.00           O  
ATOM    764  OG  SER A  49     -19.547 -19.281  -6.039  1.00  0.00           O  
ATOM    765  HG  SER A  49     -19.538 -19.911  -5.033  1.00  0.00           H  
ATOM    766  N   LEU A  50     -19.859 -14.633  -6.879  1.00  0.00           N  
ATOM    767  H   LEU A  50     -20.515 -14.712  -7.852  1.00  0.00           H  
ATOM    768  CA  LEU A  50     -19.516 -13.227  -6.676  1.00  0.00           C  
ATOM    769  HA  LEU A  50     -19.454 -13.284  -5.497  1.00  0.00           H  
ATOM    770  C   LEU A  50     -20.672 -12.328  -7.121  1.00  0.00           C  
ATOM    771  CB  LEU A  50     -18.250 -12.875  -7.441  1.00  0.00           C  
ATOM    772  HB2 LEU A  50     -17.505 -13.742  -7.143  1.00  0.00           H  
ATOM    773  HB3 LEU A  50     -18.656 -12.842  -8.557  1.00  0.00           H  
ATOM    774  O   LEU A  50     -21.031 -12.320  -8.297  1.00  0.00           O  
ATOM    775  CG  LEU A  50     -17.766 -11.422  -7.332  1.00  0.00           C  
ATOM    776  HG  LEU A  50     -18.648 -10.838  -7.871  1.00  0.00           H  
ATOM    777  CD1 LEU A  50     -17.484 -11.062  -5.879  1.00  0.00           C  
ATOM    778 HD11 LEU A  50     -16.307 -10.977  -5.856  1.00  0.00           H  
ATOM    779 HD12 LEU A  50     -17.929 -11.634  -4.942  1.00  0.00           H  
ATOM    780 HD13 LEU A  50     -18.014  -9.994  -5.918  1.00  0.00           H  
ATOM    781  CD2 LEU A  50     -16.547 -11.188  -8.203  1.00  0.00           C  
ATOM    782 HD21 LEU A  50     -15.974 -10.150  -8.073  1.00  0.00           H  
ATOM    783 HD22 LEU A  50     -15.633 -11.954  -8.079  1.00  0.00           H  
ATOM    784 HD23 LEU A  50     -16.648 -11.332  -9.387  1.00  0.00           H  
ATOM    785  N   THR A  51     -21.188 -11.648  -6.164  1.00  0.00           N  
ATOM    786  H   THR A  51     -21.052 -11.500  -5.009  1.00  0.00           H  
ATOM    787  CA  THR A  51     -22.281 -10.719  -6.430  1.00  0.00           C  
ATOM    788  HA  THR A  51     -22.765 -11.003  -7.483  1.00  0.00           H  
ATOM    789  C   THR A  51     -21.828  -9.273  -6.219  1.00  0.00           C  
ATOM    790  CB  THR A  51     -23.484 -11.008  -5.527  1.00  0.00           C  
ATOM    791  HB  THR A  51     -23.389 -10.963  -4.344  1.00  0.00           H  
ATOM    792  O   THR A  51     -21.125  -8.969  -5.246  1.00  0.00           O  
ATOM    793  CG2 THR A  51     -24.641 -10.047  -5.816  1.00  0.00           C  
ATOM    794 HG21 THR A  51     -25.310 -10.463  -6.722  1.00  0.00           H  
ATOM    795 HG22 THR A  51     -24.636  -8.867  -5.975  1.00  0.00           H  
ATOM    796 HG23 THR A  51     -25.444 -10.197  -4.938  1.00  0.00           H  
ATOM    797  OG1 THR A  51     -23.938 -12.352  -5.758  1.00  0.00           O  
ATOM    798  HG1 THR A  51     -23.937 -12.975  -4.744  1.00  0.00           H  
ATOM    799  N   PHE A  52     -22.156  -8.477  -7.172  1.00  0.00           N  
ATOM    800  H   PHE A  52     -22.757  -8.763  -8.159  1.00  0.00           H  
ATOM    801  CA  PHE A  52     -21.953  -7.035  -7.027  1.00  0.00           C  
ATOM    802  HA  PHE A  52     -21.048  -6.854  -6.283  1.00  0.00           H  
ATOM    803  C   PHE A  52     -23.281  -6.344  -6.730  1.00  0.00           C  
ATOM    804  CB  PHE A  52     -21.328  -6.445  -8.289  1.00  0.00           C  
ATOM    805  HB2 PHE A  52     -21.621  -6.534  -9.443  1.00  0.00           H  
ATOM    806  HB3 PHE A  52     -21.658  -5.328  -8.042  1.00  0.00           H  
ATOM    807  O   PHE A  52     -24.188  -6.344  -7.566  1.00  0.00           O  
ATOM    808  CG  PHE A  52     -19.922  -6.938  -8.555  1.00  0.00           C  
ATOM    809  CD1 PHE A  52     -18.828  -6.242  -8.070  1.00  0.00           C  
ATOM    810  HD1 PHE A  52     -18.818  -5.376  -7.275  1.00  0.00           H  
ATOM    811  CD2 PHE A  52     -19.719  -8.094  -9.297  1.00  0.00           C  
ATOM    812  HD2 PHE A  52     -20.556  -8.736  -9.845  1.00  0.00           H  
ATOM    813  CE1 PHE A  52     -17.531  -6.691  -8.312  1.00  0.00           C  
ATOM    814  HE1 PHE A  52     -16.561  -6.078  -8.030  1.00  0.00           H  
ATOM    815  CE2 PHE A  52     -18.422  -8.547  -9.547  1.00  0.00           C  
ATOM    816  HE2 PHE A  52     -18.498  -9.679  -9.881  1.00  0.00           H  
ATOM    817  CZ  PHE A  52     -17.328  -7.848  -9.055  1.00  0.00           C  
ATOM    818  HZ  PHE A  52     -16.204  -8.064  -9.367  1.00  0.00           H  
ATOM    819  N   GLU A  53     -23.375  -5.863  -5.484  1.00  0.00           N  
ATOM    820  H   GLU A  53     -22.899  -6.576  -4.673  1.00  0.00           H  
ATOM    821  CA  GLU A  53     -24.547  -5.102  -5.066  1.00  0.00           C  
ATOM    822  HA  GLU A  53     -25.446  -5.579  -5.687  1.00  0.00           H  
ATOM    823  C   GLU A  53     -24.359  -3.609  -5.320  1.00  0.00           C  
ATOM    824  CB  GLU A  53     -24.859  -5.348  -3.586  1.00  0.00           C  
ATOM    825  HB2 GLU A  53     -23.950  -5.011  -2.908  1.00  0.00           H  
ATOM    826  HB3 GLU A  53     -25.051  -6.508  -3.407  1.00  0.00           H  
ATOM    827  O   GLU A  53     -23.719  -2.918  -4.531  1.00  0.00           O  
ATOM    828  CG  GLU A  53     -26.156  -4.723  -3.113  1.00  0.00           C  
ATOM    829  HG2 GLU A  53     -26.224  -4.792  -1.936  1.00  0.00           H  
ATOM    830  HG3 GLU A  53     -26.329  -3.653  -3.610  1.00  0.00           H  
ATOM    831  CD  GLU A  53     -27.391  -5.367  -3.730  1.00  0.00           C  
ATOM    832  OE1 GLU A  53     -28.438  -4.691  -3.838  1.00  0.00           O  
ATOM    833  OE2 GLU A  53     -27.312  -6.555  -4.109  1.00  0.00           O  
ATOM    834  N   ILE A  54     -24.984  -3.178  -6.441  1.00  0.00           N  
ATOM    835  H   ILE A  54     -25.959  -3.650  -6.934  1.00  0.00           H  
ATOM    836  CA  ILE A  54     -24.781  -1.790  -6.852  1.00  0.00           C  
ATOM    837  HA  ILE A  54     -23.666  -1.593  -6.510  1.00  0.00           H  
ATOM    838  C   ILE A  54     -25.844  -0.904  -6.188  1.00  0.00           C  
ATOM    839  CB  ILE A  54     -24.844  -1.641  -8.391  1.00  0.00           C  
ATOM    840  HB  ILE A  54     -25.886  -1.987  -8.863  1.00  0.00           H  
ATOM    841  O   ILE A  54     -27.031  -1.199  -6.250  1.00  0.00           O  
ATOM    842  CG1 ILE A  54     -23.781  -2.514  -9.055  1.00  0.00           C  
ATOM    843 HG12 ILE A  54     -22.660  -2.130  -8.990  1.00  0.00           H  
ATOM    844 HG13 ILE A  54     -23.887  -3.670  -8.796  1.00  0.00           H  
ATOM    845  CG2 ILE A  54     -24.688  -0.173  -8.797  1.00  0.00           C  
ATOM    846 HG21 ILE A  54     -25.697   0.397  -8.504  1.00  0.00           H  
ATOM    847 HG22 ILE A  54     -23.623   0.322  -8.605  1.00  0.00           H  
ATOM    848 HG23 ILE A  54     -24.826  -0.032  -9.982  1.00  0.00           H  
ATOM    849  CD1 ILE A  54     -23.875  -2.555 -10.570  1.00  0.00           C  
ATOM    850 HD11 ILE A  54     -24.962  -2.371 -11.046  1.00  0.00           H  
ATOM    851 HD12 ILE A  54     -23.190  -1.816 -11.211  1.00  0.00           H  
ATOM    852 HD13 ILE A  54     -23.761  -3.647 -11.048  1.00  0.00           H  
ATOM    853  N   TYR A  55     -25.391   0.177  -5.547  1.00  0.00           N  
ATOM    854  H   TYR A  55     -24.338   0.702  -5.494  1.00  0.00           H  
ATOM    855  CA  TYR A  55     -26.312   1.128  -4.941  1.00  0.00           C  
ATOM    856  HA  TYR A  55     -27.332   0.928  -5.532  1.00  0.00           H  
ATOM    857  C   TYR A  55     -26.062   2.539  -5.461  1.00  0.00           C  
ATOM    858  CB  TYR A  55     -26.188   1.105  -3.414  1.00  0.00           C  
ATOM    859  HB2 TYR A  55     -26.284   0.809  -2.264  1.00  0.00           H  
ATOM    860  HB3 TYR A  55     -27.372   1.251  -3.524  1.00  0.00           H  
ATOM    861  O   TYR A  55     -24.953   2.857  -5.902  1.00  0.00           O  
ATOM    862  CG  TYR A  55     -24.797   1.429  -2.916  1.00  0.00           C  
ATOM    863  CD1 TYR A  55     -23.844   0.425  -2.738  1.00  0.00           C  
ATOM    864  HD1 TYR A  55     -24.270  -0.680  -2.711  1.00  0.00           H  
ATOM    865  CD2 TYR A  55     -24.438   2.738  -2.623  1.00  0.00           C  
ATOM    866  HD2 TYR A  55     -25.364   3.471  -2.698  1.00  0.00           H  
ATOM    867  CE1 TYR A  55     -22.562   0.718  -2.277  1.00  0.00           C  
ATOM    868  HE1 TYR A  55     -21.583   0.086  -2.078  1.00  0.00           H  
ATOM    869  CE2 TYR A  55     -23.156   3.043  -2.162  1.00  0.00           C  
ATOM    870  HE2 TYR A  55     -22.920   4.148  -1.822  1.00  0.00           H  
ATOM    871  OH  TYR A  55     -20.969   2.324  -1.536  1.00  0.00           O  
ATOM    872  HH  TYR A  55     -20.604   1.891  -0.487  1.00  0.00           H  
ATOM    873  CZ  TYR A  55     -22.234   2.027  -1.993  1.00  0.00           C  
ATOM    874  N   ARG A  56     -27.078   3.371  -5.418  1.00  0.00           N  
ATOM    875  H   ARG A  56     -28.003   3.295  -4.674  1.00  0.00           H  
ATOM    876  CA  ARG A  56     -27.078   4.672  -6.070  1.00  0.00           C  
ATOM    877  HA  ARG A  56     -26.803   4.385  -7.190  1.00  0.00           H  
ATOM    878  C   ARG A  56     -26.375   5.723  -5.203  1.00  0.00           C  
ATOM    879  CB  ARG A  56     -28.500   5.117  -6.395  1.00  0.00           C  
ATOM    880  HB2 ARG A  56     -29.112   5.380  -5.402  1.00  0.00           H  
ATOM    881  HB3 ARG A  56     -29.115   4.241  -6.929  1.00  0.00           H  
ATOM    882  O   ARG A  56     -26.578   5.754  -3.988  1.00  0.00           O  
ATOM    883  CG  ARG A  56     -28.578   6.348  -7.289  1.00  0.00           C  
ATOM    884  HG2 ARG A  56     -28.184   6.181  -8.403  1.00  0.00           H  
ATOM    885  HG3 ARG A  56     -28.140   7.326  -6.772  1.00  0.00           H  
ATOM    886  CD  ARG A  56     -30.016   6.668  -7.684  1.00  0.00           C  
ATOM    887  HD2 ARG A  56     -30.708   7.031  -6.785  1.00  0.00           H  
ATOM    888  HD3 ARG A  56     -30.397   5.725  -8.302  1.00  0.00           H  
ATOM    889  NE  ARG A  56     -30.094   7.918  -8.430  1.00  0.00           N  
ATOM    890  HE  ARG A  56     -29.520   8.910  -8.110  1.00  0.00           H  
ATOM    891  NH1 ARG A  56     -32.188   7.484  -9.320  1.00  0.00           N  
ATOM    892 HH11 ARG A  56     -32.991   7.200  -8.492  1.00  0.00           H  
ATOM    893 HH12 ARG A  56     -32.726   7.432 -10.380  1.00  0.00           H  
ATOM    894  NH2 ARG A  56     -31.094   9.438  -9.836  1.00  0.00           N  
ATOM    895 HH21 ARG A  56     -31.742  10.339  -9.408  1.00  0.00           H  
ATOM    896 HH22 ARG A  56     -30.517   9.636 -10.856  1.00  0.00           H  
ATOM    897  CZ  ARG A  56     -31.125   8.273  -9.195  1.00  0.00           C  
ATOM    898  N   VAL A  57     -25.500   6.496  -5.801  1.00  0.00           N  
ATOM    899  H   VAL A  57     -25.491   6.469  -6.982  1.00  0.00           H  
ATOM    900  CA  VAL A  57     -24.906   7.688  -5.207  1.00  0.00           C  
ATOM    901  HA  VAL A  57     -25.717   7.929  -4.368  1.00  0.00           H  
ATOM    902  C   VAL A  57     -25.109   8.883  -6.129  1.00  0.00           C  
ATOM    903  CB  VAL A  57     -23.391   7.488  -4.930  1.00  0.00           C  
ATOM    904  HB  VAL A  57     -22.832   8.445  -4.507  1.00  0.00           H  
ATOM    905  O   VAL A  57     -25.359   8.719  -7.324  1.00  0.00           O  
ATOM    906  CG1 VAL A  57     -23.172   6.422  -3.855  1.00  0.00           C  
ATOM    907 HG11 VAL A  57     -23.800   5.436  -4.078  1.00  0.00           H  
ATOM    908 HG12 VAL A  57     -22.000   6.273  -3.756  1.00  0.00           H  
ATOM    909 HG13 VAL A  57     -23.650   6.924  -2.884  1.00  0.00           H  
ATOM    910  CG2 VAL A  57     -22.656   7.113  -6.215  1.00  0.00           C  
ATOM    911 HG21 VAL A  57     -22.879   5.995  -6.546  1.00  0.00           H  
ATOM    912 HG22 VAL A  57     -21.476   7.195  -6.093  1.00  0.00           H  
ATOM    913 HG23 VAL A  57     -22.904   7.779  -7.171  1.00  0.00           H  
ATOM    914  N   PRO A  58     -25.094  10.148  -5.609  1.00  0.00           N  
ATOM    915  CA  PRO A  58     -25.484  11.336  -6.375  1.00  0.00           C  
ATOM    916  HA  PRO A  58     -26.418  11.174  -7.099  1.00  0.00           H  
ATOM    917  C   PRO A  58     -24.375  11.852  -7.277  1.00  0.00           C  
ATOM    918  CB  PRO A  58     -25.828  12.359  -5.285  1.00  0.00           C  
ATOM    919  HB2 PRO A  58     -25.871  13.495  -5.659  1.00  0.00           H  
ATOM    920  HB3 PRO A  58     -26.993  12.181  -5.075  1.00  0.00           H  
ATOM    921  O   PRO A  58     -24.344  13.039  -7.613  1.00  0.00           O  
ATOM    922  CG  PRO A  58     -24.922  12.031  -4.152  1.00  0.00           C  
ATOM    923  HG2 PRO A  58     -25.512  12.575  -3.264  1.00  0.00           H  
ATOM    924  HG3 PRO A  58     -23.892  12.623  -4.246  1.00  0.00           H  
ATOM    925  CD  PRO A  58     -24.719  10.539  -4.113  1.00  0.00           C  
ATOM    926  HD2 PRO A  58     -25.617  10.299  -3.367  1.00  0.00           H  
ATOM    927  HD3 PRO A  58     -23.622  10.213  -3.826  1.00  0.00           H  
ATOM    928  N   PHE A  59     -23.406  10.969  -7.574  1.00  0.00           N  
ATOM    929  H   PHE A  59     -23.022  10.154  -6.813  1.00  0.00           H  
ATOM    930  CA  PHE A  59     -22.312  11.406  -8.438  1.00  0.00           C  
ATOM    931  HA  PHE A  59     -22.779  12.136  -9.258  1.00  0.00           H  
ATOM    932  C   PHE A  59     -21.891  10.273  -9.367  1.00  0.00           C  
ATOM    933  CB  PHE A  59     -21.125  11.883  -7.605  1.00  0.00           C  
ATOM    934  HB2 PHE A  59     -21.474  12.914  -7.125  1.00  0.00           H  
ATOM    935  HB3 PHE A  59     -20.413  12.338  -8.435  1.00  0.00           H  
ATOM    936  O   PHE A  59     -22.203   9.109  -9.133  1.00  0.00           O  
ATOM    937  CG  PHE A  59     -20.609  10.859  -6.633  1.00  0.00           C  
ATOM    938  CD1 PHE A  59     -20.953  10.922  -5.289  1.00  0.00           C  
ATOM    939  HD1 PHE A  59     -21.094  12.036  -4.907  1.00  0.00           H  
ATOM    940  CD2 PHE A  59     -19.781   9.828  -7.066  1.00  0.00           C  
ATOM    941  HD2 PHE A  59     -19.256   9.579  -8.094  1.00  0.00           H  
ATOM    942  CE1 PHE A  59     -20.484   9.969  -4.387  1.00  0.00           C  
ATOM    943  HE1 PHE A  59     -20.482  10.146  -3.222  1.00  0.00           H  
ATOM    944  CE2 PHE A  59     -19.312   8.875  -6.172  1.00  0.00           C  
ATOM    945  HE2 PHE A  59     -19.040   7.775  -6.520  1.00  0.00           H  
ATOM    946  CZ  PHE A  59     -19.656   8.953  -4.832  1.00  0.00           C  
ATOM    947  HZ  PHE A  59     -18.940   8.196  -4.280  1.00  0.00           H  
ATOM    948  N   GLY A  60     -21.219  10.586 -10.484  1.00  0.00           N  
ATOM    949  H   GLY A  60     -21.188  11.611 -11.088  1.00  0.00           H  
ATOM    950  CA  GLY A  60     -20.641   9.609 -11.391  1.00  0.00           C  
ATOM    951  HA2 GLY A  60     -20.548   9.874 -12.553  1.00  0.00           H  
ATOM    952  HA3 GLY A  60     -21.690   9.033 -11.438  1.00  0.00           H  
ATOM    953  C   GLY A  60     -19.156   9.352 -11.125  1.00  0.00           C  
ATOM    954  O   GLY A  60     -18.594   9.898 -10.172  1.00  0.00           O  
ATOM    955  N   LYS A  61     -18.469   8.492 -12.031  1.00  0.00           N  
ATOM    956  H   LYS A  61     -19.240   7.873 -12.692  1.00  0.00           H  
ATOM    957  CA  LYS A  61     -17.094   8.070 -11.852  1.00  0.00           C  
ATOM    958  HA  LYS A  61     -16.989   7.665 -10.742  1.00  0.00           H  
ATOM    959  C   LYS A  61     -16.141   9.266 -11.930  1.00  0.00           C  
ATOM    960  CB  LYS A  61     -16.703   7.027 -12.898  1.00  0.00           C  
ATOM    961  HB2 LYS A  61     -15.598   6.676 -12.657  1.00  0.00           H  
ATOM    962  HB3 LYS A  61     -17.433   6.082 -12.874  1.00  0.00           H  
ATOM    963  O   LYS A  61     -15.039   9.227 -11.375  1.00  0.00           O  
ATOM    964  CG  LYS A  61     -16.797   7.523 -14.328  1.00  0.00           C  
ATOM    965  HG2 LYS A  61     -17.916   7.769 -14.657  1.00  0.00           H  
ATOM    966  HG3 LYS A  61     -15.999   8.327 -14.678  1.00  0.00           H  
ATOM    967  CD  LYS A  61     -16.453   6.422 -15.328  1.00  0.00           C  
ATOM    968  HD2 LYS A  61     -15.342   5.995 -15.343  1.00  0.00           H  
ATOM    969  HD3 LYS A  61     -17.242   5.532 -15.226  1.00  0.00           H  
ATOM    970  CE  LYS A  61     -16.562   6.910 -16.766  1.00  0.00           C  
ATOM    971  HE2 LYS A  61     -15.706   7.694 -17.049  1.00  0.00           H  
ATOM    972  HE3 LYS A  61     -17.572   7.383 -17.195  1.00  0.00           H  
ATOM    973  NZ  LYS A  61     -16.266   5.824 -17.750  1.00  0.00           N  
ATOM    974  HZ1 LYS A  61     -15.320   6.056 -18.447  1.00  0.00           H  
ATOM    975  HZ2 LYS A  61     -17.141   5.670 -18.556  1.00  0.00           H  
ATOM    976  HZ3 LYS A  61     -16.054   4.686 -17.445  1.00  0.00           H  
ATOM    977  N   GLU A  62     -16.562  10.414 -12.547  1.00  0.00           N  
ATOM    978  H   GLU A  62     -17.724  10.621 -12.594  1.00  0.00           H  
ATOM    979  CA  GLU A  62     -15.719  11.602 -12.719  1.00  0.00           C  
ATOM    980  HA  GLU A  62     -14.742  11.335 -13.343  1.00  0.00           H  
ATOM    981  C   GLU A  62     -15.391  12.242 -11.375  1.00  0.00           C  
ATOM    982  CB  GLU A  62     -16.406  12.617 -13.633  1.00  0.00           C  
ATOM    983  HB2 GLU A  62     -15.682  13.549 -13.841  1.00  0.00           H  
ATOM    984  HB3 GLU A  62     -17.404  13.216 -13.363  1.00  0.00           H  
ATOM    985  O   GLU A  62     -14.320  12.828 -11.211  1.00  0.00           O  
ATOM    986  CG  GLU A  62     -16.656  12.109 -15.047  1.00  0.00           C  
ATOM    987  HG2 GLU A  62     -17.089  12.938 -15.797  1.00  0.00           H  
ATOM    988  HG3 GLU A  62     -15.803  11.622 -15.723  1.00  0.00           H  
ATOM    989  CD  GLU A  62     -17.844  11.180 -15.156  1.00  0.00           C  
ATOM    990  OE1 GLU A  62     -17.906  10.383 -16.125  1.00  0.00           O  
ATOM    991  OE2 GLU A  62     -18.734  11.250 -14.273  1.00  0.00           O  
ATOM    992  N   ARG A  63     -16.344  12.117 -10.422  1.00  0.00           N  
ATOM    993  H   ARG A  63     -17.415  12.439 -10.824  1.00  0.00           H  
ATOM    994  CA  ARG A  63     -16.125  12.688  -9.094  1.00  0.00           C  
ATOM    995  HA  ARG A  63     -15.830  13.805  -9.400  1.00  0.00           H  
ATOM    996  C   ARG A  63     -14.992  11.977  -8.367  1.00  0.00           C  
ATOM    997  CB  ARG A  63     -17.406  12.617  -8.266  1.00  0.00           C  
ATOM    998  HB2 ARG A  63     -18.156  13.271  -8.917  1.00  0.00           H  
ATOM    999  HB3 ARG A  63     -17.769  11.490  -8.186  1.00  0.00           H  
ATOM   1000  O   ARG A  63     -14.125  12.625  -7.770  1.00  0.00           O  
ATOM   1001  CG  ARG A  63     -17.266  13.180  -6.859  1.00  0.00           C  
ATOM   1002  HG2 ARG A  63     -16.304  12.623  -6.441  1.00  0.00           H  
ATOM   1003  HG3 ARG A  63     -18.334  13.078  -6.340  1.00  0.00           H  
ATOM   1004  CD  ARG A  63     -16.969  14.672  -6.879  1.00  0.00           C  
ATOM   1005  HD2 ARG A  63     -17.778  15.292  -7.491  1.00  0.00           H  
ATOM   1006  HD3 ARG A  63     -15.850  14.876  -7.220  1.00  0.00           H  
ATOM   1007  NE  ARG A  63     -16.922  15.234  -5.531  1.00  0.00           N  
ATOM   1008  HE  ARG A  63     -17.734  14.780  -4.798  1.00  0.00           H  
ATOM   1009  NH1 ARG A  63     -16.562  17.406  -6.227  1.00  0.00           N  
ATOM   1010 HH11 ARG A  63     -16.805  18.550  -6.016  1.00  0.00           H  
ATOM   1011 HH12 ARG A  63     -16.340  17.484  -7.394  1.00  0.00           H  
ATOM   1012  NH2 ARG A  63     -16.703  16.922  -3.990  1.00  0.00           N  
ATOM   1013 HH21 ARG A  63     -15.824  17.686  -3.772  1.00  0.00           H  
ATOM   1014 HH22 ARG A  63     -17.701  16.857  -3.350  1.00  0.00           H  
ATOM   1015  CZ  ARG A  63     -16.734  16.516  -5.254  1.00  0.00           C  
ATOM   1016  N   ILE A  64     -14.938  10.680  -8.445  1.00  0.00           N  
ATOM   1017  H   ILE A  64     -15.898  10.058  -8.755  1.00  0.00           H  
ATOM   1018  CA  ILE A  64     -13.891   9.883  -7.809  1.00  0.00           C  
ATOM   1019  HA  ILE A  64     -13.724  10.281  -6.701  1.00  0.00           H  
ATOM   1020  C   ILE A  64     -12.547  10.148  -8.500  1.00  0.00           C  
ATOM   1021  CB  ILE A  64     -14.219   8.375  -7.844  1.00  0.00           C  
ATOM   1022  HB  ILE A  64     -14.271   8.052  -8.988  1.00  0.00           H  
ATOM   1023  O   ILE A  64     -11.531  10.352  -7.832  1.00  0.00           O  
ATOM   1024  CG1 ILE A  64     -15.539   8.102  -7.105  1.00  0.00           C  
ATOM   1025 HG12 ILE A  64     -15.492   7.024  -7.621  1.00  0.00           H  
ATOM   1026 HG13 ILE A  64     -16.720   8.239  -7.186  1.00  0.00           H  
ATOM   1027  CG2 ILE A  64     -13.070   7.559  -7.242  1.00  0.00           C  
ATOM   1028 HG21 ILE A  64     -12.084   7.918  -7.796  1.00  0.00           H  
ATOM   1029 HG22 ILE A  64     -13.280   6.420  -7.514  1.00  0.00           H  
ATOM   1030 HG23 ILE A  64     -12.711   7.522  -6.106  1.00  0.00           H  
ATOM   1031  CD1 ILE A  64     -15.508   8.484  -5.633  1.00  0.00           C  
ATOM   1032 HD11 ILE A  64     -16.213   9.440  -5.700  1.00  0.00           H  
ATOM   1033 HD12 ILE A  64     -15.796   7.427  -5.153  1.00  0.00           H  
ATOM   1034 HD13 ILE A  64     -14.564   8.739  -4.958  1.00  0.00           H  
ATOM   1035  N   GLU A  65     -12.641  10.172  -9.828  1.00  0.00           N  
ATOM   1036  H   GLU A  65     -13.570  10.264 -10.546  1.00  0.00           H  
ATOM   1037  CA  GLU A  65     -11.445  10.484 -10.602  1.00  0.00           C  
ATOM   1038  HA  GLU A  65     -10.546   9.718 -10.470  1.00  0.00           H  
ATOM   1039  C   GLU A  65     -10.875  11.852 -10.219  1.00  0.00           C  
ATOM   1040  CB  GLU A  65     -11.758  10.453 -12.102  1.00  0.00           C  
ATOM   1041  HB2 GLU A  65     -12.260  11.461 -12.497  1.00  0.00           H  
ATOM   1042  HB3 GLU A  65     -12.276   9.501 -12.594  1.00  0.00           H  
ATOM   1043  O   GLU A  65      -9.664  12.000 -10.070  1.00  0.00           O  
ATOM   1044  CG  GLU A  65     -10.531  10.625 -12.984  1.00  0.00           C  
ATOM   1045  HG2 GLU A  65      -9.619   9.857 -12.935  1.00  0.00           H  
ATOM   1046  HG3 GLU A  65     -10.055  11.708 -13.163  1.00  0.00           H  
ATOM   1047  CD  GLU A  65     -10.828  10.430 -14.469  1.00  0.00           C  
ATOM   1048  OE1 GLU A  65      -9.867  10.344 -15.273  1.00  0.00           O  
ATOM   1049  OE2 GLU A  65     -12.023  10.367 -14.828  1.00  0.00           O  
ATOM   1050  N   GLY A  66     -11.727  12.828 -10.102  1.00  0.00           N  
ATOM   1051  H   GLY A  66     -12.869  13.052  -9.899  1.00  0.00           H  
ATOM   1052  CA  GLY A  66     -11.320  14.172  -9.719  1.00  0.00           C  
ATOM   1053  HA2 GLY A  66     -10.984  14.440 -10.837  1.00  0.00           H  
ATOM   1054  HA3 GLY A  66     -11.988  15.139  -9.494  1.00  0.00           H  
ATOM   1055  C   GLY A  66     -10.648  14.234  -8.359  1.00  0.00           C  
ATOM   1056  O   GLY A  66      -9.641  14.922  -8.188  1.00  0.00           O  
ATOM   1057  N   VAL A  67     -11.156  13.484  -7.363  1.00  0.00           N  
ATOM   1058  H   VAL A  67     -12.219  13.001  -7.500  1.00  0.00           H  
ATOM   1059  CA  VAL A  67     -10.594  13.461  -6.016  1.00  0.00           C  
ATOM   1060  HA  VAL A  67     -10.462  14.620  -5.773  1.00  0.00           H  
ATOM   1061  C   VAL A  67      -9.203  12.836  -6.047  1.00  0.00           C  
ATOM   1062  CB  VAL A  67     -11.500  12.680  -5.039  1.00  0.00           C  
ATOM   1063  HB  VAL A  67     -11.860  11.575  -5.295  1.00  0.00           H  
ATOM   1064  O   VAL A  67      -8.266  13.359  -5.430  1.00  0.00           O  
ATOM   1065  CG1 VAL A  67     -10.789  12.445  -3.707  1.00  0.00           C  
ATOM   1066 HG11 VAL A  67     -10.118  11.452  -3.733  1.00  0.00           H  
ATOM   1067 HG12 VAL A  67     -11.488  12.155  -2.788  1.00  0.00           H  
ATOM   1068 HG13 VAL A  67     -10.115  13.349  -3.320  1.00  0.00           H  
ATOM   1069  CG2 VAL A  67     -12.812  13.430  -4.820  1.00  0.00           C  
ATOM   1070 HG21 VAL A  67     -12.779  14.597  -5.075  1.00  0.00           H  
ATOM   1071 HG22 VAL A  67     -13.143  13.460  -3.678  1.00  0.00           H  
ATOM   1072 HG23 VAL A  67     -13.758  13.040  -5.429  1.00  0.00           H  
ATOM   1073  N   ILE A  68      -9.039  11.773  -6.789  1.00  0.00           N  
ATOM   1074  H   ILE A  68      -9.892  11.262  -7.417  1.00  0.00           H  
ATOM   1075  CA  ILE A  68      -7.750  11.094  -6.906  1.00  0.00           C  
ATOM   1076  HA  ILE A  68      -7.385  10.746  -5.826  1.00  0.00           H  
ATOM   1077  C   ILE A  68      -6.742  12.008  -7.590  1.00  0.00           C  
ATOM   1078  CB  ILE A  68      -7.887   9.766  -7.688  1.00  0.00           C  
ATOM   1079  HB  ILE A  68      -8.362   9.782  -8.779  1.00  0.00           H  
ATOM   1080  O   ILE A  68      -5.609  12.156  -7.121  1.00  0.00           O  
ATOM   1081  CG1 ILE A  68      -8.680   8.742  -6.867  1.00  0.00           C  
ATOM   1082 HG12 ILE A  68      -8.071   8.213  -5.986  1.00  0.00           H  
ATOM   1083 HG13 ILE A  68      -9.626   9.208  -6.317  1.00  0.00           H  
ATOM   1084  CG2 ILE A  68      -6.508   9.211  -8.062  1.00  0.00           C  
ATOM   1085 HG21 ILE A  68      -6.371   8.095  -7.671  1.00  0.00           H  
ATOM   1086 HG22 ILE A  68      -5.498   9.647  -7.604  1.00  0.00           H  
ATOM   1087 HG23 ILE A  68      -6.283   9.161  -9.240  1.00  0.00           H  
ATOM   1088  CD1 ILE A  68      -9.047   7.480  -7.637  1.00  0.00           C  
ATOM   1089 HD11 ILE A  68      -9.072   6.466  -7.013  1.00  0.00           H  
ATOM   1090 HD12 ILE A  68     -10.091   7.679  -8.162  1.00  0.00           H  
ATOM   1091 HD13 ILE A  68      -8.248   7.320  -8.506  1.00  0.00           H  
ATOM   1092  N   LYS A  69      -7.234  12.602  -8.688  1.00  0.00           N  
ATOM   1093  H   LYS A  69      -8.352  12.923  -8.872  1.00  0.00           H  
ATOM   1094  CA  LYS A  69      -6.367  13.516  -9.430  1.00  0.00           C  
ATOM   1095  HA  LYS A  69      -5.582  12.732  -9.868  1.00  0.00           H  
ATOM   1096  C   LYS A  69      -5.895  14.664  -8.539  1.00  0.00           C  
ATOM   1097  CB  LYS A  69      -7.086  14.062 -10.656  1.00  0.00           C  
ATOM   1098  HB2 LYS A  69      -8.005  14.792 -10.450  1.00  0.00           H  
ATOM   1099  HB3 LYS A  69      -7.308  13.183 -11.414  1.00  0.00           H  
ATOM   1100  O   LYS A  69      -4.703  14.984  -8.516  1.00  0.00           O  
ATOM   1101  CG  LYS A  69      -6.223  14.953 -11.539  1.00  0.00           C  
ATOM   1102  HG2 LYS A  69      -5.452  14.219 -12.068  1.00  0.00           H  
ATOM   1103  HG3 LYS A  69      -5.707  15.910 -11.067  1.00  0.00           H  
ATOM   1104  CD  LYS A  69      -6.992  15.469 -12.750  1.00  0.00           C  
ATOM   1105  HD2 LYS A  69      -7.337  14.531 -13.392  1.00  0.00           H  
ATOM   1106  HD3 LYS A  69      -7.892  16.205 -12.468  1.00  0.00           H  
ATOM   1107  CE  LYS A  69      -6.160  16.438 -13.570  1.00  0.00           C  
ATOM   1108  HE2 LYS A  69      -5.221  15.832 -13.978  1.00  0.00           H  
ATOM   1109  HE3 LYS A  69      -5.999  17.549 -13.163  1.00  0.00           H  
ATOM   1110  NZ  LYS A  69      -6.914  16.953 -14.758  1.00  0.00           N  
ATOM   1111  HZ1 LYS A  69      -7.920  17.568 -14.544  1.00  0.00           H  
ATOM   1112  HZ2 LYS A  69      -6.300  17.727 -15.436  1.00  0.00           H  
ATOM   1113  HZ3 LYS A  69      -7.246  16.153 -15.587  1.00  0.00           H  
ATOM   1114  N   ASP A  70      -6.766  15.320  -7.828  1.00  0.00           N  
ATOM   1115  H   ASP A  70      -7.935  15.228  -7.780  1.00  0.00           H  
ATOM   1116  CA  ASP A  70      -6.438  16.438  -6.949  1.00  0.00           C  
ATOM   1117  HA  ASP A  70      -5.975  17.363  -7.542  1.00  0.00           H  
ATOM   1118  C   ASP A  70      -5.461  16.016  -5.855  1.00  0.00           C  
ATOM   1119  CB  ASP A  70      -7.711  17.016  -6.324  1.00  0.00           C  
ATOM   1120  HB2 ASP A  70      -8.454  16.352  -5.679  1.00  0.00           H  
ATOM   1121  HB3 ASP A  70      -7.488  17.999  -5.686  1.00  0.00           H  
ATOM   1122  O   ASP A  70      -4.551  16.766  -5.504  1.00  0.00           O  
ATOM   1123  CG  ASP A  70      -8.531  17.844  -7.301  1.00  0.00           C  
ATOM   1124  OD1 ASP A  70      -8.023  18.172  -8.398  1.00  0.00           O  
ATOM   1125  OD2 ASP A  70      -9.695  18.172  -6.973  1.00  0.00           O  
ATOM   1126  N   PHE A  71      -5.691  14.789  -5.332  1.00  0.00           N  
ATOM   1127  H   PHE A  71      -6.679  14.310  -5.752  1.00  0.00           H  
ATOM   1128  CA  PHE A  71      -4.809  14.258  -4.305  1.00  0.00           C  
ATOM   1129  HA  PHE A  71      -4.648  14.991  -3.384  1.00  0.00           H  
ATOM   1130  C   PHE A  71      -3.385  14.109  -4.836  1.00  0.00           C  
ATOM   1131  CB  PHE A  71      -5.320  12.906  -3.801  1.00  0.00           C  
ATOM   1132  HB2 PHE A  71      -5.625  12.258  -4.748  1.00  0.00           H  
ATOM   1133  HB3 PHE A  71      -6.269  12.784  -3.090  1.00  0.00           H  
ATOM   1134  O   PHE A  71      -2.438  14.609  -4.230  1.00  0.00           O  
ATOM   1135  CG  PHE A  71      -4.414  12.250  -2.791  1.00  0.00           C  
ATOM   1136  CD1 PHE A  71      -3.498  11.281  -3.184  1.00  0.00           C  
ATOM   1137  HD1 PHE A  71      -3.596  10.500  -4.071  1.00  0.00           H  
ATOM   1138  CD2 PHE A  71      -4.480  12.602  -1.450  1.00  0.00           C  
ATOM   1139  HD2 PHE A  71      -5.069  13.520  -0.998  1.00  0.00           H  
ATOM   1140  CE1 PHE A  71      -2.660  10.672  -2.250  1.00  0.00           C  
ATOM   1141  HE1 PHE A  71      -1.982   9.777  -2.619  1.00  0.00           H  
ATOM   1142  CE2 PHE A  71      -3.645  12.000  -0.513  1.00  0.00           C  
ATOM   1143  HE2 PHE A  71      -3.953  11.561   0.548  1.00  0.00           H  
ATOM   1144  CZ  PHE A  71      -2.736  11.039  -0.915  1.00  0.00           C  
ATOM   1145  HZ  PHE A  71      -2.248  10.221  -0.207  1.00  0.00           H  
ATOM   1146  N   VAL A  72      -3.266  13.484  -5.984  1.00  0.00           N  
ATOM   1147  H   VAL A  72      -4.107  13.355  -6.798  1.00  0.00           H  
ATOM   1148  CA  VAL A  72      -1.964  13.203  -6.578  1.00  0.00           C  
ATOM   1149  HA  VAL A  72      -1.326  12.633  -5.750  1.00  0.00           H  
ATOM   1150  C   VAL A  72      -1.263  14.516  -6.938  1.00  0.00           C  
ATOM   1151  CB  VAL A  72      -2.096  12.312  -7.832  1.00  0.00           C  
ATOM   1152  HB  VAL A  72      -2.826  12.544  -8.746  1.00  0.00           H  
ATOM   1153  O   VAL A  72      -0.098  14.711  -6.586  1.00  0.00           O  
ATOM   1154  CG1 VAL A  72      -0.767  12.227  -8.578  1.00  0.00           C  
ATOM   1155 HG11 VAL A  72      -0.651  13.235  -9.207  1.00  0.00           H  
ATOM   1156 HG12 VAL A  72      -0.882  11.504  -9.528  1.00  0.00           H  
ATOM   1157 HG13 VAL A  72       0.145  11.887  -7.901  1.00  0.00           H  
ATOM   1158  CG2 VAL A  72      -2.582  10.914  -7.445  1.00  0.00           C  
ATOM   1159 HG21 VAL A  72      -3.149  10.686  -6.423  1.00  0.00           H  
ATOM   1160 HG22 VAL A  72      -3.289  10.536  -8.334  1.00  0.00           H  
ATOM   1161 HG23 VAL A  72      -1.771  10.037  -7.444  1.00  0.00           H  
ATOM   1162  N   LEU A  73      -1.973  15.430  -7.559  1.00  0.00           N  
ATOM   1163  H   LEU A  73      -3.139  15.550  -7.650  1.00  0.00           H  
ATOM   1164  CA  LEU A  73      -1.382  16.688  -8.008  1.00  0.00           C  
ATOM   1165  HA  LEU A  73      -0.364  16.408  -8.551  1.00  0.00           H  
ATOM   1166  C   LEU A  73      -0.965  17.547  -6.812  1.00  0.00           C  
ATOM   1167  CB  LEU A  73      -2.367  17.453  -8.883  1.00  0.00           C  
ATOM   1168  HB2 LEU A  73      -3.416  17.653  -8.366  1.00  0.00           H  
ATOM   1169  HB3 LEU A  73      -1.933  18.540  -9.105  1.00  0.00           H  
ATOM   1170  O   LEU A  73       0.107  18.156  -6.828  1.00  0.00           O  
ATOM   1171  CG  LEU A  73      -2.592  16.906 -10.297  1.00  0.00           C  
ATOM   1172  HG  LEU A  73      -2.910  15.779 -10.516  1.00  0.00           H  
ATOM   1173  CD1 LEU A  73      -3.654  17.734 -11.023  1.00  0.00           C  
ATOM   1174 HD11 LEU A  73      -3.457  18.917 -11.039  1.00  0.00           H  
ATOM   1175 HD12 LEU A  73      -4.769  17.818 -10.602  1.00  0.00           H  
ATOM   1176 HD13 LEU A  73      -3.577  17.531 -12.199  1.00  0.00           H  
ATOM   1177  CD2 LEU A  73      -1.284  16.906 -11.078  1.00  0.00           C  
ATOM   1178 HD21 LEU A  73      -1.333  16.103 -11.969  1.00  0.00           H  
ATOM   1179 HD22 LEU A  73      -0.141  16.771 -10.763  1.00  0.00           H  
ATOM   1180 HD23 LEU A  73      -1.118  17.918 -11.701  1.00  0.00           H  
ATOM   1181  N   THR A  74      -1.837  17.625  -5.828  1.00  0.00           N  
ATOM   1182  H   THR A  74      -2.675  16.806  -5.736  1.00  0.00           H  
ATOM   1183  CA  THR A  74      -1.528  18.406  -4.637  1.00  0.00           C  
ATOM   1184  HA  THR A  74      -1.505  19.464  -5.184  1.00  0.00           H  
ATOM   1185  C   THR A  74      -0.280  17.859  -3.945  1.00  0.00           C  
ATOM   1186  CB  THR A  74      -2.709  18.406  -3.646  1.00  0.00           C  
ATOM   1187  HB  THR A  74      -3.214  17.387  -3.305  1.00  0.00           H  
ATOM   1188  O   THR A  74       0.578  18.641  -3.510  1.00  0.00           O  
ATOM   1189  CG2 THR A  74      -2.371  19.188  -2.389  1.00  0.00           C  
ATOM   1190 HG21 THR A  74      -1.593  20.061  -2.608  1.00  0.00           H  
ATOM   1191 HG22 THR A  74      -1.966  18.468  -1.532  1.00  0.00           H  
ATOM   1192 HG23 THR A  74      -3.356  19.782  -2.068  1.00  0.00           H  
ATOM   1193  OG1 THR A  74      -3.854  18.984  -4.277  1.00  0.00           O  
ATOM   1194  HG1 THR A  74      -3.708  20.148  -4.470  1.00  0.00           H  
ATOM   1195  N   TRP A  75      -0.198  16.594  -3.840  1.00  0.00           N  
ATOM   1196  H   TRP A  75      -1.161  15.998  -3.501  1.00  0.00           H  
ATOM   1197  CA  TRP A  75       0.979  15.984  -3.230  1.00  0.00           C  
ATOM   1198  HA  TRP A  75       1.060  16.525  -2.177  1.00  0.00           H  
ATOM   1199  C   TRP A  75       2.232  16.297  -4.039  1.00  0.00           C  
ATOM   1200  CB  TRP A  75       0.794  14.469  -3.104  1.00  0.00           C  
ATOM   1201  HB2 TRP A  75      -0.263  14.126  -2.677  1.00  0.00           H  
ATOM   1202  HB3 TRP A  75       1.038  13.832  -4.075  1.00  0.00           H  
ATOM   1203  O   TRP A  75       3.264  16.672  -3.480  1.00  0.00           O  
ATOM   1204  CG  TRP A  75       1.693  13.828  -2.088  1.00  0.00           C  
ATOM   1205  CD1 TRP A  75       3.057  13.734  -2.139  1.00  0.00           C  
ATOM   1206  HD1 TRP A  75       3.912  14.203  -2.813  1.00  0.00           H  
ATOM   1207  CD2 TRP A  75       1.291  13.195  -0.874  1.00  0.00           C  
ATOM   1208  CE2 TRP A  75       2.465  12.734  -0.235  1.00  0.00           C  
ATOM   1209  CE3 TRP A  75       0.051  12.961  -0.261  1.00  0.00           C  
ATOM   1210  HE3 TRP A  75      -0.905  13.653  -0.356  1.00  0.00           H  
ATOM   1211  NE1 TRP A  75       3.525  13.078  -1.027  1.00  0.00           N  
ATOM   1212  HE1 TRP A  75       4.637  12.753  -0.772  1.00  0.00           H  
ATOM   1213  CH2 TRP A  75       1.207  11.844   1.564  1.00  0.00           C  
ATOM   1214  HH2 TRP A  75       1.038  11.595   2.711  1.00  0.00           H  
ATOM   1215  CZ2 TRP A  75       2.434  12.055   0.988  1.00  0.00           C  
ATOM   1216  HZ2 TRP A  75       3.402  11.983   1.671  1.00  0.00           H  
ATOM   1217  CZ3 TRP A  75       0.022  12.289   0.955  1.00  0.00           C  
ATOM   1218  HZ3 TRP A  75      -0.910  12.192   1.686  1.00  0.00           H  
ATOM   1219  N   LEU A  76       2.129  16.094  -5.359  1.00  0.00           N  
ATOM   1220  H   LEU A  76       1.097  15.963  -5.903  1.00  0.00           H  
ATOM   1221  CA  LEU A  76       3.266  16.312  -6.246  1.00  0.00           C  
ATOM   1222  HA  LEU A  76       4.200  15.771  -5.742  1.00  0.00           H  
ATOM   1223  C   LEU A  76       3.732  17.766  -6.168  1.00  0.00           C  
ATOM   1224  CB  LEU A  76       2.902  15.969  -7.691  1.00  0.00           C  
ATOM   1225  HB2 LEU A  76       3.801  16.296  -8.407  1.00  0.00           H  
ATOM   1226  HB3 LEU A  76       2.050  16.705  -8.067  1.00  0.00           H  
ATOM   1227  O   LEU A  76       4.938  18.031  -6.117  1.00  0.00           O  
ATOM   1228  CG  LEU A  76       2.832  14.477  -8.023  1.00  0.00           C  
ATOM   1229  HG  LEU A  76       2.068  13.831  -7.386  1.00  0.00           H  
ATOM   1230  CD1 LEU A  76       2.299  14.273  -9.438  1.00  0.00           C  
ATOM   1231 HD11 LEU A  76       1.542  13.388  -9.693  1.00  0.00           H  
ATOM   1232 HD12 LEU A  76       1.940  15.183 -10.124  1.00  0.00           H  
ATOM   1233 HD13 LEU A  76       3.178  13.907 -10.165  1.00  0.00           H  
ATOM   1234  CD2 LEU A  76       4.203  13.828  -7.871  1.00  0.00           C  
ATOM   1235 HD21 LEU A  76       5.062  14.260  -7.164  1.00  0.00           H  
ATOM   1236 HD22 LEU A  76       3.979  12.737  -7.467  1.00  0.00           H  
ATOM   1237 HD23 LEU A  76       4.822  13.895  -8.892  1.00  0.00           H  
ATOM   1238  N   GLU A  77       2.830  18.719  -6.051  1.00  0.00           N  
ATOM   1239  H   GLU A  77       1.677  18.668  -5.815  1.00  0.00           H  
ATOM   1240  CA  GLU A  77       3.125  20.156  -6.094  1.00  0.00           C  
ATOM   1241  HA  GLU A  77       3.999  20.416  -6.865  1.00  0.00           H  
ATOM   1242  C   GLU A  77       3.600  20.656  -4.734  1.00  0.00           C  
ATOM   1243  CB  GLU A  77       1.894  20.938  -6.547  1.00  0.00           C  
ATOM   1244  HB2 GLU A  77       1.773  22.071  -6.935  1.00  0.00           H  
ATOM   1245  HB3 GLU A  77       1.846  21.370  -5.438  1.00  0.00           H  
ATOM   1246  O   GLU A  77       4.281  21.688  -4.652  1.00  0.00           O  
ATOM   1247  CG  GLU A  77       1.544  20.750  -8.016  1.00  0.00           C  
ATOM   1248  HG2 GLU A  77       1.604  19.739  -8.643  1.00  0.00           H  
ATOM   1249  HG3 GLU A  77       2.242  21.430  -8.719  1.00  0.00           H  
ATOM   1250  CD  GLU A  77       0.208  21.359  -8.398  1.00  0.00           C  
ATOM   1251  OE1 GLU A  77      -0.177  21.281  -9.594  1.00  0.00           O  
ATOM   1252  OE2 GLU A  77      -0.459  21.922  -7.508  1.00  0.00           O  
ATOM   1253  N   ASN A  78       3.219  19.859  -3.715  1.00  0.00           N  
ATOM   1254  H   ASN A  78       2.808  18.782  -3.473  1.00  0.00           H  
ATOM   1255  CA  ASN A  78       3.516  20.328  -2.365  1.00  0.00           C  
ATOM   1256  HA  ASN A  78       4.345  21.186  -2.302  1.00  0.00           H  
ATOM   1257  C   ASN A  78       4.254  19.266  -1.552  1.00  0.00           C  
ATOM   1258  CB  ASN A  78       2.232  20.750  -1.647  1.00  0.00           C  
ATOM   1259  HB2 ASN A  78       2.635  21.362  -0.705  1.00  0.00           H  
ATOM   1260  HB3 ASN A  78       1.348  19.991  -1.420  1.00  0.00           H  
ATOM   1261  O   ASN A  78       3.965  19.078  -0.370  1.00  0.00           O  
ATOM   1262  CG  ASN A  78       1.559  21.938  -2.305  1.00  0.00           C  
ATOM   1263  ND2 ASN A  78       0.524  21.672  -3.092  1.00  0.00           N  
ATOM   1264 HD21 ASN A  78      -0.233  22.592  -3.048  1.00  0.00           H  
ATOM   1265 HD22 ASN A  78       0.252  21.391  -4.212  1.00  0.00           H  
ATOM   1266  OD1 ASN A  78       1.967  23.094  -2.105  1.00  0.00           O  
ATOM   1267  N   ARG A  79       5.195  18.531  -2.234  1.00  0.00           N  
ATOM   1268  H   ARG A  79       5.856  19.154  -3.003  1.00  0.00           H  
ATOM   1269  CA  ARG A  79       5.914  17.484  -1.521  1.00  0.00           C  
ATOM   1270  HA  ARG A  79       5.089  16.644  -1.674  1.00  0.00           H  
ATOM   1271  C   ARG A  79       6.387  17.969  -0.157  1.00  0.00           C  
ATOM   1272  CB  ARG A  79       7.109  16.984  -2.346  1.00  0.00           C  
ATOM   1273  HB2 ARG A  79       6.879  16.873  -3.511  1.00  0.00           H  
ATOM   1274  HB3 ARG A  79       7.893  17.884  -2.289  1.00  0.00           H  
ATOM   1275  O   ARG A  79       7.059  19.000  -0.057  1.00  0.00           O  
ATOM   1276  CG  ARG A  79       7.703  15.680  -1.853  1.00  0.00           C  
ATOM   1277  HG2 ARG A  79       8.176  15.856  -0.773  1.00  0.00           H  
ATOM   1278  HG3 ARG A  79       7.041  14.708  -2.044  1.00  0.00           H  
ATOM   1279  CD  ARG A  79       8.875  15.227  -2.717  1.00  0.00           C  
ATOM   1280  HD2 ARG A  79       8.573  15.216  -3.865  1.00  0.00           H  
ATOM   1281  HD3 ARG A  79       9.701  16.052  -2.476  1.00  0.00           H  
ATOM   1282  NE  ARG A  79       9.477  14.000  -2.213  1.00  0.00           N  
ATOM   1283  HE  ARG A  79       9.652  13.881  -1.042  1.00  0.00           H  
ATOM   1284  NH1 ARG A  79      10.516  13.445  -4.199  1.00  0.00           N  
ATOM   1285 HH11 ARG A  79      10.510  12.585  -5.016  1.00  0.00           H  
ATOM   1286 HH12 ARG A  79      10.551  14.497  -4.742  1.00  0.00           H  
ATOM   1287  NH2 ARG A  79      10.734  12.086  -2.367  1.00  0.00           N  
ATOM   1288 HH21 ARG A  79      11.759  12.461  -1.880  1.00  0.00           H  
ATOM   1289 HH22 ARG A  79      10.917  10.918  -2.377  1.00  0.00           H  
ATOM   1290  CZ  ARG A  79      10.242  13.180  -2.928  1.00  0.00           C  
ATOM   1291  N   PRO A  80       5.973  17.156   0.865  1.00  0.00           N  
ATOM   1292  CA  PRO A  80       6.312  17.594   2.221  1.00  0.00           C  
ATOM   1293  HA  PRO A  80       5.858  18.691   2.163  1.00  0.00           H  
ATOM   1294  C   PRO A  80       7.812  17.516   2.510  1.00  0.00           C  
ATOM   1295  CB  PRO A  80       5.531  16.625   3.111  1.00  0.00           C  
ATOM   1296  HB2 PRO A  80       4.450  16.975   3.451  1.00  0.00           H  
ATOM   1297  HB3 PRO A  80       6.103  16.378   4.131  1.00  0.00           H  
ATOM   1298  O   PRO A  80       8.477  16.578   2.080  1.00  0.00           O  
ATOM   1299  CG  PRO A  80       5.336  15.414   2.270  1.00  0.00           C  
ATOM   1300  HG2 PRO A  80       6.303  14.786   2.594  1.00  0.00           H  
ATOM   1301  HG3 PRO A  80       4.489  14.577   2.362  1.00  0.00           H  
ATOM   1302  CD  PRO A  80       5.266  15.828   0.830  1.00  0.00           C  
ATOM   1303  HD2 PRO A  80       5.877  14.957   0.299  1.00  0.00           H  
ATOM   1304  HD3 PRO A  80       4.141  16.056   0.536  1.00  0.00           H  
ATOM   1305  N   SER A  81       8.375  18.609   3.131  1.00  0.00           N  
ATOM   1306  H   SER A  81       7.558  19.389   3.480  1.00  0.00           H  
ATOM   1307  CA  SER A  81       9.688  18.703   3.758  1.00  0.00           C  
ATOM   1308  HA  SER A  81       9.873  17.527   3.740  1.00  0.00           H  
ATOM   1309  C   SER A  81       9.586  19.297   5.160  1.00  0.00           C  
ATOM   1310  CB  SER A  81      10.625  19.562   2.904  1.00  0.00           C  
ATOM   1311  HB2 SER A  81      11.789  19.320   2.993  1.00  0.00           H  
ATOM   1312  HB3 SER A  81      10.491  19.257   1.755  1.00  0.00           H  
ATOM   1313  O   SER A  81       8.531  19.797   5.555  1.00  0.00           O  
ATOM   1314  OG  SER A  81      10.305  20.938   3.027  1.00  0.00           O  
ATOM   1315  HG  SER A  81      11.297  21.588   3.084  1.00  0.00           H  
ATOM   1316  N   PRO A  82      10.602  19.094   5.906  1.00  0.00           N  
ATOM   1317  CA  PRO A  82      10.516  19.641   7.258  1.00  0.00           C  
ATOM   1318  HA  PRO A  82       9.833  18.990   7.987  1.00  0.00           H  
ATOM   1319  C   PRO A  82      10.117  21.125   7.262  1.00  0.00           C  
ATOM   1320  CB  PRO A  82      11.938  19.469   7.805  1.00  0.00           C  
ATOM   1321  HB2 PRO A  82      11.901  19.404   8.999  1.00  0.00           H  
ATOM   1322  HB3 PRO A  82      12.785  20.300   7.664  1.00  0.00           H  
ATOM   1323  O   PRO A  82       9.328  21.547   8.117  1.00  0.00           O  
ATOM   1324  CG  PRO A  82      12.445  18.234   7.145  1.00  0.00           C  
ATOM   1325  HG2 PRO A  82      13.606  18.177   7.422  1.00  0.00           H  
ATOM   1326  HG3 PRO A  82      11.992  17.193   7.508  1.00  0.00           H  
ATOM   1327  CD  PRO A  82      11.953  18.203   5.727  1.00  0.00           C  
ATOM   1328  HD2 PRO A  82      12.943  18.587   5.183  1.00  0.00           H  
ATOM   1329  HD3 PRO A  82      11.659  17.177   5.196  1.00  0.00           H  
ATOM   1330  N   SER A  83      10.445  21.938   6.316  1.00  0.00           N  
ATOM   1331  H   SER A  83      11.609  21.829   6.094  1.00  0.00           H  
ATOM   1332  CA  SER A  83      10.156  23.359   6.320  1.00  0.00           C  
ATOM   1333  HA  SER A  83      10.101  23.817   7.422  1.00  0.00           H  
ATOM   1334  C   SER A  83       8.812  23.656   5.664  1.00  0.00           C  
ATOM   1335  CB  SER A  83      11.266  24.141   5.602  1.00  0.00           C  
ATOM   1336  HB2 SER A  83      11.049  25.317   5.579  1.00  0.00           H  
ATOM   1337  HB3 SER A  83      12.315  24.108   6.175  1.00  0.00           H  
ATOM   1338  O   SER A  83       8.234  24.719   5.879  1.00  0.00           O  
ATOM   1339  OG  SER A  83      11.398  23.688   4.262  1.00  0.00           O  
ATOM   1340  HG  SER A  83      12.192  24.346   3.671  1.00  0.00           H  
ATOM   1341  N   THR A  84       8.250  22.688   4.879  1.00  0.00           N  
ATOM   1342  H   THR A  84       8.790  21.679   4.605  1.00  0.00           H  
ATOM   1343  CA  THR A  84       7.035  22.984   4.121  1.00  0.00           C  
ATOM   1344  HA  THR A  84       6.540  24.066   4.194  1.00  0.00           H  
ATOM   1345  C   THR A  84       5.879  22.094   4.590  1.00  0.00           C  
ATOM   1346  CB  THR A  84       7.258  22.781   2.609  1.00  0.00           C  
ATOM   1347  HB  THR A  84       6.335  22.878   1.859  1.00  0.00           H  
ATOM   1348  O   THR A  84       4.812  22.078   3.971  1.00  0.00           O  
ATOM   1349  CG2 THR A  84       8.328  23.734   2.082  1.00  0.00           C  
ATOM   1350 HG21 THR A  84       7.832  24.809   1.879  1.00  0.00           H  
ATOM   1351 HG22 THR A  84       8.688  23.531   0.955  1.00  0.00           H  
ATOM   1352 HG23 THR A  84       9.345  24.086   2.598  1.00  0.00           H  
ATOM   1353  OG1 THR A  84       7.664  21.438   2.369  1.00  0.00           O  
ATOM   1354  HG1 THR A  84       8.171  21.355   1.289  1.00  0.00           H  
ATOM   1355  N   ILE A  85       6.043  21.391   5.656  1.00  0.00           N  
ATOM   1356  H   ILE A  85       6.676  21.884   6.530  1.00  0.00           H  
ATOM   1357  CA  ILE A  85       5.090  20.359   6.078  1.00  0.00           C  
ATOM   1358  HA  ILE A  85       5.069  19.606   5.159  1.00  0.00           H  
ATOM   1359  C   ILE A  85       3.758  21.016   6.438  1.00  0.00           C  
ATOM   1360  CB  ILE A  85       5.629  19.547   7.281  1.00  0.00           C  
ATOM   1361  HB  ILE A  85       6.660  19.025   7.002  1.00  0.00           H  
ATOM   1362  O   ILE A  85       2.693  20.469   6.133  1.00  0.00           O  
ATOM   1363  CG1 ILE A  85       4.781  18.297   7.500  1.00  0.00           C  
ATOM   1364 HG12 ILE A  85       3.817  18.655   8.085  1.00  0.00           H  
ATOM   1365 HG13 ILE A  85       4.465  17.656   6.545  1.00  0.00           H  
ATOM   1366  CG2 ILE A  85       5.668  20.422   8.539  1.00  0.00           C  
ATOM   1367 HG21 ILE A  85       5.735  19.876   9.601  1.00  0.00           H  
ATOM   1368 HG22 ILE A  85       6.775  20.878   8.589  1.00  0.00           H  
ATOM   1369 HG23 ILE A  85       4.990  21.336   8.899  1.00  0.00           H  
ATOM   1370  CD1 ILE A  85       5.496  17.188   8.266  1.00  0.00           C  
ATOM   1371 HD11 ILE A  85       4.871  16.339   8.828  1.00  0.00           H  
ATOM   1372 HD12 ILE A  85       6.465  17.350   8.943  1.00  0.00           H  
ATOM   1373 HD13 ILE A  85       5.978  16.454   7.444  1.00  0.00           H  
ATOM   1374  N   TRP A  86       3.777  22.172   7.066  1.00  0.00           N  
ATOM   1375  H   TRP A  86       4.634  22.995   7.074  1.00  0.00           H  
ATOM   1376  CA  TRP A  86       2.557  22.891   7.441  1.00  0.00           C  
ATOM   1377  HA  TRP A  86       1.873  22.200   8.126  1.00  0.00           H  
ATOM   1378  C   TRP A  86       1.761  23.281   6.203  1.00  0.00           C  
ATOM   1379  CB  TRP A  86       2.885  24.125   8.281  1.00  0.00           C  
ATOM   1380  HB2 TRP A  86       3.396  23.877   9.331  1.00  0.00           H  
ATOM   1381  HB3 TRP A  86       3.595  25.001   7.892  1.00  0.00           H  
ATOM   1382  O   TRP A  86       0.544  23.094   6.148  1.00  0.00           O  
ATOM   1383  CG  TRP A  86       1.677  24.844   8.797  1.00  0.00           C  
ATOM   1384  CD1 TRP A  86       1.167  26.031   8.352  1.00  0.00           C  
ATOM   1385  HD1 TRP A  86       1.632  26.939   7.742  1.00  0.00           H  
ATOM   1386  CD2 TRP A  86       0.831  24.422   9.875  1.00  0.00           C  
ATOM   1387  CE2 TRP A  86      -0.175  25.406  10.023  1.00  0.00           C  
ATOM   1388  CE3 TRP A  86       0.823  23.312  10.727  1.00  0.00           C  
ATOM   1389  HE3 TRP A  86       1.819  22.764  11.066  1.00  0.00           H  
ATOM   1390  NE1 TRP A  86       0.053  26.375   9.086  1.00  0.00           N  
ATOM   1391  HE1 TRP A  86       0.152  27.463   9.561  1.00  0.00           H  
ATOM   1392  CH2 TRP A  86      -1.161  24.203  11.812  1.00  0.00           C  
ATOM   1393  HH2 TRP A  86      -1.781  24.279  12.822  1.00  0.00           H  
ATOM   1394  CZ2 TRP A  86      -1.178  25.297  10.992  1.00  0.00           C  
ATOM   1395  HZ2 TRP A  86      -1.861  26.227  11.274  1.00  0.00           H  
ATOM   1396  CZ3 TRP A  86      -0.175  23.203  11.688  1.00  0.00           C  
ATOM   1397  HZ3 TRP A  86      -0.022  22.530  12.653  1.00  0.00           H  
ATOM   1398  N   ARG A  87       2.451  23.922   5.254  1.00  0.00           N  
ATOM   1399  H   ARG A  87       3.306  24.712   5.494  1.00  0.00           H  
ATOM   1400  CA  ARG A  87       1.804  24.266   3.994  1.00  0.00           C  
ATOM   1401  HA  ARG A  87       1.026  25.107   4.324  1.00  0.00           H  
ATOM   1402  C   ARG A  87       1.211  23.031   3.318  1.00  0.00           C  
ATOM   1403  CB  ARG A  87       2.797  24.953   3.055  1.00  0.00           C  
ATOM   1404  HB2 ARG A  87       3.773  24.402   2.660  1.00  0.00           H  
ATOM   1405  HB3 ARG A  87       3.172  25.938   3.620  1.00  0.00           H  
ATOM   1406  O   ARG A  87       0.109  23.094   2.770  1.00  0.00           O  
ATOM   1407  CG  ARG A  87       2.189  25.406   1.735  1.00  0.00           C  
ATOM   1408  HG2 ARG A  87       1.780  24.600   0.964  1.00  0.00           H  
ATOM   1409  HG3 ARG A  87       1.397  26.263   1.972  1.00  0.00           H  
ATOM   1410  CD  ARG A  87       3.180  26.203   0.897  1.00  0.00           C  
ATOM   1411  HD2 ARG A  87       3.401  27.263   1.404  1.00  0.00           H  
ATOM   1412  HD3 ARG A  87       4.144  25.566   0.601  1.00  0.00           H  
ATOM   1413  NE  ARG A  87       2.594  26.625  -0.369  1.00  0.00           N  
ATOM   1414  HE  ARG A  87       1.451  26.957  -0.426  1.00  0.00           H  
ATOM   1415  NH1 ARG A  87       4.441  27.828  -1.054  1.00  0.00           N  
ATOM   1416 HH11 ARG A  87       4.618  28.843  -0.458  1.00  0.00           H  
ATOM   1417 HH12 ARG A  87       5.409  27.465  -1.643  1.00  0.00           H  
ATOM   1418  NH2 ARG A  87       2.578  27.719  -2.387  1.00  0.00           N  
ATOM   1419 HH21 ARG A  87       2.993  28.627  -3.036  1.00  0.00           H  
ATOM   1420 HH22 ARG A  87       1.596  27.394  -2.975  1.00  0.00           H  
ATOM   1421  CZ  ARG A  87       3.205  27.391  -1.267  1.00  0.00           C  
ATOM   1422  N   PHE A  88       1.944  21.969   3.314  1.00  0.00           N  
ATOM   1423  H   PHE A  88       3.044  21.915   3.718  1.00  0.00           H  
ATOM   1424  CA  PHE A  88       1.464  20.734   2.727  1.00  0.00           C  
ATOM   1425  HA  PHE A  88       1.286  20.976   1.578  1.00  0.00           H  
ATOM   1426  C   PHE A  88       0.123  20.328   3.330  1.00  0.00           C  
ATOM   1427  CB  PHE A  88       2.488  19.609   2.930  1.00  0.00           C  
ATOM   1428  HB2 PHE A  88       3.440  19.816   2.243  1.00  0.00           H  
ATOM   1429  HB3 PHE A  88       2.893  19.370   4.020  1.00  0.00           H  
ATOM   1430  O   PHE A  88      -0.834  20.047   2.604  1.00  0.00           O  
ATOM   1431  CG  PHE A  88       1.958  18.234   2.605  1.00  0.00           C  
ATOM   1432  CD1 PHE A  88       1.607  17.359   3.621  1.00  0.00           C  
ATOM   1433  HD1 PHE A  88       1.766  17.345   4.795  1.00  0.00           H  
ATOM   1434  CD2 PHE A  88       1.811  17.828   1.287  1.00  0.00           C  
ATOM   1435  HD2 PHE A  88       1.838  18.553   0.357  1.00  0.00           H  
ATOM   1436  CE1 PHE A  88       1.117  16.078   3.326  1.00  0.00           C  
ATOM   1437  HE1 PHE A  88       1.022  15.187   4.106  1.00  0.00           H  
ATOM   1438  CE2 PHE A  88       1.321  16.562   0.983  1.00  0.00           C  
ATOM   1439  HE2 PHE A  88       1.347  16.209  -0.141  1.00  0.00           H  
ATOM   1440  CZ  PHE A  88       0.976  15.688   2.004  1.00  0.00           C  
ATOM   1441  HZ  PHE A  88       1.152  14.519   1.983  1.00  0.00           H  
ATOM   1442  N   TYR A  89      -0.020  20.328   4.645  1.00  0.00           N  
ATOM   1443  H   TYR A  89       0.844  20.642   5.384  1.00  0.00           H  
ATOM   1444  CA  TYR A  89      -1.235  19.875   5.312  1.00  0.00           C  
ATOM   1445  HA  TYR A  89      -1.421  18.765   4.936  1.00  0.00           H  
ATOM   1446  C   TYR A  89      -2.387  20.844   5.059  1.00  0.00           C  
ATOM   1447  CB  TYR A  89      -0.998  19.719   6.816  1.00  0.00           C  
ATOM   1448  HB2 TYR A  89      -0.442  19.846   7.864  1.00  0.00           H  
ATOM   1449  HB3 TYR A  89      -1.588  20.751   6.799  1.00  0.00           H  
ATOM   1450  O   TYR A  89      -3.543  20.422   4.949  1.00  0.00           O  
ATOM   1451  CG  TYR A  89      -0.357  18.406   7.203  1.00  0.00           C  
ATOM   1452  CD1 TYR A  89      -1.005  17.203   6.969  1.00  0.00           C  
ATOM   1453  HD1 TYR A  89      -1.990  16.854   6.410  1.00  0.00           H  
ATOM   1454  CD2 TYR A  89       0.896  18.375   7.805  1.00  0.00           C  
ATOM   1455  HD2 TYR A  89       1.472  19.245   8.372  1.00  0.00           H  
ATOM   1456  CE1 TYR A  89      -0.419  15.992   7.328  1.00  0.00           C  
ATOM   1457  HE1 TYR A  89      -0.920  14.945   7.073  1.00  0.00           H  
ATOM   1458  CE2 TYR A  89       1.492  17.172   8.164  1.00  0.00           C  
ATOM   1459  HE2 TYR A  89       2.486  16.933   8.757  1.00  0.00           H  
ATOM   1460  OH  TYR A  89       1.412  14.797   8.281  1.00  0.00           O  
ATOM   1461  HH  TYR A  89       1.628  14.813   9.436  1.00  0.00           H  
ATOM   1462  CZ  TYR A  89       0.828  15.992   7.922  1.00  0.00           C  
ATOM   1463  N   GLN A  90      -2.066  22.125   4.938  1.00  0.00           N  
ATOM   1464  H   GLN A  90      -1.063  22.699   5.161  1.00  0.00           H  
ATOM   1465  CA  GLN A  90      -3.100  23.094   4.602  1.00  0.00           C  
ATOM   1466  HA  GLN A  90      -4.027  23.080   5.352  1.00  0.00           H  
ATOM   1467  C   GLN A  90      -3.713  22.797   3.234  1.00  0.00           C  
ATOM   1468  CB  GLN A  90      -2.525  24.516   4.621  1.00  0.00           C  
ATOM   1469  HB2 GLN A  90      -3.479  25.129   4.236  1.00  0.00           H  
ATOM   1470  HB3 GLN A  90      -1.691  24.952   3.893  1.00  0.00           H  
ATOM   1471  O   GLN A  90      -4.938  22.797   3.084  1.00  0.00           O  
ATOM   1472  CG  GLN A  90      -2.283  25.062   6.020  1.00  0.00           C  
ATOM   1473  HG2 GLN A  90      -1.710  24.442   6.858  1.00  0.00           H  
ATOM   1474  HG3 GLN A  90      -3.385  25.231   6.445  1.00  0.00           H  
ATOM   1475  CD  GLN A  90      -1.685  26.453   6.012  1.00  0.00           C  
ATOM   1476  NE2 GLN A  90      -1.877  27.188   7.102  1.00  0.00           N  
ATOM   1477 HE21 GLN A  90      -2.274  27.027   8.208  1.00  0.00           H  
ATOM   1478 HE22 GLN A  90      -2.275  28.277   6.822  1.00  0.00           H  
ATOM   1479  OE1 GLN A  90      -1.053  26.859   5.035  1.00  0.00           O  
ATOM   1480  N   GLU A  91      -2.842  22.531   2.279  1.00  0.00           N  
ATOM   1481  H   GLU A  91      -1.746  22.955   2.283  1.00  0.00           H  
ATOM   1482  CA  GLU A  91      -3.312  22.219   0.932  1.00  0.00           C  
ATOM   1483  HA  GLU A  91      -4.145  22.985   0.561  1.00  0.00           H  
ATOM   1484  C   GLU A  91      -4.023  20.875   0.892  1.00  0.00           C  
ATOM   1485  CB  GLU A  91      -2.146  22.234  -0.060  1.00  0.00           C  
ATOM   1486  HB2 GLU A  91      -1.831  21.119   0.218  1.00  0.00           H  
ATOM   1487  HB3 GLU A  91      -1.897  22.115  -1.222  1.00  0.00           H  
ATOM   1488  O   GLU A  91      -5.055  20.734   0.229  1.00  0.00           O  
ATOM   1489  CG  GLU A  91      -1.541  23.609  -0.285  1.00  0.00           C  
ATOM   1490  HG2 GLU A  91      -0.843  23.967  -1.185  1.00  0.00           H  
ATOM   1491  HG3 GLU A  91      -0.829  23.863   0.630  1.00  0.00           H  
ATOM   1492  CD  GLU A  91      -2.553  24.641  -0.763  1.00  0.00           C  
ATOM   1493  OE1 GLU A  91      -2.551  25.781  -0.244  1.00  0.00           O  
ATOM   1494  OE2 GLU A  91      -3.355  24.297  -1.663  1.00  0.00           O  
ATOM   1495  N   MET A  92      -3.516  19.938   1.646  1.00  0.00           N  
ATOM   1496  H   MET A  92      -2.680  20.242   2.415  1.00  0.00           H  
ATOM   1497  CA  MET A  92      -4.098  18.594   1.691  1.00  0.00           C  
ATOM   1498  HA  MET A  92      -4.307  18.174   0.600  1.00  0.00           H  
ATOM   1499  C   MET A  92      -5.457  18.625   2.387  1.00  0.00           C  
ATOM   1500  CB  MET A  92      -3.160  17.625   2.408  1.00  0.00           C  
ATOM   1501  HB2 MET A  92      -3.695  16.731   2.985  1.00  0.00           H  
ATOM   1502  HB3 MET A  92      -2.680  18.178   3.339  1.00  0.00           H  
ATOM   1503  O   MET A  92      -6.336  17.812   2.062  1.00  0.00           O  
ATOM   1504  CG  MET A  92      -2.096  17.016   1.506  1.00  0.00           C  
ATOM   1505  HG2 MET A  92      -1.487  17.714   0.766  1.00  0.00           H  
ATOM   1506  HG3 MET A  92      -1.347  16.278   2.057  1.00  0.00           H  
ATOM   1507  SD  MET A  92      -2.814  16.125   0.073  1.00  0.00           S  
ATOM   1508  CE  MET A  92      -3.674  14.781   0.933  1.00  0.00           C  
ATOM   1509  HE1 MET A  92      -3.730  13.594   1.030  1.00  0.00           H  
ATOM   1510  HE2 MET A  92      -4.806  15.112   0.781  1.00  0.00           H  
ATOM   1511  HE3 MET A  92      -3.007  14.913   1.900  1.00  0.00           H  
ATOM   1512  N   ALA A  93      -5.652  19.516   3.293  1.00  0.00           N  
ATOM   1513  H   ALA A  93      -4.911  20.401   3.525  1.00  0.00           H  
ATOM   1514  CA  ALA A  93      -6.918  19.641   4.012  1.00  0.00           C  
ATOM   1515  HA  ALA A  93      -6.999  18.605   4.580  1.00  0.00           H  
ATOM   1516  C   ALA A  93      -8.070  19.906   3.047  1.00  0.00           C  
ATOM   1517  CB  ALA A  93      -6.832  20.750   5.055  1.00  0.00           C  
ATOM   1518  HB1 ALA A  93      -7.944  21.198   5.138  1.00  0.00           H  
ATOM   1519  HB2 ALA A  93      -6.269  21.794   4.917  1.00  0.00           H  
ATOM   1520  HB3 ALA A  93      -6.586  20.646   6.219  1.00  0.00           H  
ATOM   1521  O   ALA A  93      -9.180  19.406   3.238  1.00  0.00           O  
ATOM   1522  N   LYS A  94      -7.801  20.641   1.989  1.00  0.00           N  
ATOM   1523  H   LYS A  94      -6.978  21.466   2.185  1.00  0.00           H  
ATOM   1524  CA  LYS A  94      -8.828  20.938   0.991  1.00  0.00           C  
ATOM   1525  HA  LYS A  94      -9.848  21.303   1.489  1.00  0.00           H  
ATOM   1526  C   LYS A  94      -9.227  19.672   0.232  1.00  0.00           C  
ATOM   1527  CB  LYS A  94      -8.336  22.000   0.012  1.00  0.00           C  
ATOM   1528  HB2 LYS A  94      -7.494  21.642  -0.750  1.00  0.00           H  
ATOM   1529  HB3 LYS A  94      -9.306  22.130  -0.677  1.00  0.00           H  
ATOM   1530  O   LYS A  94     -10.414  19.438  -0.003  1.00  0.00           O  
ATOM   1531  CG  LYS A  94      -8.047  23.344   0.659  1.00  0.00           C  
ATOM   1532  HG2 LYS A  94      -7.323  23.379   1.600  1.00  0.00           H  
ATOM   1533  HG3 LYS A  94      -9.059  23.874   1.008  1.00  0.00           H  
ATOM   1534  CD  LYS A  94      -7.457  24.328  -0.343  1.00  0.00           C  
ATOM   1535  HD2 LYS A  94      -6.659  23.789  -1.049  1.00  0.00           H  
ATOM   1536  HD3 LYS A  94      -8.330  24.701  -1.065  1.00  0.00           H  
ATOM   1537  CE  LYS A  94      -7.027  25.625   0.332  1.00  0.00           C  
ATOM   1538  HE2 LYS A  94      -8.047  26.111   0.720  1.00  0.00           H  
ATOM   1539  HE3 LYS A  94      -6.355  25.625   1.320  1.00  0.00           H  
ATOM   1540  NZ  LYS A  94      -6.309  26.531  -0.613  1.00  0.00           N  
ATOM   1541  HZ1 LYS A  94      -6.304  26.434  -1.808  1.00  0.00           H  
ATOM   1542  HZ2 LYS A  94      -5.154  26.649  -0.342  1.00  0.00           H  
ATOM   1543  HZ3 LYS A  94      -6.717  27.650  -0.461  1.00  0.00           H  
ATOM   1544  N   VAL A  95      -8.312  18.875  -0.094  1.00  0.00           N  
ATOM   1545  H   VAL A  95      -7.166  19.171  -0.072  1.00  0.00           H  
ATOM   1546  CA  VAL A  95      -8.531  17.625  -0.830  1.00  0.00           C  
ATOM   1547  HA  VAL A  95      -9.255  17.800  -1.760  1.00  0.00           H  
ATOM   1548  C   VAL A  95      -9.219  16.609   0.072  1.00  0.00           C  
ATOM   1549  CB  VAL A  95      -7.199  17.047  -1.370  1.00  0.00           C  
ATOM   1550  HB  VAL A  95      -6.501  16.718  -0.467  1.00  0.00           H  
ATOM   1551  O   VAL A  95     -10.125  15.891  -0.367  1.00  0.00           O  
ATOM   1552  CG1 VAL A  95      -7.438  15.711  -2.062  1.00  0.00           C  
ATOM   1553 HG11 VAL A  95      -7.998  15.800  -3.112  1.00  0.00           H  
ATOM   1554 HG12 VAL A  95      -6.390  15.156  -2.000  1.00  0.00           H  
ATOM   1555 HG13 VAL A  95      -8.111  14.875  -1.534  1.00  0.00           H  
ATOM   1556  CG2 VAL A  95      -6.539  18.047  -2.328  1.00  0.00           C  
ATOM   1557 HG21 VAL A  95      -5.415  18.222  -1.977  1.00  0.00           H  
ATOM   1558 HG22 VAL A  95      -7.036  19.116  -2.539  1.00  0.00           H  
ATOM   1559 HG23 VAL A  95      -6.468  17.709  -3.469  1.00  0.00           H  
ATOM   1560  N   ILE A  96      -8.836  16.578   1.271  1.00  0.00           N  
ATOM   1561  H   ILE A  96      -8.313  17.499   1.788  1.00  0.00           H  
ATOM   1562  CA  ILE A  96      -9.375  15.617   2.234  1.00  0.00           C  
ATOM   1563  HA  ILE A  96      -9.172  14.584   1.679  1.00  0.00           H  
ATOM   1564  C   ILE A  96     -10.836  15.953   2.520  1.00  0.00           C  
ATOM   1565  CB  ILE A  96      -8.562  15.617   3.547  1.00  0.00           C  
ATOM   1566  HB  ILE A  96      -8.560  16.735   3.945  1.00  0.00           H  
ATOM   1567  O   ILE A  96     -11.656  15.047   2.729  1.00  0.00           O  
ATOM   1568  CG1 ILE A  96      -7.195  14.953   3.326  1.00  0.00           C  
ATOM   1569 HG12 ILE A  96      -6.664  15.435   2.379  1.00  0.00           H  
ATOM   1570 HG13 ILE A  96      -7.193  13.798   3.012  1.00  0.00           H  
ATOM   1571  CG2 ILE A  96      -9.336  14.914   4.664  1.00  0.00           C  
ATOM   1572 HG21 ILE A  96      -9.495  13.787   4.308  1.00  0.00           H  
ATOM   1573 HG22 ILE A  96      -8.821  14.790   5.726  1.00  0.00           H  
ATOM   1574 HG23 ILE A  96     -10.204  15.673   4.972  1.00  0.00           H  
ATOM   1575  CD1 ILE A  96      -6.254  15.062   4.516  1.00  0.00           C  
ATOM   1576 HD11 ILE A  96      -6.445  16.154   4.923  1.00  0.00           H  
ATOM   1577 HD12 ILE A  96      -5.097  14.892   4.256  1.00  0.00           H  
ATOM   1578 HD13 ILE A  96      -6.407  14.026   5.080  1.00  0.00           H  
ATOM   1579  N   LYS A  97     -11.141  17.266   2.568  1.00  0.00           N  
ATOM   1580  H   LYS A  97     -10.461  18.077   3.084  1.00  0.00           H  
ATOM   1581  CA  LYS A  97     -12.531  17.672   2.742  1.00  0.00           C  
ATOM   1582  HA  LYS A  97     -12.918  17.280   3.797  1.00  0.00           H  
ATOM   1583  C   LYS A  97     -13.414  17.078   1.649  1.00  0.00           C  
ATOM   1584  CB  LYS A  97     -12.656  19.188   2.744  1.00  0.00           C  
ATOM   1585  HB2 LYS A  97     -12.388  19.838   1.785  1.00  0.00           H  
ATOM   1586  HB3 LYS A  97     -12.028  19.574   3.686  1.00  0.00           H  
ATOM   1587  O   LYS A  97     -14.484  16.531   1.936  1.00  0.00           O  
ATOM   1588  CG  LYS A  97     -14.062  19.703   3.006  1.00  0.00           C  
ATOM   1589  HG2 LYS A  97     -14.238  19.421   4.155  1.00  0.00           H  
ATOM   1590  HG3 LYS A  97     -15.041  19.338   2.444  1.00  0.00           H  
ATOM   1591  CD  LYS A  97     -14.117  21.219   3.010  1.00  0.00           C  
ATOM   1592  HD2 LYS A  97     -13.799  21.548   1.912  1.00  0.00           H  
ATOM   1593  HD3 LYS A  97     -13.530  21.827   3.850  1.00  0.00           H  
ATOM   1594  CE  LYS A  97     -15.539  21.734   3.199  1.00  0.00           C  
ATOM   1595  HE2 LYS A  97     -16.029  21.449   4.252  1.00  0.00           H  
ATOM   1596  HE3 LYS A  97     -16.323  21.393   2.368  1.00  0.00           H  
ATOM   1597  NZ  LYS A  97     -15.594  23.234   3.229  1.00  0.00           N  
ATOM   1598  HZ1 LYS A  97     -15.659  23.610   4.366  1.00  0.00           H  
ATOM   1599  HZ2 LYS A  97     -14.787  23.982   2.761  1.00  0.00           H  
ATOM   1600  HZ3 LYS A  97     -16.612  23.646   2.746  1.00  0.00           H  
ATOM   1601  N   ASP A  98     -12.992  17.234   0.411  1.00  0.00           N  
ATOM   1602  H   ASP A  98     -12.234  18.068   0.050  1.00  0.00           H  
ATOM   1603  CA  ASP A  98     -13.711  16.656  -0.723  1.00  0.00           C  
ATOM   1604  HA  ASP A  98     -14.731  17.158  -1.033  1.00  0.00           H  
ATOM   1605  C   ASP A  98     -13.805  15.141  -0.611  1.00  0.00           C  
ATOM   1606  CB  ASP A  98     -13.039  17.047  -2.039  1.00  0.00           C  
ATOM   1607  HB2 ASP A  98     -13.409  16.574  -3.069  1.00  0.00           H  
ATOM   1608  HB3 ASP A  98     -11.858  16.964  -2.133  1.00  0.00           H  
ATOM   1609  O   ASP A  98     -14.852  14.547  -0.897  1.00  0.00           O  
ATOM   1610  CG  ASP A  98     -13.273  18.500  -2.416  1.00  0.00           C  
ATOM   1611  OD1 ASP A  98     -14.148  19.156  -1.807  1.00  0.00           O  
ATOM   1612  OD2 ASP A  98     -12.578  19.000  -3.332  1.00  0.00           O  
ATOM   1613  N   PHE A  99     -12.711  14.523  -0.208  1.00  0.00           N  
ATOM   1614  H   PHE A  99     -11.694  15.095  -0.092  1.00  0.00           H  
ATOM   1615  CA  PHE A  99     -12.672  13.086   0.020  1.00  0.00           C  
ATOM   1616  HA  PHE A  99     -12.976  12.468  -0.948  1.00  0.00           H  
ATOM   1617  C   PHE A  99     -13.719  12.672   1.046  1.00  0.00           C  
ATOM   1618  CB  PHE A  99     -11.281  12.656   0.489  1.00  0.00           C  
ATOM   1619  HB2 PHE A  99     -10.924  13.162   1.497  1.00  0.00           H  
ATOM   1620  HB3 PHE A  99     -10.364  12.682  -0.271  1.00  0.00           H  
ATOM   1621  O   PHE A  99     -14.469  11.711   0.829  1.00  0.00           O  
ATOM   1622  CG  PHE A  99     -11.227  11.234   0.991  1.00  0.00           C  
ATOM   1623  CD1 PHE A  99     -11.234  10.969   2.354  1.00  0.00           C  
ATOM   1624  HD1 PHE A  99     -10.852  11.705   3.199  1.00  0.00           H  
ATOM   1625  CD2 PHE A  99     -11.156  10.172   0.100  1.00  0.00           C  
ATOM   1626  HD2 PHE A  99     -10.901  10.163  -1.059  1.00  0.00           H  
ATOM   1627  CE1 PHE A  99     -11.188   9.656   2.822  1.00  0.00           C  
ATOM   1628  HE1 PHE A  99     -10.817   9.475   3.935  1.00  0.00           H  
ATOM   1629  CE2 PHE A  99     -11.102   8.859   0.560  1.00  0.00           C  
ATOM   1630  HE2 PHE A  99     -10.092   8.491   0.046  1.00  0.00           H  
ATOM   1631  CZ  PHE A  99     -11.117   8.602   1.921  1.00  0.00           C  
ATOM   1632  HZ  PHE A  99     -10.269   7.871   2.308  1.00  0.00           H  
ATOM   1633  N   HIS A 100     -13.828  13.375   2.141  1.00  0.00           N  
ATOM   1634  H   HIS A 100     -13.517  14.496   2.320  1.00  0.00           H  
ATOM   1635  CA  HIS A 100     -14.789  13.070   3.193  1.00  0.00           C  
ATOM   1636  HA  HIS A 100     -14.680  11.903   3.373  1.00  0.00           H  
ATOM   1637  C   HIS A 100     -16.219  13.195   2.684  1.00  0.00           C  
ATOM   1638  CB  HIS A 100     -14.578  13.984   4.398  1.00  0.00           C  
ATOM   1639  HB2 HIS A 100     -15.517  13.759   5.098  1.00  0.00           H  
ATOM   1640  HB3 HIS A 100     -14.574  15.174   4.396  1.00  0.00           H  
ATOM   1641  O   HIS A 100     -17.078  12.367   3.010  1.00  0.00           O  
ATOM   1642  CG  HIS A 100     -13.336  13.688   5.172  1.00  0.00           C  
ATOM   1643  CD2 HIS A 100     -12.344  14.492   5.625  1.00  0.00           C  
ATOM   1644  HD2 HIS A 100     -12.515  15.550   6.139  1.00  0.00           H  
ATOM   1645  ND1 HIS A 100     -12.992  12.406   5.562  1.00  0.00           N  
ATOM   1646  HD1 HIS A 100     -12.951  11.391   4.947  1.00  0.00           H  
ATOM   1647  CE1 HIS A 100     -11.852  12.445   6.227  1.00  0.00           C  
ATOM   1648  HE1 HIS A 100     -11.044  11.639   6.525  1.00  0.00           H  
ATOM   1649  NE2 HIS A 100     -11.438  13.703   6.277  1.00  0.00           N  
ATOM   1650  N   MET A 101     -16.469  14.203   1.934  1.00  0.00           N  
ATOM   1651  H   MET A 101     -15.873  15.216   1.980  1.00  0.00           H  
ATOM   1652  CA  MET A 101     -17.797  14.398   1.390  1.00  0.00           C  
ATOM   1653  HA  MET A 101     -18.724  14.521   2.130  1.00  0.00           H  
ATOM   1654  C   MET A 101     -18.219  13.219   0.517  1.00  0.00           C  
ATOM   1655  CB  MET A 101     -17.875  15.695   0.582  1.00  0.00           C  
ATOM   1656  HB2 MET A 101     -18.995  15.919   0.232  1.00  0.00           H  
ATOM   1657  HB3 MET A 101     -17.364  15.459  -0.468  1.00  0.00           H  
ATOM   1658  O   MET A 101     -19.312  12.680   0.672  1.00  0.00           O  
ATOM   1659  CG  MET A 101     -17.859  16.953   1.438  1.00  0.00           C  
ATOM   1660  HG2 MET A 101     -18.778  17.600   1.847  1.00  0.00           H  
ATOM   1661  HG3 MET A 101     -17.276  16.792   2.459  1.00  0.00           H  
ATOM   1662  SD  MET A 101     -18.125  18.484   0.451  1.00  0.00           S  
ATOM   1663  CE  MET A 101     -16.578  18.500  -0.508  1.00  0.00           C  
ATOM   1664  HE1 MET A 101     -16.295  17.557   0.141  1.00  0.00           H  
ATOM   1665  HE2 MET A 101     -17.080  18.726  -1.566  1.00  0.00           H  
ATOM   1666  HE3 MET A 101     -16.465  19.629  -0.130  1.00  0.00           H  
ATOM   1667  N   VAL A 102     -17.359  12.812  -0.348  1.00  0.00           N  
ATOM   1668  H   VAL A 102     -16.234  13.149  -0.446  1.00  0.00           H  
ATOM   1669  CA  VAL A 102     -17.609  11.680  -1.232  1.00  0.00           C  
ATOM   1670  HA  VAL A 102     -18.630  11.883  -1.805  1.00  0.00           H  
ATOM   1671  C   VAL A 102     -17.797  10.406  -0.407  1.00  0.00           C  
ATOM   1672  CB  VAL A 102     -16.484  11.492  -2.264  1.00  0.00           C  
ATOM   1673  HB  VAL A 102     -15.413  11.339  -1.766  1.00  0.00           H  
ATOM   1674  O   VAL A 102     -18.719   9.625  -0.649  1.00  0.00           O  
ATOM   1675  CG1 VAL A 102     -16.625  10.148  -2.984  1.00  0.00           C  
ATOM   1676 HG11 VAL A 102     -16.757   9.215  -2.262  1.00  0.00           H  
ATOM   1677 HG12 VAL A 102     -15.505  10.011  -3.369  1.00  0.00           H  
ATOM   1678 HG13 VAL A 102     -17.472  10.304  -3.805  1.00  0.00           H  
ATOM   1679  CG2 VAL A 102     -16.469  12.641  -3.268  1.00  0.00           C  
ATOM   1680 HG21 VAL A 102     -15.412  13.184  -3.311  1.00  0.00           H  
ATOM   1681 HG22 VAL A 102     -16.738  12.205  -4.338  1.00  0.00           H  
ATOM   1682 HG23 VAL A 102     -17.265  13.484  -2.996  1.00  0.00           H  
ATOM   1683  N   SER A 103     -16.984  10.234   0.530  1.00  0.00           N  
ATOM   1684  H   SER A 103     -16.128  10.946   0.907  1.00  0.00           H  
ATOM   1685  CA  SER A 103     -17.047   9.047   1.375  1.00  0.00           C  
ATOM   1686  HA  SER A 103     -17.210   8.291   0.484  1.00  0.00           H  
ATOM   1687  C   SER A 103     -18.359   8.992   2.146  1.00  0.00           C  
ATOM   1688  CB  SER A 103     -15.867   9.023   2.352  1.00  0.00           C  
ATOM   1689  HB2 SER A 103     -15.401   8.420   3.279  1.00  0.00           H  
ATOM   1690  HB3 SER A 103     -16.615   9.485   3.160  1.00  0.00           H  
ATOM   1691  O   SER A 103     -18.984   7.934   2.254  1.00  0.00           O  
ATOM   1692  OG  SER A 103     -14.641   8.883   1.658  1.00  0.00           O  
ATOM   1693  HG  SER A 103     -13.656   9.017   2.296  1.00  0.00           H  
ATOM   1694  N   GLN A 104     -18.812  10.102   2.674  1.00  0.00           N  
ATOM   1695  H   GLN A 104     -18.517  11.214   2.420  1.00  0.00           H  
ATOM   1696  CA  GLN A 104     -20.062  10.156   3.412  1.00  0.00           C  
ATOM   1697  HA  GLN A 104     -20.007   9.401   4.327  1.00  0.00           H  
ATOM   1698  C   GLN A 104     -21.250   9.883   2.494  1.00  0.00           C  
ATOM   1699  CB  GLN A 104     -20.234  11.516   4.094  1.00  0.00           C  
ATOM   1700  HB2 GLN A 104     -20.276  12.642   3.697  1.00  0.00           H  
ATOM   1701  HB3 GLN A 104     -21.418  11.382   4.210  1.00  0.00           H  
ATOM   1702  O   GLN A 104     -22.203   9.211   2.891  1.00  0.00           O  
ATOM   1703  CG  GLN A 104     -19.297  11.727   5.273  1.00  0.00           C  
ATOM   1704  HG2 GLN A 104     -19.584  10.988   6.159  1.00  0.00           H  
ATOM   1705  HG3 GLN A 104     -18.136  11.812   5.039  1.00  0.00           H  
ATOM   1706  CD  GLN A 104     -19.438  13.109   5.895  1.00  0.00           C  
ATOM   1707  NE2 GLN A 104     -19.125  13.211   7.184  1.00  0.00           N  
ATOM   1708 HE21 GLN A 104     -18.016  13.100   7.590  1.00  0.00           H  
ATOM   1709 HE22 GLN A 104     -19.777  14.047   7.726  1.00  0.00           H  
ATOM   1710  OE1 GLN A 104     -19.812  14.070   5.219  1.00  0.00           O  
ATOM   1711  N   GLU A 105     -21.188  10.414   1.287  1.00  0.00           N  
ATOM   1712  H   GLU A 105     -20.590  11.426   1.226  1.00  0.00           H  
ATOM   1713  CA  GLU A 105     -22.250  10.156   0.316  1.00  0.00           C  
ATOM   1714  HA  GLU A 105     -23.339  10.537   0.612  1.00  0.00           H  
ATOM   1715  C   GLU A 105     -22.328   8.680  -0.037  1.00  0.00           C  
ATOM   1716  CB  GLU A 105     -22.031  10.992  -0.950  1.00  0.00           C  
ATOM   1717  HB2 GLU A 105     -20.901  11.018  -1.295  1.00  0.00           H  
ATOM   1718  HB3 GLU A 105     -22.842  10.582  -1.714  1.00  0.00           H  
ATOM   1719  O   GLU A 105     -23.422   8.125  -0.185  1.00  0.00           O  
ATOM   1720  CG  GLU A 105     -22.312  12.477  -0.764  1.00  0.00           C  
ATOM   1721  HG2 GLU A 105     -21.928  13.187   0.112  1.00  0.00           H  
ATOM   1722  HG3 GLU A 105     -23.491  12.665  -0.726  1.00  0.00           H  
ATOM   1723  CD  GLU A 105     -21.875  13.320  -1.951  1.00  0.00           C  
ATOM   1724  OE1 GLU A 105     -22.312  14.484  -2.061  1.00  0.00           O  
ATOM   1725  OE2 GLU A 105     -21.094  12.812  -2.777  1.00  0.00           O  
ATOM   1726  N   ILE A 106     -21.203   8.070  -0.154  1.00  0.00           N  
ATOM   1727  H   ILE A 106     -20.199   8.608   0.141  1.00  0.00           H  
ATOM   1728  CA  ILE A 106     -21.141   6.629  -0.398  1.00  0.00           C  
ATOM   1729  HA  ILE A 106     -21.894   6.358  -1.273  1.00  0.00           H  
ATOM   1730  C   ILE A 106     -21.734   5.879   0.799  1.00  0.00           C  
ATOM   1731  CB  ILE A 106     -19.703   6.164  -0.674  1.00  0.00           C  
ATOM   1732  HB  ILE A 106     -18.984   6.455   0.226  1.00  0.00           H  
ATOM   1733  O   ILE A 106     -22.531   4.965   0.633  1.00  0.00           O  
ATOM   1734  CG1 ILE A 106     -19.234   6.648  -2.053  1.00  0.00           C  
ATOM   1735 HG12 ILE A 106     -19.342   7.827  -1.983  1.00  0.00           H  
ATOM   1736 HG13 ILE A 106     -19.780   6.204  -3.010  1.00  0.00           H  
ATOM   1737  CG2 ILE A 106     -19.594   4.641  -0.564  1.00  0.00           C  
ATOM   1738 HG21 ILE A 106     -18.482   4.308  -0.294  1.00  0.00           H  
ATOM   1739 HG22 ILE A 106     -19.710   4.071  -1.605  1.00  0.00           H  
ATOM   1740 HG23 ILE A 106     -20.079   4.282   0.460  1.00  0.00           H  
ATOM   1741  CD1 ILE A 106     -17.750   6.422  -2.322  1.00  0.00           C  
ATOM   1742 HD11 ILE A 106     -16.917   5.939  -1.622  1.00  0.00           H  
ATOM   1743 HD12 ILE A 106     -17.118   7.137  -3.036  1.00  0.00           H  
ATOM   1744 HD13 ILE A 106     -17.748   5.458  -3.043  1.00  0.00           H  
ATOM   1745  N   CYS A 107     -21.344   6.293   1.977  1.00  0.00           N  
ATOM   1746  H   CYS A 107     -20.600   7.156   2.252  1.00  0.00           H  
ATOM   1747  CA  CYS A 107     -21.875   5.688   3.189  1.00  0.00           C  
ATOM   1748  HA  CYS A 107     -21.716   4.528   3.378  1.00  0.00           H  
ATOM   1749  C   CYS A 107     -23.391   5.848   3.256  1.00  0.00           C  
ATOM   1750  CB  CYS A 107     -21.234   6.309   4.430  1.00  0.00           C  
ATOM   1751  HB2 CYS A 107     -21.547   5.879   5.489  1.00  0.00           H  
ATOM   1752  HB3 CYS A 107     -20.923   7.444   4.536  1.00  0.00           H  
ATOM   1753  O   CYS A 107     -24.109   4.879   3.508  1.00  0.00           O  
ATOM   1754  SG  CYS A 107     -19.547   5.730   4.746  1.00  0.00           S  
ATOM   1755  N   ASP A 108     -23.891   7.047   2.967  1.00  0.00           N  
ATOM   1756  H   ASP A 108     -23.345   7.839   2.290  1.00  0.00           H  
ATOM   1757  CA  ASP A 108     -25.328   7.344   3.006  1.00  0.00           C  
ATOM   1758  HA  ASP A 108     -25.719   7.038   4.084  1.00  0.00           H  
ATOM   1759  C   ASP A 108     -26.078   6.504   1.981  1.00  0.00           C  
ATOM   1760  CB  ASP A 108     -25.562   8.836   2.752  1.00  0.00           C  
ATOM   1761  HB2 ASP A 108     -25.058   9.324   1.791  1.00  0.00           H  
ATOM   1762  HB3 ASP A 108     -26.679   9.129   2.457  1.00  0.00           H  
ATOM   1763  O   ASP A 108     -27.234   6.137   2.209  1.00  0.00           O  
ATOM   1764  CG  ASP A 108     -25.219   9.703   3.949  1.00  0.00           C  
ATOM   1765  OD1 ASP A 108     -25.016   9.164   5.055  1.00  0.00           O  
ATOM   1766  OD2 ASP A 108     -25.172  10.938   3.785  1.00  0.00           O  
ATOM   1767  N   GLY A 109     -25.453   6.258   0.828  1.00  0.00           N  
ATOM   1768  H   GLY A 109     -24.480   6.675   0.320  1.00  0.00           H  
ATOM   1769  CA  GLY A 109     -26.078   5.438  -0.194  1.00  0.00           C  
ATOM   1770  HA2 GLY A 109     -27.098   5.951  -0.553  1.00  0.00           H  
ATOM   1771  HA3 GLY A 109     -25.449   5.364  -1.199  1.00  0.00           H  
ATOM   1772  C   GLY A 109     -26.484   4.062   0.307  1.00  0.00           C  
ATOM   1773  O   GLY A 109     -27.422   3.463  -0.202  1.00  0.00           O  
ATOM   1774  N   VAL A 110     -25.734   3.604   1.307  1.00  0.00           N  
ATOM   1775  H   VAL A 110     -24.643   4.048   1.399  1.00  0.00           H  
ATOM   1776  CA  VAL A 110     -26.031   2.281   1.852  1.00  0.00           C  
ATOM   1777  HA  VAL A 110     -26.777   1.801   1.067  1.00  0.00           H  
ATOM   1778  C   VAL A 110     -26.875   2.416   3.119  1.00  0.00           C  
ATOM   1779  CB  VAL A 110     -24.734   1.497   2.154  1.00  0.00           C  
ATOM   1780  HB  VAL A 110     -24.023   2.087   2.904  1.00  0.00           H  
ATOM   1781  O   VAL A 110     -27.953   1.825   3.221  1.00  0.00           O  
ATOM   1782  CG1 VAL A 110     -25.047   0.167   2.836  1.00  0.00           C  
ATOM   1783 HG11 VAL A 110     -26.060  -0.392   2.546  1.00  0.00           H  
ATOM   1784 HG12 VAL A 110     -25.266   0.325   3.996  1.00  0.00           H  
ATOM   1785 HG13 VAL A 110     -24.138  -0.596   2.771  1.00  0.00           H  
ATOM   1786  CG2 VAL A 110     -23.938   1.265   0.870  1.00  0.00           C  
ATOM   1787 HG21 VAL A 110     -23.997   2.230   0.178  1.00  0.00           H  
ATOM   1788 HG22 VAL A 110     -22.781   1.042   1.024  1.00  0.00           H  
ATOM   1789 HG23 VAL A 110     -24.373   0.339   0.258  1.00  0.00           H  
ATOM   1790  N   LEU A 111     -26.438   3.236   4.055  1.00  0.00           N  
ATOM   1791  H   LEU A 111     -25.419   3.814   4.028  1.00  0.00           H  
ATOM   1792  CA  LEU A 111     -27.031   3.301   5.387  1.00  0.00           C  
ATOM   1793  HA  LEU A 111     -27.383   2.247   5.806  1.00  0.00           H  
ATOM   1794  C   LEU A 111     -28.422   3.895   5.328  1.00  0.00           C  
ATOM   1795  CB  LEU A 111     -26.141   4.129   6.324  1.00  0.00           C  
ATOM   1796  HB2 LEU A 111     -26.880   4.230   7.262  1.00  0.00           H  
ATOM   1797  HB3 LEU A 111     -26.089   5.286   6.039  1.00  0.00           H  
ATOM   1798  O   LEU A 111     -29.297   3.535   6.133  1.00  0.00           O  
ATOM   1799  CG  LEU A 111     -24.797   3.525   6.695  1.00  0.00           C  
ATOM   1800  HG  LEU A 111     -24.126   3.188   5.773  1.00  0.00           H  
ATOM   1801  CD1 LEU A 111     -23.984   4.500   7.555  1.00  0.00           C  
ATOM   1802 HD11 LEU A 111     -22.992   3.919   7.859  1.00  0.00           H  
ATOM   1803 HD12 LEU A 111     -24.743   5.180   8.175  1.00  0.00           H  
ATOM   1804 HD13 LEU A 111     -23.510   5.341   6.852  1.00  0.00           H  
ATOM   1805  CD2 LEU A 111     -24.984   2.197   7.422  1.00  0.00           C  
ATOM   1806 HD21 LEU A 111     -23.924   1.675   7.563  1.00  0.00           H  
ATOM   1807 HD22 LEU A 111     -25.497   2.475   8.463  1.00  0.00           H  
ATOM   1808 HD23 LEU A 111     -25.684   1.296   7.067  1.00  0.00           H  
ATOM   1809  N   LYS A 112     -28.672   4.801   4.383  1.00  0.00           N  
ATOM   1810  H   LYS A 112     -27.733   5.427   4.046  1.00  0.00           H  
ATOM   1811  CA  LYS A 112     -29.969   5.469   4.316  1.00  0.00           C  
ATOM   1812  HA  LYS A 112     -30.733   5.451   5.233  1.00  0.00           H  
ATOM   1813  C   LYS A 112     -30.922   4.738   3.369  1.00  0.00           C  
ATOM   1814  CB  LYS A 112     -29.797   6.922   3.871  1.00  0.00           C  
ATOM   1815  HB2 LYS A 112     -30.628   6.612   3.063  1.00  0.00           H  
ATOM   1816  HB3 LYS A 112     -29.608   7.780   3.055  1.00  0.00           H  
ATOM   1817  O   LYS A 112     -32.094   5.125   3.227  1.00  0.00           O  
ATOM   1818  CG  LYS A 112     -29.094   7.805   4.895  1.00  0.00           C  
ATOM   1819  HG2 LYS A 112     -28.017   7.336   5.046  1.00  0.00           H  
ATOM   1820  HG3 LYS A 112     -29.729   7.843   5.904  1.00  0.00           H  
ATOM   1821  CD  LYS A 112     -29.031   9.258   4.430  1.00  0.00           C  
ATOM   1822  HD2 LYS A 112     -28.695   9.510   3.317  1.00  0.00           H  
ATOM   1823  HD3 LYS A 112     -30.161   9.646   4.522  1.00  0.00           H  
ATOM   1824  CE  LYS A 112     -28.359  10.148   5.465  1.00  0.00           C  
ATOM   1825  HE2 LYS A 112     -27.467   9.513   5.939  1.00  0.00           H  
ATOM   1826  HE3 LYS A 112     -29.012  10.384   6.438  1.00  0.00           H  
ATOM   1827  NZ  LYS A 112     -28.266  11.562   5.000  1.00  0.00           N  
ATOM   1828  HZ1 LYS A 112     -27.427  11.809   4.186  1.00  0.00           H  
ATOM   1829  HZ2 LYS A 112     -28.095  12.487   5.741  1.00  0.00           H  
ATOM   1830  HZ3 LYS A 112     -29.286  11.892   4.463  1.00  0.00           H  
ATOM   1831  N   ASN A 113     -30.406   3.750   2.713  1.00  0.00           N  
ATOM   1832  H   ASN A 113     -29.290   3.389   2.598  1.00  0.00           H  
ATOM   1833  CA  ASN A 113     -31.219   2.896   1.848  1.00  0.00           C  
ATOM   1834  HA  ASN A 113     -32.041   3.501   1.227  1.00  0.00           H  
ATOM   1835  C   ASN A 113     -31.828   1.733   2.621  1.00  0.00           C  
ATOM   1836  CB  ASN A 113     -30.391   2.375   0.676  1.00  0.00           C  
ATOM   1837  HB2 ASN A 113     -29.427   1.689   0.604  1.00  0.00           H  
ATOM   1838  HB3 ASN A 113     -30.162   3.398   0.107  1.00  0.00           H  
ATOM   1839  O   ASN A 113     -31.188   0.705   2.820  1.00  0.00           O  
ATOM   1840  CG  ASN A 113     -31.219   1.645  -0.356  1.00  0.00           C  
ATOM   1841  ND2 ASN A 113     -30.812   1.720  -1.616  1.00  0.00           N  
ATOM   1842 HD21 ASN A 113     -31.172   2.714  -2.168  1.00  0.00           H  
ATOM   1843 HD22 ASN A 113     -30.637   0.990  -2.538  1.00  0.00           H  
ATOM   1844  OD1 ASN A 113     -32.219   1.018  -0.025  1.00  0.00           O  
ATOM   1845  N   GLN A 114     -33.094   1.838   3.029  1.00  0.00           N  
ATOM   1846  H   GLN A 114     -33.701   2.822   2.753  1.00  0.00           H  
ATOM   1847  CA  GLN A 114     -33.750   0.888   3.928  1.00  0.00           C  
ATOM   1848  HA  GLN A 114     -33.141   0.641   4.921  1.00  0.00           H  
ATOM   1849  C   GLN A 114     -33.938  -0.465   3.250  1.00  0.00           C  
ATOM   1850  CB  GLN A 114     -35.094   1.434   4.410  1.00  0.00           C  
ATOM   1851  HB2 GLN A 114     -35.703   0.615   5.029  1.00  0.00           H  
ATOM   1852  HB3 GLN A 114     -35.758   1.761   3.477  1.00  0.00           H  
ATOM   1853  O   GLN A 114     -33.781  -1.511   3.879  1.00  0.00           O  
ATOM   1854  CG  GLN A 114     -34.969   2.617   5.359  1.00  0.00           C  
ATOM   1855  HG2 GLN A 114     -34.626   3.668   4.920  1.00  0.00           H  
ATOM   1856  HG3 GLN A 114     -34.338   2.329   6.327  1.00  0.00           H  
ATOM   1857  CD  GLN A 114     -36.312   3.068   5.910  1.00  0.00           C  
ATOM   1858  NE2 GLN A 114     -36.312   3.574   7.137  1.00  0.00           N  
ATOM   1859 HE21 GLN A 114     -36.823   4.630   7.331  1.00  0.00           H  
ATOM   1860 HE22 GLN A 114     -36.009   2.994   8.130  1.00  0.00           H  
ATOM   1861  OE1 GLN A 114     -37.344   2.967   5.234  1.00  0.00           O  
ATOM   1862  N   GLN A 115     -34.250  -0.442   1.968  1.00  0.00           N  
ATOM   1863  H   GLN A 115     -34.745   0.486   1.415  1.00  0.00           H  
ATOM   1864  CA  GLN A 115     -34.438  -1.676   1.214  1.00  0.00           C  
ATOM   1865  HA  GLN A 115     -35.390  -2.204   1.704  1.00  0.00           H  
ATOM   1866  C   GLN A 115     -33.125  -2.469   1.114  1.00  0.00           C  
ATOM   1867  CB  GLN A 115     -34.969  -1.373  -0.185  1.00  0.00           C  
ATOM   1868  HB2 GLN A 115     -34.206  -0.757  -0.857  1.00  0.00           H  
ATOM   1869  HB3 GLN A 115     -36.041  -0.854  -0.174  1.00  0.00           H  
ATOM   1870  O   GLN A 115     -33.125  -3.686   1.312  1.00  0.00           O  
ATOM   1871  CG  GLN A 115     -35.344  -2.615  -0.979  1.00  0.00           C  
ATOM   1872  HG2 GLN A 115     -34.392  -3.230  -1.349  1.00  0.00           H  
ATOM   1873  HG3 GLN A 115     -36.258  -3.243  -0.539  1.00  0.00           H  
ATOM   1874  CD  GLN A 115     -35.938  -2.285  -2.340  1.00  0.00           C  
ATOM   1875  NE2 GLN A 115     -36.406  -3.309  -3.051  1.00  0.00           N  
ATOM   1876 HE21 GLN A 115     -36.925  -3.149  -4.110  1.00  0.00           H  
ATOM   1877 HE22 GLN A 115     -36.412  -4.481  -2.854  1.00  0.00           H  
ATOM   1878  OE1 GLN A 115     -35.969  -1.119  -2.746  1.00  0.00           O  
ATOM   1879  N   LEU A 116     -32.094  -1.717   0.799  1.00  0.00           N  
ATOM   1880  H   LEU A 116     -32.138  -0.559   0.999  1.00  0.00           H  
ATOM   1881  CA  LEU A 116     -30.797  -2.367   0.698  1.00  0.00           C  
ATOM   1882  HA  LEU A 116     -31.154  -3.062  -0.204  1.00  0.00           H  
ATOM   1883  C   LEU A 116     -30.344  -2.918   2.051  1.00  0.00           C  
ATOM   1884  CB  LEU A 116     -29.734  -1.388   0.167  1.00  0.00           C  
ATOM   1885  HB2 LEU A 116     -30.136  -1.206  -0.940  1.00  0.00           H  
ATOM   1886  HB3 LEU A 116     -29.707  -0.528   0.982  1.00  0.00           H  
ATOM   1887  O   LEU A 116     -29.875  -4.051   2.139  1.00  0.00           O  
ATOM   1888  CG  LEU A 116     -28.312  -1.914   0.074  1.00  0.00           C  
ATOM   1889  HG  LEU A 116     -28.018  -2.223   1.180  1.00  0.00           H  
ATOM   1890  CD1 LEU A 116     -28.266  -3.178  -0.780  1.00  0.00           C  
ATOM   1891 HD11 LEU A 116     -28.456  -2.750  -1.883  1.00  0.00           H  
ATOM   1892 HD12 LEU A 116     -29.076  -4.052  -0.822  1.00  0.00           H  
ATOM   1893 HD13 LEU A 116     -27.240  -3.699  -0.497  1.00  0.00           H  
ATOM   1894  CD2 LEU A 116     -27.375  -0.845  -0.495  1.00  0.00           C  
ATOM   1895 HD21 LEU A 116     -26.946  -0.231   0.421  1.00  0.00           H  
ATOM   1896 HD22 LEU A 116     -28.062  -0.264  -1.278  1.00  0.00           H  
ATOM   1897 HD23 LEU A 116     -26.470  -1.340  -1.094  1.00  0.00           H  
ATOM   1898  N   MET A 117     -30.469  -2.172   3.148  1.00  0.00           N  
ATOM   1899  H   MET A 117     -30.870  -1.070   3.202  1.00  0.00           H  
ATOM   1900  CA  MET A 117     -30.078  -2.623   4.484  1.00  0.00           C  
ATOM   1901  HA  MET A 117     -28.933  -2.932   4.443  1.00  0.00           H  
ATOM   1902  C   MET A 117     -30.891  -3.850   4.895  1.00  0.00           C  
ATOM   1903  CB  MET A 117     -30.281  -1.503   5.508  1.00  0.00           C  
ATOM   1904  HB2 MET A 117     -31.356  -1.038   5.737  1.00  0.00           H  
ATOM   1905  HB3 MET A 117     -30.195  -2.075   6.553  1.00  0.00           H  
ATOM   1906  O   MET A 117     -30.359  -4.770   5.520  1.00  0.00           O  
ATOM   1907  CG  MET A 117     -29.219  -0.419   5.438  1.00  0.00           C  
ATOM   1908  HG2 MET A 117     -29.906   0.348   4.845  1.00  0.00           H  
ATOM   1909  HG3 MET A 117     -28.743   0.270   6.279  1.00  0.00           H  
ATOM   1910  SD  MET A 117     -27.516  -1.094   5.582  1.00  0.00           S  
ATOM   1911  CE  MET A 117     -27.562  -1.713   7.285  1.00  0.00           C  
ATOM   1912  HE1 MET A 117     -28.391  -2.390   7.808  1.00  0.00           H  
ATOM   1913  HE2 MET A 117     -26.510  -2.201   7.041  1.00  0.00           H  
ATOM   1914  HE3 MET A 117     -27.623  -0.675   7.864  1.00  0.00           H  
ATOM   1915  N   ALA A 118     -32.188  -3.852   4.539  1.00  0.00           N  
ATOM   1916  H   ALA A 118     -32.741  -2.815   4.584  1.00  0.00           H  
ATOM   1917  CA  ALA A 118     -33.031  -5.008   4.828  1.00  0.00           C  
ATOM   1918  HA  ALA A 118     -33.079  -5.243   5.996  1.00  0.00           H  
ATOM   1919  C   ALA A 118     -32.562  -6.234   4.047  1.00  0.00           C  
ATOM   1920  CB  ALA A 118     -34.500  -4.695   4.504  1.00  0.00           C  
ATOM   1921  HB1 ALA A 118     -35.105  -4.411   5.497  1.00  0.00           H  
ATOM   1922  HB2 ALA A 118     -34.926  -3.872   3.750  1.00  0.00           H  
ATOM   1923  HB3 ALA A 118     -35.140  -5.634   4.126  1.00  0.00           H  
ATOM   1924  O   ALA A 118     -32.531  -7.344   4.586  1.00  0.00           O  
ATOM   1925  N   LYS A 119     -32.219  -5.969   2.830  1.00  0.00           N  
ATOM   1926  H   LYS A 119     -32.436  -4.943   2.309  1.00  0.00           H  
ATOM   1927  CA  LYS A 119     -31.719  -7.043   1.988  1.00  0.00           C  
ATOM   1928  HA  LYS A 119     -32.659  -7.739   1.756  1.00  0.00           H  
ATOM   1929  C   LYS A 119     -30.422  -7.605   2.557  1.00  0.00           C  
ATOM   1930  CB  LYS A 119     -31.484  -6.543   0.561  1.00  0.00           C  
ATOM   1931  HB2 LYS A 119     -30.616  -5.763   0.383  1.00  0.00           H  
ATOM   1932  HB3 LYS A 119     -32.559  -6.298   0.105  1.00  0.00           H  
ATOM   1933  O   LYS A 119     -30.234  -8.828   2.615  1.00  0.00           O  
ATOM   1934  CG  LYS A 119     -30.922  -7.594  -0.382  1.00  0.00           C  
ATOM   1935  HG2 LYS A 119     -31.569  -8.455  -0.917  1.00  0.00           H  
ATOM   1936  HG3 LYS A 119     -30.556  -8.441   0.375  1.00  0.00           H  
ATOM   1937  CD  LYS A 119     -30.688  -7.027  -1.777  1.00  0.00           C  
ATOM   1938  HD2 LYS A 119     -29.952  -6.099  -1.708  1.00  0.00           H  
ATOM   1939  HD3 LYS A 119     -31.714  -6.814  -2.355  1.00  0.00           H  
ATOM   1940  CE  LYS A 119     -30.047  -8.055  -2.697  1.00  0.00           C  
ATOM   1941  HE2 LYS A 119     -30.629  -9.079  -2.892  1.00  0.00           H  
ATOM   1942  HE3 LYS A 119     -28.957  -8.388  -2.345  1.00  0.00           H  
ATOM   1943  NZ  LYS A 119     -29.828  -7.508  -4.070  1.00  0.00           N  
ATOM   1944  HZ1 LYS A 119     -28.914  -8.088  -4.580  1.00  0.00           H  
ATOM   1945  HZ2 LYS A 119     -30.629  -8.000  -4.825  1.00  0.00           H  
ATOM   1946  HZ3 LYS A 119     -30.138  -6.386  -4.341  1.00  0.00           H  
ATOM   1947  N   LEU A 120     -29.500  -6.754   2.924  1.00  0.00           N  
ATOM   1948  H   LEU A 120     -29.782  -5.655   3.238  1.00  0.00           H  
ATOM   1949  CA  LEU A 120     -28.219  -7.172   3.482  1.00  0.00           C  
ATOM   1950  HA  LEU A 120     -27.889  -7.995   2.699  1.00  0.00           H  
ATOM   1951  C   LEU A 120     -28.422  -7.945   4.781  1.00  0.00           C  
ATOM   1952  CB  LEU A 120     -27.312  -5.957   3.732  1.00  0.00           C  
ATOM   1953  HB2 LEU A 120     -27.793  -5.195   4.502  1.00  0.00           H  
ATOM   1954  HB3 LEU A 120     -26.415  -6.586   4.186  1.00  0.00           H  
ATOM   1955  O   LEU A 120     -27.734  -8.945   5.023  1.00  0.00           O  
ATOM   1956  CG  LEU A 120     -26.859  -5.180   2.494  1.00  0.00           C  
ATOM   1957  HG  LEU A 120     -27.773  -4.937   1.780  1.00  0.00           H  
ATOM   1958  CD1 LEU A 120     -26.031  -3.971   2.902  1.00  0.00           C  
ATOM   1959 HD11 LEU A 120     -25.979  -3.772   4.078  1.00  0.00           H  
ATOM   1960 HD12 LEU A 120     -26.515  -2.944   2.546  1.00  0.00           H  
ATOM   1961 HD13 LEU A 120     -24.887  -3.918   2.583  1.00  0.00           H  
ATOM   1962  CD2 LEU A 120     -26.078  -6.086   1.553  1.00  0.00           C  
ATOM   1963 HD21 LEU A 120     -24.964  -6.296   1.881  1.00  0.00           H  
ATOM   1964 HD22 LEU A 120     -26.198  -5.571   0.482  1.00  0.00           H  
ATOM   1965 HD23 LEU A 120     -26.463  -7.135   1.125  1.00  0.00           H  
ATOM   1966  N   LYS A 121     -29.328  -7.520   5.613  1.00  0.00           N  
ATOM   1967  H   LYS A 121     -30.084  -6.624   5.523  1.00  0.00           H  
ATOM   1968  CA  LYS A 121     -29.641  -8.219   6.855  1.00  0.00           C  
ATOM   1969  HA  LYS A 121     -28.680  -8.582   7.459  1.00  0.00           H  
ATOM   1970  C   LYS A 121     -30.156  -9.625   6.582  1.00  0.00           C  
ATOM   1971  CB  LYS A 121     -30.672  -7.430   7.672  1.00  0.00           C  
ATOM   1972  HB2 LYS A 121     -30.349  -6.304   7.885  1.00  0.00           H  
ATOM   1973  HB3 LYS A 121     -31.778  -7.559   7.248  1.00  0.00           H  
ATOM   1974  O   LYS A 121     -29.766 -10.578   7.258  1.00  0.00           O  
ATOM   1975  CG  LYS A 121     -30.859  -7.949   9.086  1.00  0.00           C  
ATOM   1976  HG2 LYS A 121     -29.853  -8.028   9.722  1.00  0.00           H  
ATOM   1977  HG3 LYS A 121     -31.339  -9.042   9.111  1.00  0.00           H  
ATOM   1978  CD  LYS A 121     -31.719  -6.996   9.914  1.00  0.00           C  
ATOM   1979  HD2 LYS A 121     -31.177  -5.935   9.929  1.00  0.00           H  
ATOM   1980  HD3 LYS A 121     -32.856  -6.843   9.585  1.00  0.00           H  
ATOM   1981  CE  LYS A 121     -31.875  -7.488  11.352  1.00  0.00           C  
ATOM   1982  HE2 LYS A 121     -32.464  -8.524  11.461  1.00  0.00           H  
ATOM   1983  HE3 LYS A 121     -30.846  -7.676  11.930  1.00  0.00           H  
ATOM   1984  NZ  LYS A 121     -32.656  -6.531  12.180  1.00  0.00           N  
ATOM   1985  HZ1 LYS A 121     -32.331  -6.561  13.332  1.00  0.00           H  
ATOM   1986  HZ2 LYS A 121     -32.696  -5.353  11.971  1.00  0.00           H  
ATOM   1987  HZ3 LYS A 121     -33.815  -6.837  12.220  1.00  0.00           H  
ATOM   1988  N   LYS A 122     -31.000  -9.805   5.574  1.00  0.00           N  
ATOM   1989  H   LYS A 122     -31.506  -8.923   4.983  1.00  0.00           H  
ATOM   1990  CA  LYS A 122     -31.609 -11.086   5.215  1.00  0.00           C  
ATOM   1991  HA  LYS A 122     -31.921 -11.741   6.163  1.00  0.00           H  
ATOM   1992  C   LYS A 122     -30.562 -12.039   4.629  1.00  0.00           C  
ATOM   1993  CB  LYS A 122     -32.750 -10.875   4.223  1.00  0.00           C  
ATOM   1994  HB2 LYS A 122     -33.082 -11.941   3.791  1.00  0.00           H  
ATOM   1995  HB3 LYS A 122     -32.461 -10.330   3.203  1.00  0.00           H  
ATOM   1996  O   LYS A 122     -30.734 -13.258   4.699  1.00  0.00           O  
ATOM   1997  CG  LYS A 122     -34.000 -10.297   4.844  1.00  0.00           C  
ATOM   1998  HG2 LYS A 122     -34.050  -9.307   5.506  1.00  0.00           H  
ATOM   1999  HG3 LYS A 122     -34.417 -11.164   5.544  1.00  0.00           H  
ATOM   2000  CD  LYS A 122     -35.125 -10.117   3.805  1.00  0.00           C  
ATOM   2001  HD2 LYS A 122     -35.569 -11.165   3.445  1.00  0.00           H  
ATOM   2002  HD3 LYS A 122     -34.741  -9.546   2.834  1.00  0.00           H  
ATOM   2003  CE  LYS A 122     -36.344  -9.438   4.402  1.00  0.00           C  
ATOM   2004  HE2 LYS A 122     -36.833 -10.210   5.159  1.00  0.00           H  
ATOM   2005  HE3 LYS A 122     -36.269  -8.348   4.874  1.00  0.00           H  
ATOM   2006  NZ  LYS A 122     -37.375  -9.188   3.371  1.00  0.00           N  
ATOM   2007  HZ1 LYS A 122     -38.490  -8.900   3.702  1.00  0.00           H  
ATOM   2008  HZ2 LYS A 122     -37.604 -10.132   2.671  1.00  0.00           H  
ATOM   2009  HZ3 LYS A 122     -37.118  -8.259   2.662  1.00  0.00           H  
ATOM   2010  N   SER A 123     -29.469 -11.469   4.105  1.00  0.00           N  
ATOM   2011  H   SER A 123     -29.101 -10.352   4.130  1.00  0.00           H  
ATOM   2012  CA  SER A 123     -28.469 -12.250   3.398  1.00  0.00           C  
ATOM   2013  HA  SER A 123     -28.972 -12.997   2.614  1.00  0.00           H  
ATOM   2014  C   SER A 123     -27.578 -13.023   4.371  1.00  0.00           C  
ATOM   2015  CB  SER A 123     -27.594 -11.344   2.520  1.00  0.00           C  
ATOM   2016  HB2 SER A 123     -26.931 -11.674   1.576  1.00  0.00           H  
ATOM   2017  HB3 SER A 123     -26.803 -11.166   3.388  1.00  0.00           H  
ATOM   2018  O   SER A 123     -26.844 -13.930   3.965  1.00  0.00           O  
ATOM   2019  OG  SER A 123     -28.359 -10.797   1.460  1.00  0.00           O  
ATOM   2020  HG  SER A 123     -28.191  -9.630   1.405  1.00  0.00           H  
ATOM   2021  N   LYS A 124     -27.625 -12.727   5.660  1.00  0.00           N  
ATOM   2022  H   LYS A 124     -27.842 -11.672   6.156  1.00  0.00           H  
ATOM   2023  CA  LYS A 124     -26.969 -13.445   6.750  1.00  0.00           C  
ATOM   2024  HA  LYS A 124     -26.956 -12.944   7.835  1.00  0.00           H  
ATOM   2025  C   LYS A 124     -25.469 -13.586   6.484  1.00  0.00           C  
ATOM   2026  CB  LYS A 124     -27.594 -14.820   6.949  1.00  0.00           C  
ATOM   2027  HB2 LYS A 124     -27.107 -15.310   7.924  1.00  0.00           H  
ATOM   2028  HB3 LYS A 124     -27.394 -15.579   6.050  1.00  0.00           H  
ATOM   2029  O   LYS A 124     -24.938 -14.688   6.535  1.00  0.00           O  
ATOM   2030  CG  LYS A 124     -29.047 -14.781   7.410  1.00  0.00           C  
ATOM   2031  HG2 LYS A 124     -29.062 -14.182   8.443  1.00  0.00           H  
ATOM   2032  HG3 LYS A 124     -29.842 -14.341   6.651  1.00  0.00           H  
ATOM   2033  CD  LYS A 124     -29.578 -16.172   7.730  1.00  0.00           C  
ATOM   2034  HD2 LYS A 124     -29.662 -16.902   6.791  1.00  0.00           H  
ATOM   2035  HD3 LYS A 124     -28.855 -16.671   8.535  1.00  0.00           H  
ATOM   2036  CE  LYS A 124     -31.016 -16.125   8.219  1.00  0.00           C  
ATOM   2037  HE2 LYS A 124     -31.242 -15.538   9.235  1.00  0.00           H  
ATOM   2038  HE3 LYS A 124     -31.755 -15.712   7.376  1.00  0.00           H  
ATOM   2039  NZ  LYS A 124     -31.531 -17.484   8.547  1.00  0.00           N  
ATOM   2040  HZ1 LYS A 124     -31.153 -18.050   9.528  1.00  0.00           H  
ATOM   2041  HZ2 LYS A 124     -31.466 -18.316   7.687  1.00  0.00           H  
ATOM   2042  HZ3 LYS A 124     -32.715 -17.428   8.730  1.00  0.00           H  
ATOM   2043  N   PHE A 125     -24.781 -12.414   6.203  1.00  0.00           N  
ATOM   2044  H   PHE A 125     -25.302 -11.433   6.621  1.00  0.00           H  
ATOM   2045  CA  PHE A 125     -23.328 -12.391   6.055  1.00  0.00           C  
ATOM   2046  HA  PHE A 125     -23.267 -13.100   5.108  1.00  0.00           H  
ATOM   2047  C   PHE A 125     -22.641 -12.758   7.363  1.00  0.00           C  
ATOM   2048  CB  PHE A 125     -22.859 -11.008   5.590  1.00  0.00           C  
ATOM   2049  HB2 PHE A 125     -22.978  -9.824   5.663  1.00  0.00           H  
ATOM   2050  HB3 PHE A 125     -21.923 -11.154   6.310  1.00  0.00           H  
ATOM   2051  O   PHE A 125     -23.172 -12.477   8.445  1.00  0.00           O  
ATOM   2052  CG  PHE A 125     -23.281 -10.656   4.188  1.00  0.00           C  
ATOM   2053  CD1 PHE A 125     -22.656 -11.234   3.092  1.00  0.00           C  
ATOM   2054  HD1 PHE A 125     -21.650 -11.838   3.221  1.00  0.00           H  
ATOM   2055  CD2 PHE A 125     -24.328  -9.758   3.969  1.00  0.00           C  
ATOM   2056  HD2 PHE A 125     -24.937  -9.259   4.856  1.00  0.00           H  
ATOM   2057  CE1 PHE A 125     -23.047 -10.914   1.794  1.00  0.00           C  
ATOM   2058  HE1 PHE A 125     -22.611 -11.675   0.998  1.00  0.00           H  
ATOM   2059  CE2 PHE A 125     -24.719  -9.430   2.676  1.00  0.00           C  
ATOM   2060  HE2 PHE A 125     -25.608  -8.658   2.719  1.00  0.00           H  
ATOM   2061  CZ  PHE A 125     -24.078 -10.008   1.589  1.00  0.00           C  
ATOM   2062  HZ  PHE A 125     -24.802  -9.867   0.660  1.00  0.00           H  
ATOM   2063  N   GLU A 126     -21.516 -13.352   7.324  1.00  0.00           N  
ATOM   2064  H   GLU A 126     -20.943 -13.389   6.305  1.00  0.00           H  
ATOM   2065  CA  GLU A 126     -20.828 -13.852   8.500  1.00  0.00           C  
ATOM   2066  HA  GLU A 126     -21.516 -13.948   9.471  1.00  0.00           H  
ATOM   2067  C   GLU A 126     -19.672 -12.930   8.906  1.00  0.00           C  
ATOM   2068  CB  GLU A 126     -20.297 -15.273   8.250  1.00  0.00           C  
ATOM   2069  HB2 GLU A 126     -19.823 -15.732   9.242  1.00  0.00           H  
ATOM   2070  HB3 GLU A 126     -19.583 -15.272   7.303  1.00  0.00           H  
ATOM   2071  O   GLU A 126     -19.219 -12.953  10.047  1.00  0.00           O  
ATOM   2072  CG  GLU A 126     -21.391 -16.312   8.039  1.00  0.00           C  
ATOM   2073  HG2 GLU A 126     -22.333 -16.343   7.306  1.00  0.00           H  
ATOM   2074  HG3 GLU A 126     -21.922 -16.576   9.077  1.00  0.00           H  
ATOM   2075  CD  GLU A 126     -20.859 -17.672   7.668  1.00  0.00           C  
ATOM   2076  OE1 GLU A 126     -20.531 -18.469   8.578  1.00  0.00           O  
ATOM   2077  OE2 GLU A 126     -20.750 -17.953   6.453  1.00  0.00           O  
ATOM   2078  N   VAL A 127     -19.188 -12.180   7.883  1.00  0.00           N  
ATOM   2079  H   VAL A 127     -19.242 -12.325   6.712  1.00  0.00           H  
ATOM   2080  CA  VAL A 127     -18.109 -11.242   8.156  1.00  0.00           C  
ATOM   2081  HA  VAL A 127     -18.557 -10.805   9.165  1.00  0.00           H  
ATOM   2082  C   VAL A 127     -18.078 -10.156   7.078  1.00  0.00           C  
ATOM   2083  CB  VAL A 127     -16.734 -11.961   8.219  1.00  0.00           C  
ATOM   2084  HB  VAL A 127     -16.768 -12.857   9.000  1.00  0.00           H  
ATOM   2085  O   VAL A 127     -18.438 -10.406   5.926  1.00  0.00           O  
ATOM   2086  CG1 VAL A 127     -16.391 -12.594   6.871  1.00  0.00           C  
ATOM   2087 HG11 VAL A 127     -15.294 -13.042   6.975  1.00  0.00           H  
ATOM   2088 HG12 VAL A 127     -16.246 -11.794   6.003  1.00  0.00           H  
ATOM   2089 HG13 VAL A 127     -17.104 -13.467   6.484  1.00  0.00           H  
ATOM   2090  CG2 VAL A 127     -15.641 -10.992   8.656  1.00  0.00           C  
ATOM   2091 HG21 VAL A 127     -14.566 -11.510   8.593  1.00  0.00           H  
ATOM   2092 HG22 VAL A 127     -15.842 -10.594   9.758  1.00  0.00           H  
ATOM   2093 HG23 VAL A 127     -15.402 -10.079   7.930  1.00  0.00           H  
ATOM   2094  N   LEU A 128     -17.625  -8.953   7.508  1.00  0.00           N  
ATOM   2095  H   LEU A 128     -17.464  -8.877   8.667  1.00  0.00           H  
ATOM   2096  CA  LEU A 128     -17.359  -7.863   6.578  1.00  0.00           C  
ATOM   2097  HA  LEU A 128     -17.851  -8.187   5.554  1.00  0.00           H  
ATOM   2098  C   LEU A 128     -15.875  -7.535   6.531  1.00  0.00           C  
ATOM   2099  CB  LEU A 128     -18.156  -6.617   6.973  1.00  0.00           C  
ATOM   2100  HB2 LEU A 128     -19.308  -6.649   7.249  1.00  0.00           H  
ATOM   2101  HB3 LEU A 128     -17.600  -6.583   8.024  1.00  0.00           H  
ATOM   2102  O   LEU A 128     -15.242  -7.348   7.574  1.00  0.00           O  
ATOM   2103  CG  LEU A 128     -18.062  -5.422   6.020  1.00  0.00           C  
ATOM   2104  HG  LEU A 128     -18.087  -5.786   4.889  1.00  0.00           H  
ATOM   2105  CD1 LEU A 128     -19.344  -4.602   6.074  1.00  0.00           C  
ATOM   2106 HD11 LEU A 128     -19.460  -3.766   6.901  1.00  0.00           H  
ATOM   2107 HD12 LEU A 128     -20.345  -5.218   6.272  1.00  0.00           H  
ATOM   2108 HD13 LEU A 128     -19.420  -4.037   5.024  1.00  0.00           H  
ATOM   2109  CD2 LEU A 128     -16.859  -4.559   6.355  1.00  0.00           C  
ATOM   2110 HD21 LEU A 128     -16.212  -4.819   7.320  1.00  0.00           H  
ATOM   2111 HD22 LEU A 128     -16.135  -4.634   5.415  1.00  0.00           H  
ATOM   2112 HD23 LEU A 128     -17.161  -3.436   6.581  1.00  0.00           H  
ATOM   2113  N   VAL A 129     -15.320  -7.578   5.336  1.00  0.00           N  
ATOM   2114  H   VAL A 129     -15.764  -7.483   4.251  1.00  0.00           H  
ATOM   2115  CA  VAL A 129     -13.938  -7.160   5.129  1.00  0.00           C  
ATOM   2116  HA  VAL A 129     -13.373  -7.190   6.172  1.00  0.00           H  
ATOM   2117  C   VAL A 129     -13.906  -5.762   4.520  1.00  0.00           C  
ATOM   2118  CB  VAL A 129     -13.172  -8.156   4.230  1.00  0.00           C  
ATOM   2119  HB  VAL A 129     -13.490  -8.190   3.094  1.00  0.00           H  
ATOM   2120  O   VAL A 129     -14.492  -5.523   3.461  1.00  0.00           O  
ATOM   2121  CG1 VAL A 129     -11.734  -7.695   4.023  1.00  0.00           C  
ATOM   2122 HG11 VAL A 129     -11.545  -6.815   3.235  1.00  0.00           H  
ATOM   2123 HG12 VAL A 129     -11.100  -7.445   5.003  1.00  0.00           H  
ATOM   2124 HG13 VAL A 129     -11.018  -8.518   3.530  1.00  0.00           H  
ATOM   2125  CG2 VAL A 129     -13.211  -9.555   4.832  1.00  0.00           C  
ATOM   2126 HG21 VAL A 129     -13.492  -9.678   5.983  1.00  0.00           H  
ATOM   2127 HG22 VAL A 129     -12.110  -9.997   4.837  1.00  0.00           H  
ATOM   2128 HG23 VAL A 129     -13.879 -10.307   4.199  1.00  0.00           H  
ATOM   2129  N   SER A 130     -13.164  -4.844   5.207  1.00  0.00           N  
ATOM   2130  H   SER A 130     -12.131  -5.264   5.597  1.00  0.00           H  
ATOM   2131  CA  SER A 130     -13.172  -3.451   4.777  1.00  0.00           C  
ATOM   2132  HA  SER A 130     -13.398  -3.535   3.613  1.00  0.00           H  
ATOM   2133  C   SER A 130     -11.758  -2.891   4.695  1.00  0.00           C  
ATOM   2134  CB  SER A 130     -14.016  -2.600   5.730  1.00  0.00           C  
ATOM   2135  HB2 SER A 130     -13.413  -3.125   6.615  1.00  0.00           H  
ATOM   2136  HB3 SER A 130     -15.016  -2.339   6.311  1.00  0.00           H  
ATOM   2137  O   SER A 130     -10.836  -3.428   5.312  1.00  0.00           O  
ATOM   2138  OG  SER A 130     -14.133  -1.273   5.246  1.00  0.00           O  
ATOM   2139  HG  SER A 130     -13.530  -0.515   5.930  1.00  0.00           H  
ATOM   2140  N   ASP A 131     -11.602  -1.874   3.914  1.00  0.00           N  
ATOM   2141  H   ASP A 131     -12.431  -1.449   3.179  1.00  0.00           H  
ATOM   2142  CA  ASP A 131     -10.453  -0.970   3.930  1.00  0.00           C  
ATOM   2143  HA  ASP A 131      -9.570  -1.760   4.009  1.00  0.00           H  
ATOM   2144  C   ASP A 131     -10.773   0.301   4.715  1.00  0.00           C  
ATOM   2145  CB  ASP A 131     -10.031  -0.615   2.502  1.00  0.00           C  
ATOM   2146  HB2 ASP A 131     -10.716   0.079   1.824  1.00  0.00           H  
ATOM   2147  HB3 ASP A 131      -9.924  -1.659   1.931  1.00  0.00           H  
ATOM   2148  O   ASP A 131     -11.617   1.099   4.305  1.00  0.00           O  
ATOM   2149  CG  ASP A 131      -8.680   0.076   2.438  1.00  0.00           C  
ATOM   2150  OD1 ASP A 131      -8.422   0.983   3.258  1.00  0.00           O  
ATOM   2151  OD2 ASP A 131      -7.875  -0.287   1.559  1.00  0.00           O  
ATOM   2152  N   PRO A 132      -9.992   0.473   5.809  1.00  0.00           N  
ATOM   2153  CA  PRO A 132     -10.406   1.568   6.691  1.00  0.00           C  
ATOM   2154  HA  PRO A 132     -11.593   1.648   6.723  1.00  0.00           H  
ATOM   2155  C   PRO A 132     -10.008   2.939   6.152  1.00  0.00           C  
ATOM   2156  CB  PRO A 132      -9.680   1.263   8.000  1.00  0.00           C  
ATOM   2157  HB2 PRO A 132      -9.374   2.366   8.319  1.00  0.00           H  
ATOM   2158  HB3 PRO A 132     -10.608   0.902   8.647  1.00  0.00           H  
ATOM   2159  O   PRO A 132     -10.352   3.965   6.742  1.00  0.00           O  
ATOM   2160  CG  PRO A 132      -8.445   0.524   7.590  1.00  0.00           C  
ATOM   2161  HG2 PRO A 132      -8.273  -0.163   8.547  1.00  0.00           H  
ATOM   2162  HG3 PRO A 132      -7.669   1.423   7.497  1.00  0.00           H  
ATOM   2163  CD  PRO A 132      -8.773  -0.326   6.398  1.00  0.00           C  
ATOM   2164  HD2 PRO A 132      -7.765  -0.557   5.825  1.00  0.00           H  
ATOM   2165  HD3 PRO A 132      -9.380  -1.340   6.444  1.00  0.00           H  
ATOM   2166  N   VAL A 133      -9.297   2.990   5.043  1.00  0.00           N  
ATOM   2167  H   VAL A 133      -8.418   2.202   5.049  1.00  0.00           H  
ATOM   2168  CA  VAL A 133      -8.977   4.270   4.422  1.00  0.00           C  
ATOM   2169  HA  VAL A 133      -8.517   5.039   5.211  1.00  0.00           H  
ATOM   2170  C   VAL A 133     -10.266   4.996   4.043  1.00  0.00           C  
ATOM   2171  CB  VAL A 133      -8.078   4.086   3.174  1.00  0.00           C  
ATOM   2172  HB  VAL A 133      -8.531   3.452   2.275  1.00  0.00           H  
ATOM   2173  O   VAL A 133     -10.344   6.223   4.148  1.00  0.00           O  
ATOM   2174  CG1 VAL A 133      -7.957   5.395   2.398  1.00  0.00           C  
ATOM   2175 HG11 VAL A 133      -7.408   6.262   3.015  1.00  0.00           H  
ATOM   2176 HG12 VAL A 133      -7.223   5.288   1.455  1.00  0.00           H  
ATOM   2177 HG13 VAL A 133      -8.856   6.008   1.916  1.00  0.00           H  
ATOM   2178  CG2 VAL A 133      -6.703   3.568   3.580  1.00  0.00           C  
ATOM   2179 HG21 VAL A 133      -6.360   2.564   3.040  1.00  0.00           H  
ATOM   2180 HG22 VAL A 133      -5.804   4.297   3.268  1.00  0.00           H  
ATOM   2181 HG23 VAL A 133      -6.522   3.661   4.755  1.00  0.00           H  
ATOM   2182  N   PHE A 134     -11.266   4.258   3.582  1.00  0.00           N  
ATOM   2183  H   PHE A 134     -11.145   3.232   3.003  1.00  0.00           H  
ATOM   2184  CA  PHE A 134     -12.617   4.762   3.373  1.00  0.00           C  
ATOM   2185  HA  PHE A 134     -12.326   5.812   2.898  1.00  0.00           H  
ATOM   2186  C   PHE A 134     -13.555   4.277   4.477  1.00  0.00           C  
ATOM   2187  CB  PHE A 134     -13.148   4.320   2.004  1.00  0.00           C  
ATOM   2188  HB2 PHE A 134     -12.859   3.899   0.920  1.00  0.00           H  
ATOM   2189  HB3 PHE A 134     -13.658   3.291   2.319  1.00  0.00           H  
ATOM   2190  O   PHE A 134     -14.016   3.135   4.445  1.00  0.00           O  
ATOM   2191  CG  PHE A 134     -13.570   5.465   1.122  1.00  0.00           C  
ATOM   2192  CD1 PHE A 134     -14.914   5.809   1.000  1.00  0.00           C  
ATOM   2193  HD1 PHE A 134     -15.622   5.159   1.698  1.00  0.00           H  
ATOM   2194  CD2 PHE A 134     -12.625   6.195   0.413  1.00  0.00           C  
ATOM   2195  HD2 PHE A 134     -11.474   6.060   0.643  1.00  0.00           H  
ATOM   2196  CE1 PHE A 134     -15.305   6.867   0.184  1.00  0.00           C  
ATOM   2197  HE1 PHE A 134     -16.407   6.431   0.230  1.00  0.00           H  
ATOM   2198  CE2 PHE A 134     -13.016   7.254  -0.404  1.00  0.00           C  
ATOM   2199  HE2 PHE A 134     -12.489   7.486  -1.443  1.00  0.00           H  
ATOM   2200  CZ  PHE A 134     -14.352   7.590  -0.518  1.00  0.00           C  
ATOM   2201  HZ  PHE A 134     -14.475   8.549  -1.200  1.00  0.00           H  
ATOM   2202  N   PRO A 135     -14.000   5.133   5.352  1.00  0.00           N  
ATOM   2203  CA  PRO A 135     -14.812   4.723   6.500  1.00  0.00           C  
ATOM   2204  HA  PRO A 135     -14.160   3.858   6.998  1.00  0.00           H  
ATOM   2205  C   PRO A 135     -16.219   4.277   6.102  1.00  0.00           C  
ATOM   2206  CB  PRO A 135     -14.867   5.988   7.359  1.00  0.00           C  
ATOM   2207  HB2 PRO A 135     -15.446   7.019   7.480  1.00  0.00           H  
ATOM   2208  HB3 PRO A 135     -15.407   5.305   8.169  1.00  0.00           H  
ATOM   2209  O   PRO A 135     -16.750   4.746   5.094  1.00  0.00           O  
ATOM   2210  CG  PRO A 135     -13.688   6.801   6.918  1.00  0.00           C  
ATOM   2211  HG2 PRO A 135     -13.477   7.893   7.350  1.00  0.00           H  
ATOM   2212  HG3 PRO A 135     -12.737   6.229   7.358  1.00  0.00           H  
ATOM   2213  CD  PRO A 135     -13.453   6.547   5.457  1.00  0.00           C  
ATOM   2214  HD2 PRO A 135     -13.844   7.630   5.145  1.00  0.00           H  
ATOM   2215  HD3 PRO A 135     -12.511   6.580   4.737  1.00  0.00           H  
ATOM   2216  N   CYS A 136     -16.797   3.344   6.848  1.00  0.00           N  
ATOM   2217  H   CYS A 136     -16.190   2.829   7.727  1.00  0.00           H  
ATOM   2218  CA  CYS A 136     -18.219   3.016   6.844  1.00  0.00           C  
ATOM   2219  HA  CYS A 136     -18.710   3.528   7.797  1.00  0.00           H  
ATOM   2220  C   CYS A 136     -18.422   1.507   6.922  1.00  0.00           C  
ATOM   2221  CB  CYS A 136     -18.891   3.570   5.594  1.00  0.00           C  
ATOM   2222  HB2 CYS A 136     -18.864   4.656   6.067  1.00  0.00           H  
ATOM   2223  HB3 CYS A 136     -18.739   2.791   4.725  1.00  0.00           H  
ATOM   2224  O   CYS A 136     -19.453   1.044   7.426  1.00  0.00           O  
ATOM   2225  SG  CYS A 136     -20.703   3.516   5.656  1.00  0.00           S  
ATOM   2226  N   GLY A 137     -17.438   0.801   6.352  1.00  0.00           N  
ATOM   2227  H   GLY A 137     -16.306   1.007   6.061  1.00  0.00           H  
ATOM   2228  CA  GLY A 137     -17.594  -0.643   6.441  1.00  0.00           C  
ATOM   2229  HA2 GLY A 137     -16.725  -1.447   6.485  1.00  0.00           H  
ATOM   2230  HA3 GLY A 137     -17.956  -0.672   5.309  1.00  0.00           H  
ATOM   2231  C   GLY A 137     -17.922  -1.121   7.844  1.00  0.00           C  
ATOM   2232  O   GLY A 137     -18.781  -1.995   8.023  1.00  0.00           O  
ATOM   2233  N   ASP A 138     -17.297  -0.556   8.797  1.00  0.00           N  
ATOM   2234  H   ASP A 138     -16.156  -0.306   8.575  1.00  0.00           H  
ATOM   2235  CA  ASP A 138     -17.484  -0.942  10.195  1.00  0.00           C  
ATOM   2236  HA  ASP A 138     -17.284  -2.108  10.076  1.00  0.00           H  
ATOM   2237  C   ASP A 138     -18.875  -0.580  10.688  1.00  0.00           C  
ATOM   2238  CB  ASP A 138     -16.422  -0.277  11.070  1.00  0.00           C  
ATOM   2239  HB2 ASP A 138     -16.915  -0.894  11.966  1.00  0.00           H  
ATOM   2240  HB3 ASP A 138     -15.288  -0.427  11.378  1.00  0.00           H  
ATOM   2241  O   ASP A 138     -19.516  -1.362  11.398  1.00  0.00           O  
ATOM   2242  CG  ASP A 138     -16.250   1.204  10.781  1.00  0.00           C  
ATOM   2243  OD1 ASP A 138     -16.938   1.729   9.875  1.00  0.00           O  
ATOM   2244  OD2 ASP A 138     -15.430   1.853  11.461  1.00  0.00           O  
ATOM   2245  N   ILE A 139     -19.469   0.560  10.297  1.00  0.00           N  
ATOM   2246  H   ILE A 139     -18.870   1.326   9.630  1.00  0.00           H  
ATOM   2247  CA  ILE A 139     -20.812   0.936  10.680  1.00  0.00           C  
ATOM   2248  HA  ILE A 139     -20.778   0.825  11.863  1.00  0.00           H  
ATOM   2249  C   ILE A 139     -21.812  -0.065  10.102  1.00  0.00           C  
ATOM   2250  CB  ILE A 139     -21.156   2.367  10.211  1.00  0.00           C  
ATOM   2251  HB  ILE A 139     -21.049   2.365   9.028  1.00  0.00           H  
ATOM   2252  O   ILE A 139     -22.719  -0.529  10.797  1.00  0.00           O  
ATOM   2253  CG1 ILE A 139     -20.266   3.389  10.914  1.00  0.00           C  
ATOM   2254 HG12 ILE A 139     -19.103   3.140  10.925  1.00  0.00           H  
ATOM   2255 HG13 ILE A 139     -20.534   3.444  12.075  1.00  0.00           H  
ATOM   2256  CG2 ILE A 139     -22.641   2.678  10.461  1.00  0.00           C  
ATOM   2257 HG21 ILE A 139     -22.547   3.755   9.974  1.00  0.00           H  
ATOM   2258 HG22 ILE A 139     -23.827   2.849  10.553  1.00  0.00           H  
ATOM   2259 HG23 ILE A 139     -22.785   1.754  11.192  1.00  0.00           H  
ATOM   2260  CD1 ILE A 139     -20.422   4.812  10.406  1.00  0.00           C  
ATOM   2261 HD11 ILE A 139     -21.280   5.390  10.993  1.00  0.00           H  
ATOM   2262 HD12 ILE A 139     -19.421   5.452  10.432  1.00  0.00           H  
ATOM   2263 HD13 ILE A 139     -20.624   4.832   9.229  1.00  0.00           H  
ATOM   2264  N   VAL A 140     -21.625  -0.362   8.812  1.00  0.00           N  
ATOM   2265  H   VAL A 140     -20.688  -0.114   8.148  1.00  0.00           H  
ATOM   2266  CA  VAL A 140     -22.500  -1.324   8.156  1.00  0.00           C  
ATOM   2267  HA  VAL A 140     -23.615  -0.912   8.172  1.00  0.00           H  
ATOM   2268  C   VAL A 140     -22.453  -2.658   8.898  1.00  0.00           C  
ATOM   2269  CB  VAL A 140     -22.094  -1.524   6.672  1.00  0.00           C  
ATOM   2270  HB  VAL A 140     -20.997  -1.885   6.403  1.00  0.00           H  
ATOM   2271  O   VAL A 140     -23.500  -3.258   9.164  1.00  0.00           O  
ATOM   2272  CG1 VAL A 140     -22.906  -2.662   6.047  1.00  0.00           C  
ATOM   2273 HG11 VAL A 140     -23.947  -2.839   6.594  1.00  0.00           H  
ATOM   2274 HG12 VAL A 140     -23.339  -2.380   4.968  1.00  0.00           H  
ATOM   2275 HG13 VAL A 140     -22.197  -3.567   5.748  1.00  0.00           H  
ATOM   2276  CG2 VAL A 140     -22.297  -0.230   5.887  1.00  0.00           C  
ATOM   2277 HG21 VAL A 140     -21.384  -0.164   5.124  1.00  0.00           H  
ATOM   2278 HG22 VAL A 140     -23.317  -0.096   5.288  1.00  0.00           H  
ATOM   2279 HG23 VAL A 140     -22.150   0.821   6.434  1.00  0.00           H  
ATOM   2280  N   ALA A 141     -21.266  -3.082   9.234  1.00  0.00           N  
ATOM   2281  H   ALA A 141     -20.389  -2.297   9.239  1.00  0.00           H  
ATOM   2282  CA  ALA A 141     -21.109  -4.348   9.945  1.00  0.00           C  
ATOM   2283  HA  ALA A 141     -21.631  -5.084   9.175  1.00  0.00           H  
ATOM   2284  C   ALA A 141     -21.828  -4.309  11.289  1.00  0.00           C  
ATOM   2285  CB  ALA A 141     -19.625  -4.660  10.156  1.00  0.00           C  
ATOM   2286  HB1 ALA A 141     -18.862  -3.889   9.683  1.00  0.00           H  
ATOM   2287  HB2 ALA A 141     -19.516  -4.750  11.342  1.00  0.00           H  
ATOM   2288  HB3 ALA A 141     -19.361  -5.784   9.861  1.00  0.00           H  
ATOM   2289  O   ALA A 141     -22.531  -5.262  11.648  1.00  0.00           O  
ATOM   2290  N   LEU A 142     -21.719  -3.246  12.000  1.00  0.00           N  
ATOM   2291  H   LEU A 142     -20.656  -2.740  12.001  1.00  0.00           H  
ATOM   2292  CA  LEU A 142     -22.359  -3.119  13.297  1.00  0.00           C  
ATOM   2293  HA  LEU A 142     -22.245  -4.142  13.897  1.00  0.00           H  
ATOM   2294  C   LEU A 142     -23.875  -3.119  13.156  1.00  0.00           C  
ATOM   2295  CB  LEU A 142     -21.906  -1.839  14.008  1.00  0.00           C  
ATOM   2296  HB2 LEU A 142     -22.683  -1.888  14.917  1.00  0.00           H  
ATOM   2297  HB3 LEU A 142     -22.160  -0.840  13.418  1.00  0.00           H  
ATOM   2298  O   LEU A 142     -24.578  -3.746  13.945  1.00  0.00           O  
ATOM   2299  CG  LEU A 142     -20.453  -1.813  14.492  1.00  0.00           C  
ATOM   2300  HG  LEU A 142     -19.531  -2.066  13.785  1.00  0.00           H  
ATOM   2301  CD1 LEU A 142     -20.141  -0.469  15.133  1.00  0.00           C  
ATOM   2302 HD11 LEU A 142     -19.518  -0.333  16.137  1.00  0.00           H  
ATOM   2303 HD12 LEU A 142     -21.200  -0.088  15.528  1.00  0.00           H  
ATOM   2304 HD13 LEU A 142     -19.675   0.143  14.226  1.00  0.00           H  
ATOM   2305  CD2 LEU A 142     -20.203  -2.955  15.469  1.00  0.00           C  
ATOM   2306 HD21 LEU A 142     -21.137  -3.660  15.728  1.00  0.00           H  
ATOM   2307 HD22 LEU A 142     -19.444  -3.820  15.140  1.00  0.00           H  
ATOM   2308 HD23 LEU A 142     -19.855  -2.730  16.586  1.00  0.00           H  
ATOM   2309  N   LYS A 143     -24.391  -2.496  12.172  1.00  0.00           N  
ATOM   2310  H   LYS A 143     -23.712  -1.813  11.503  1.00  0.00           H  
ATOM   2311  CA  LYS A 143     -25.828  -2.455  11.938  1.00  0.00           C  
ATOM   2312  HA  LYS A 143     -26.426  -2.452  12.970  1.00  0.00           H  
ATOM   2313  C   LYS A 143     -26.359  -3.828  11.531  1.00  0.00           C  
ATOM   2314  CB  LYS A 143     -26.172  -1.420  10.867  1.00  0.00           C  
ATOM   2315  HB2 LYS A 143     -27.340  -1.596  10.700  1.00  0.00           H  
ATOM   2316  HB3 LYS A 143     -25.647  -1.609   9.821  1.00  0.00           H  
ATOM   2317  O   LYS A 143     -27.516  -4.164  11.812  1.00  0.00           O  
ATOM   2318  CG  LYS A 143     -26.016   0.022  11.328  1.00  0.00           C  
ATOM   2319  HG2 LYS A 143     -25.215   0.295  12.151  1.00  0.00           H  
ATOM   2320  HG3 LYS A 143     -26.032   0.501  10.240  1.00  0.00           H  
ATOM   2321  CD  LYS A 143     -27.250   0.515  12.078  1.00  0.00           C  
ATOM   2322  HD2 LYS A 143     -28.247   0.488  11.424  1.00  0.00           H  
ATOM   2323  HD3 LYS A 143     -27.449  -0.197  13.019  1.00  0.00           H  
ATOM   2324  CE  LYS A 143     -27.125   1.986  12.445  1.00  0.00           C  
ATOM   2325  HE2 LYS A 143     -27.018   2.401  11.329  1.00  0.00           H  
ATOM   2326  HE3 LYS A 143     -26.307   2.630  13.011  1.00  0.00           H  
ATOM   2327  NZ  LYS A 143     -28.281   2.445  13.273  1.00  0.00           N  
ATOM   2328  HZ1 LYS A 143     -28.823   1.481  13.736  1.00  0.00           H  
ATOM   2329  HZ2 LYS A 143     -29.073   2.843  12.463  1.00  0.00           H  
ATOM   2330  HZ3 LYS A 143     -28.493   3.225  14.150  1.00  0.00           H  
ATOM   2331  N   LEU A 144     -25.516  -4.586  10.891  1.00  0.00           N  
ATOM   2332  H   LEU A 144     -24.421  -4.293  10.580  1.00  0.00           H  
ATOM   2333  CA  LEU A 144     -25.922  -5.926  10.469  1.00  0.00           C  
ATOM   2334  HA  LEU A 144     -27.089  -6.166  10.421  1.00  0.00           H  
ATOM   2335  C   LEU A 144     -25.688  -6.934  11.586  1.00  0.00           C  
ATOM   2336  CB  LEU A 144     -25.141  -6.348   9.219  1.00  0.00           C  
ATOM   2337  HB2 LEU A 144     -25.484  -7.487   9.129  1.00  0.00           H  
ATOM   2338  HB3 LEU A 144     -23.973  -6.355   9.408  1.00  0.00           H  
ATOM   2339  O   LEU A 144     -26.125  -8.086  11.484  1.00  0.00           O  
ATOM   2340  CG  LEU A 144     -25.391  -5.539   7.949  1.00  0.00           C  
ATOM   2341  HG  LEU A 144     -25.312  -4.359   8.053  1.00  0.00           H  
ATOM   2342  CD1 LEU A 144     -24.516  -6.031   6.812  1.00  0.00           C  
ATOM   2343 HD11 LEU A 144     -24.610  -7.216   6.726  1.00  0.00           H  
ATOM   2344 HD12 LEU A 144     -24.795  -5.589   5.742  1.00  0.00           H  
ATOM   2345 HD13 LEU A 144     -23.393  -5.681   6.994  1.00  0.00           H  
ATOM   2346  CD2 LEU A 144     -26.875  -5.617   7.559  1.00  0.00           C  
ATOM   2347 HD21 LEU A 144     -27.053  -4.931   6.602  1.00  0.00           H  
ATOM   2348 HD22 LEU A 144     -27.636  -5.079   8.311  1.00  0.00           H  
ATOM   2349 HD23 LEU A 144     -27.169  -6.769   7.618  1.00  0.00           H  
ATOM   2350  N   GLY A 145     -24.984  -6.523  12.609  1.00  0.00           N  
ATOM   2351  H   GLY A 145     -24.781  -5.500  13.156  1.00  0.00           H  
ATOM   2352  CA  GLY A 145     -24.688  -7.406  13.727  1.00  0.00           C  
ATOM   2353  HA2 GLY A 145     -24.244  -7.040  14.776  1.00  0.00           H  
ATOM   2354  HA3 GLY A 145     -25.689  -7.921  14.135  1.00  0.00           H  
ATOM   2355  C   GLY A 145     -23.672  -8.484  13.383  1.00  0.00           C  
ATOM   2356  O   GLY A 145     -23.781  -9.617  13.844  1.00  0.00           O  
ATOM   2357  N   ILE A 146     -22.703  -8.172  12.477  1.00  0.00           N  
ATOM   2358  H   ILE A 146     -22.306  -7.153  12.937  1.00  0.00           H  
ATOM   2359  CA  ILE A 146     -21.688  -9.148  12.102  1.00  0.00           C  
ATOM   2360  HA  ILE A 146     -21.825 -10.054  12.864  1.00  0.00           H  
ATOM   2361  C   ILE A 146     -20.297  -8.594  12.414  1.00  0.00           C  
ATOM   2362  CB  ILE A 146     -21.781  -9.516  10.602  1.00  0.00           C  
ATOM   2363  HB  ILE A 146     -21.012 -10.380  10.335  1.00  0.00           H  
ATOM   2364  O   ILE A 146     -20.109  -7.379  12.508  1.00  0.00           O  
ATOM   2365  CG1 ILE A 146     -21.578  -8.273   9.727  1.00  0.00           C  
ATOM   2366 HG12 ILE A 146     -22.361  -7.470  10.099  1.00  0.00           H  
ATOM   2367 HG13 ILE A 146     -20.441  -7.945   9.831  1.00  0.00           H  
ATOM   2368  CG2 ILE A 146     -23.125 -10.188  10.305  1.00  0.00           C  
ATOM   2369 HG21 ILE A 146     -23.045 -11.320  10.691  1.00  0.00           H  
ATOM   2370 HG22 ILE A 146     -24.176  -9.931  10.816  1.00  0.00           H  
ATOM   2371 HG23 ILE A 146     -23.525 -10.320   9.190  1.00  0.00           H  
ATOM   2372  CD1 ILE A 146     -21.531  -8.570   8.234  1.00  0.00           C  
ATOM   2373 HD11 ILE A 146     -22.687  -8.680   7.968  1.00  0.00           H  
ATOM   2374 HD12 ILE A 146     -21.168  -7.792   7.414  1.00  0.00           H  
ATOM   2375 HD13 ILE A 146     -20.856  -9.537   8.073  1.00  0.00           H  
ATOM   2376  N   PRO A 147     -19.266  -9.562  12.617  1.00  0.00           N  
ATOM   2377  CA  PRO A 147     -17.906  -9.078  12.836  1.00  0.00           C  
ATOM   2378  HA  PRO A 147     -18.095  -8.391  13.794  1.00  0.00           H  
ATOM   2379  C   PRO A 147     -17.297  -8.438  11.594  1.00  0.00           C  
ATOM   2380  CB  PRO A 147     -17.141 -10.352  13.219  1.00  0.00           C  
ATOM   2381  HB2 PRO A 147     -16.075 -10.220  12.728  1.00  0.00           H  
ATOM   2382  HB3 PRO A 147     -17.308 -10.422  14.400  1.00  0.00           H  
ATOM   2383  O   PRO A 147     -17.734  -8.719  10.469  1.00  0.00           O  
ATOM   2384  CG  PRO A 147     -17.875 -11.461  12.547  1.00  0.00           C  
ATOM   2385  HG2 PRO A 147     -17.856 -12.474  13.177  1.00  0.00           H  
ATOM   2386  HG3 PRO A 147     -17.629 -11.700  11.412  1.00  0.00           H  
ATOM   2387  CD  PRO A 147     -19.344 -11.133  12.539  1.00  0.00           C  
ATOM   2388  HD2 PRO A 147     -19.746 -11.272  13.658  1.00  0.00           H  
ATOM   2389  HD3 PRO A 147     -20.023 -11.947  11.998  1.00  0.00           H  
ATOM   2390  N   PHE A 148     -16.344  -7.492  11.797  1.00  0.00           N  
ATOM   2391  H   PHE A 148     -16.184  -7.112  12.910  1.00  0.00           H  
ATOM   2392  CA  PHE A 148     -15.641  -6.902  10.656  1.00  0.00           C  
ATOM   2393  HA  PHE A 148     -15.668  -7.840   9.932  1.00  0.00           H  
ATOM   2394  C   PHE A 148     -14.133  -6.930  10.875  1.00  0.00           C  
ATOM   2395  CB  PHE A 148     -16.109  -5.465  10.422  1.00  0.00           C  
ATOM   2396  HB2 PHE A 148     -17.108  -4.915  10.124  1.00  0.00           H  
ATOM   2397  HB3 PHE A 148     -15.448  -5.361   9.438  1.00  0.00           H  
ATOM   2398  O   PHE A 148     -13.672  -6.980  12.016  1.00  0.00           O  
ATOM   2399  CG  PHE A 148     -15.789  -4.527  11.555  1.00  0.00           C  
ATOM   2400  CD1 PHE A 148     -16.656  -4.367  12.625  1.00  0.00           C  
ATOM   2401  HD1 PHE A 148     -17.597  -5.025  12.919  1.00  0.00           H  
ATOM   2402  CD2 PHE A 148     -14.602  -3.803  11.547  1.00  0.00           C  
ATOM   2403  HD2 PHE A 148     -14.012  -3.742  10.521  1.00  0.00           H  
ATOM   2404  CE1 PHE A 148     -16.359  -3.498  13.672  1.00  0.00           C  
ATOM   2405  HE1 PHE A 148     -17.076  -3.456  14.613  1.00  0.00           H  
ATOM   2406  CE2 PHE A 148     -14.289  -2.936  12.594  1.00  0.00           C  
ATOM   2407  HE2 PHE A 148     -13.371  -2.197  12.529  1.00  0.00           H  
ATOM   2408  CZ  PHE A 148     -15.172  -2.783  13.648  1.00  0.00           C  
ATOM   2409  HZ  PHE A 148     -14.851  -1.840  14.277  1.00  0.00           H  
ATOM   2410  N   MET A 149     -13.461  -6.945   9.742  1.00  0.00           N  
ATOM   2411  H   MET A 149     -13.667  -7.053   8.587  1.00  0.00           H  
ATOM   2412  CA  MET A 149     -12.008  -6.898   9.719  1.00  0.00           C  
ATOM   2413  HA  MET A 149     -11.742  -6.325  10.725  1.00  0.00           H  
ATOM   2414  C   MET A 149     -11.508  -5.855   8.727  1.00  0.00           C  
ATOM   2415  CB  MET A 149     -11.430  -8.273   9.375  1.00  0.00           C  
ATOM   2416  HB2 MET A 149     -11.641  -8.543   8.236  1.00  0.00           H  
ATOM   2417  HB3 MET A 149     -10.255  -8.138   9.448  1.00  0.00           H  
ATOM   2418  O   MET A 149     -12.266  -5.414   7.855  1.00  0.00           O  
ATOM   2419  CG  MET A 149     -12.008  -9.406  10.195  1.00  0.00           C  
ATOM   2420  HG2 MET A 149     -11.727  -9.266  11.328  1.00  0.00           H  
ATOM   2421  HG3 MET A 149     -13.110  -9.789   9.990  1.00  0.00           H  
ATOM   2422  SD  MET A 149     -11.445 -11.055   9.625  1.00  0.00           S  
ATOM   2423  CE  MET A 149      -9.664 -10.898   9.906  1.00  0.00           C  
ATOM   2424  HE1 MET A 149      -9.121 -10.057   9.262  1.00  0.00           H  
ATOM   2425  HE2 MET A 149      -9.603 -11.674   8.992  1.00  0.00           H  
ATOM   2426  HE3 MET A 149      -9.932 -11.781  10.656  1.00  0.00           H  
ATOM   2427  N   TYR A 150     -10.188  -5.555   8.938  1.00  0.00           N  
ATOM   2428  H   TYR A 150      -9.637  -5.590   9.982  1.00  0.00           H  
ATOM   2429  CA  TYR A 150      -9.602  -4.555   8.047  1.00  0.00           C  
ATOM   2430  HA  TYR A 150     -10.453  -4.177   7.320  1.00  0.00           H  
ATOM   2431  C   TYR A 150      -8.461  -5.145   7.238  1.00  0.00           C  
ATOM   2432  CB  TYR A 150      -9.109  -3.348   8.852  1.00  0.00           C  
ATOM   2433  HB2 TYR A 150      -8.322  -2.728   8.211  1.00  0.00           H  
ATOM   2434  HB3 TYR A 150      -8.424  -3.730   9.746  1.00  0.00           H  
ATOM   2435  O   TYR A 150      -7.711  -5.996   7.730  1.00  0.00           O  
ATOM   2436  CG  TYR A 150     -10.219  -2.496   9.422  1.00  0.00           C  
ATOM   2437  CD1 TYR A 150     -11.281  -2.090   8.625  1.00  0.00           C  
ATOM   2438  HD1 TYR A 150     -11.341  -1.792   7.483  1.00  0.00           H  
ATOM   2439  CD2 TYR A 150     -10.203  -2.096  10.750  1.00  0.00           C  
ATOM   2440  HD2 TYR A 150      -9.169  -2.182  11.308  1.00  0.00           H  
ATOM   2441  CE1 TYR A 150     -12.312  -1.303   9.141  1.00  0.00           C  
ATOM   2442  HE1 TYR A 150     -13.087  -0.662   8.512  1.00  0.00           H  
ATOM   2443  CE2 TYR A 150     -11.219  -1.310  11.281  1.00  0.00           C  
ATOM   2444  HE2 TYR A 150     -10.834  -0.764  12.254  1.00  0.00           H  
ATOM   2445  OH  TYR A 150     -13.281  -0.140  10.984  1.00  0.00           O  
ATOM   2446  HH  TYR A 150     -12.769   0.853  11.365  1.00  0.00           H  
ATOM   2447  CZ  TYR A 150     -12.266  -0.919  10.469  1.00  0.00           C  
ATOM   2448  N   SER A 151      -8.398  -4.789   5.992  1.00  0.00           N  
ATOM   2449  H   SER A 151      -9.282  -4.850   5.207  1.00  0.00           H  
ATOM   2450  CA  SER A 151      -7.184  -4.863   5.184  1.00  0.00           C  
ATOM   2451  HA  SER A 151      -6.434  -5.443   5.888  1.00  0.00           H  
ATOM   2452  C   SER A 151      -6.602  -3.475   4.938  1.00  0.00           C  
ATOM   2453  CB  SER A 151      -7.469  -5.551   3.850  1.00  0.00           C  
ATOM   2454  HB2 SER A 151      -7.784  -6.695   3.715  1.00  0.00           H  
ATOM   2455  HB3 SER A 151      -8.217  -4.974   3.122  1.00  0.00           H  
ATOM   2456  O   SER A 151      -7.223  -2.643   4.273  1.00  0.00           O  
ATOM   2457  OG  SER A 151      -6.297  -5.605   3.053  1.00  0.00           O  
ATOM   2458  HG  SER A 151      -5.388  -6.032   3.676  1.00  0.00           H  
ATOM   2459  N   LEU A 152      -5.395  -3.221   5.508  1.00  0.00           N  
ATOM   2460  H   LEU A 152      -4.621  -3.866   6.116  1.00  0.00           H  
ATOM   2461  CA  LEU A 152      -4.824  -1.877   5.512  1.00  0.00           C  
ATOM   2462  HA  LEU A 152      -5.541  -1.182   4.869  1.00  0.00           H  
ATOM   2463  C   LEU A 152      -3.344  -1.915   5.160  1.00  0.00           C  
ATOM   2464  CB  LEU A 152      -5.020  -1.216   6.879  1.00  0.00           C  
ATOM   2465  HB2 LEU A 152      -4.548  -2.013   7.625  1.00  0.00           H  
ATOM   2466  HB3 LEU A 152      -6.121  -1.178   7.320  1.00  0.00           H  
ATOM   2467  O   LEU A 152      -2.602  -2.762   5.660  1.00  0.00           O  
ATOM   2468  CG  LEU A 152      -4.402   0.173   7.055  1.00  0.00           C  
ATOM   2469  HG  LEU A 152      -3.234   0.053   6.874  1.00  0.00           H  
ATOM   2470  CD1 LEU A 152      -5.117   1.186   6.164  1.00  0.00           C  
ATOM   2471 HD11 LEU A 152      -5.293   2.247   6.677  1.00  0.00           H  
ATOM   2472 HD12 LEU A 152      -6.135   0.933   5.605  1.00  0.00           H  
ATOM   2473 HD13 LEU A 152      -4.455   1.526   5.231  1.00  0.00           H  
ATOM   2474  CD2 LEU A 152      -4.461   0.604   8.516  1.00  0.00           C  
ATOM   2475 HD21 LEU A 152      -3.998   1.678   8.742  1.00  0.00           H  
ATOM   2476 HD22 LEU A 152      -3.786  -0.180   9.108  1.00  0.00           H  
ATOM   2477 HD23 LEU A 152      -5.549   0.721   8.983  1.00  0.00           H  
ATOM   2478  N   ARG A 153      -2.965  -0.911   4.336  1.00  0.00           N  
ATOM   2479  H   ARG A 153      -3.592   0.012   3.950  1.00  0.00           H  
ATOM   2480  CA  ARG A 153      -1.537  -0.761   4.074  1.00  0.00           C  
ATOM   2481  HA  ARG A 153      -1.070  -1.783   4.450  1.00  0.00           H  
ATOM   2482  C   ARG A 153      -0.881   0.134   5.121  1.00  0.00           C  
ATOM   2483  CB  ARG A 153      -1.303  -0.190   2.674  1.00  0.00           C  
ATOM   2484  HB2 ARG A 153      -1.680  -0.965   1.858  1.00  0.00           H  
ATOM   2485  HB3 ARG A 153      -1.826   0.834   2.347  1.00  0.00           H  
ATOM   2486  O   ARG A 153       0.116  -0.249   5.734  1.00  0.00           O  
ATOM   2487  CG  ARG A 153       0.148   0.164   2.389  1.00  0.00           C  
ATOM   2488  HG2 ARG A 153       0.666   0.861   3.192  1.00  0.00           H  
ATOM   2489  HG3 ARG A 153       0.190   0.498   1.242  1.00  0.00           H  
ATOM   2490  CD  ARG A 153       1.045  -1.066   2.414  1.00  0.00           C  
ATOM   2491  HD2 ARG A 153       1.182  -1.801   1.482  1.00  0.00           H  
ATOM   2492  HD3 ARG A 153       0.277  -1.783   2.962  1.00  0.00           H  
ATOM   2493  NE  ARG A 153       2.436  -0.726   2.125  1.00  0.00           N  
ATOM   2494  HE  ARG A 153       3.148  -0.637   1.207  1.00  0.00           H  
ATOM   2495  NH1 ARG A 153       2.912   0.020   4.258  1.00  0.00           N  
ATOM   2496 HH11 ARG A 153       2.498  -0.327   5.317  1.00  0.00           H  
ATOM   2497 HH12 ARG A 153       3.192   1.130   4.587  1.00  0.00           H  
ATOM   2498  NH2 ARG A 153       4.531   0.054   2.639  1.00  0.00           N  
ATOM   2499 HH21 ARG A 153       5.175   0.012   1.648  1.00  0.00           H  
ATOM   2500 HH22 ARG A 153       5.049   0.801   3.407  1.00  0.00           H  
ATOM   2501  CZ  ARG A 153       3.291  -0.218   3.008  1.00  0.00           C  
ATOM   2502  N   PHE A 154      -1.498   1.346   5.297  1.00  0.00           N  
ATOM   2503  H   PHE A 154      -2.033   1.925   4.411  1.00  0.00           H  
ATOM   2504  CA  PHE A 154      -0.921   2.254   6.281  1.00  0.00           C  
ATOM   2505  HA  PHE A 154      -0.957   1.519   7.217  1.00  0.00           H  
ATOM   2506  C   PHE A 154      -1.876   3.402   6.582  1.00  0.00           C  
ATOM   2507  CB  PHE A 154       0.421   2.801   5.789  1.00  0.00           C  
ATOM   2508  HB2 PHE A 154       1.559   3.178   5.764  1.00  0.00           H  
ATOM   2509  HB3 PHE A 154       0.938   1.884   6.370  1.00  0.00           H  
ATOM   2510  O   PHE A 154      -2.816   3.650   5.824  1.00  0.00           O  
ATOM   2511  CG  PHE A 154       0.291   3.914   4.785  1.00  0.00           C  
ATOM   2512  CD1 PHE A 154       0.056   3.637   3.445  1.00  0.00           C  
ATOM   2513  HD1 PHE A 154       0.733   2.920   2.791  1.00  0.00           H  
ATOM   2514  CD2 PHE A 154       0.404   5.242   5.184  1.00  0.00           C  
ATOM   2515  HD2 PHE A 154       0.111   5.519   6.290  1.00  0.00           H  
ATOM   2516  CE1 PHE A 154      -0.065   4.664   2.514  1.00  0.00           C  
ATOM   2517  HE1 PHE A 154      -0.641   4.466   1.492  1.00  0.00           H  
ATOM   2518  CE2 PHE A 154       0.284   6.273   4.258  1.00  0.00           C  
ATOM   2519  HE2 PHE A 154       0.088   7.404   4.548  1.00  0.00           H  
ATOM   2520  CZ  PHE A 154       0.051   5.984   2.924  1.00  0.00           C  
ATOM   2521  HZ  PHE A 154      -0.341   6.874   2.244  1.00  0.00           H  
ATOM   2522  N   SER A 155      -1.684   4.020   7.754  1.00  0.00           N  
ATOM   2523  H   SER A 155      -0.919   3.508   8.499  1.00  0.00           H  
ATOM   2524  CA  SER A 155      -2.121   5.371   8.078  1.00  0.00           C  
ATOM   2525  HA  SER A 155      -2.465   5.707   6.987  1.00  0.00           H  
ATOM   2526  C   SER A 155      -0.936   6.270   8.422  1.00  0.00           C  
ATOM   2527  CB  SER A 155      -3.111   5.355   9.242  1.00  0.00           C  
ATOM   2528  HB2 SER A 155      -3.750   6.249   9.705  1.00  0.00           H  
ATOM   2529  HB3 SER A 155      -3.901   4.851   8.500  1.00  0.00           H  
ATOM   2530  O   SER A 155       0.121   5.781   8.828  1.00  0.00           O  
ATOM   2531  OG  SER A 155      -2.471   4.961  10.438  1.00  0.00           O  
ATOM   2532  HG  SER A 155      -1.654   5.778  10.671  1.00  0.00           H  
ATOM   2533  N   PRO A 156      -1.115   7.594   8.141  1.00  0.00           N  
ATOM   2534  CA  PRO A 156       0.000   8.477   8.492  1.00  0.00           C  
ATOM   2535  HA  PRO A 156       0.683   8.267   7.544  1.00  0.00           H  
ATOM   2536  C   PRO A 156       0.493   8.258   9.922  1.00  0.00           C  
ATOM   2537  CB  PRO A 156      -0.591   9.875   8.320  1.00  0.00           C  
ATOM   2538  HB2 PRO A 156       0.055  10.756   7.839  1.00  0.00           H  
ATOM   2539  HB3 PRO A 156      -1.074  10.350   9.302  1.00  0.00           H  
ATOM   2540  O   PRO A 156      -0.302   8.289  10.859  1.00  0.00           O  
ATOM   2541  CG  PRO A 156      -1.655   9.719   7.285  1.00  0.00           C  
ATOM   2542  HG2 PRO A 156      -2.290  10.731   7.247  1.00  0.00           H  
ATOM   2543  HG3 PRO A 156      -1.483   9.577   6.109  1.00  0.00           H  
ATOM   2544  CD  PRO A 156      -2.346   8.406   7.504  1.00  0.00           C  
ATOM   2545  HD2 PRO A 156      -3.194   8.637   8.302  1.00  0.00           H  
ATOM   2546  HD3 PRO A 156      -2.919   7.971   6.552  1.00  0.00           H  
ATOM   2547  N   ALA A 157       1.791   7.961  10.000  1.00  0.00           N  
ATOM   2548  H   ALA A 157       2.469   8.522   9.208  1.00  0.00           H  
ATOM   2549  CA  ALA A 157       2.490   7.699  11.250  1.00  0.00           C  
ATOM   2550  HA  ALA A 157       3.594   7.268  11.199  1.00  0.00           H  
ATOM   2551  C   ALA A 157       1.861   6.523  11.992  1.00  0.00           C  
ATOM   2552  CB  ALA A 157       2.490   8.945  12.133  1.00  0.00           C  
ATOM   2553  HB1 ALA A 157       2.226   8.724  13.267  1.00  0.00           H  
ATOM   2554  HB2 ALA A 157       1.521   9.561  11.814  1.00  0.00           H  
ATOM   2555  HB3 ALA A 157       3.504   9.556  12.031  1.00  0.00           H  
ATOM   2556  O   ALA A 157       1.970   6.422  13.219  1.00  0.00           O  
ATOM   2557  N   SER A 158       1.107   5.805  11.273  1.00  0.00           N  
ATOM   2558  H   SER A 158       1.521   5.401  10.246  1.00  0.00           H  
ATOM   2559  CA  SER A 158       0.438   4.645  11.852  1.00  0.00           C  
ATOM   2560  HA  SER A 158       0.108   3.849  11.032  1.00  0.00           H  
ATOM   2561  C   SER A 158      -0.577   5.066  12.906  1.00  0.00           C  
ATOM   2562  CB  SER A 158       1.461   3.689  12.469  1.00  0.00           C  
ATOM   2563  HB2 SER A 158       1.458   4.348  13.457  1.00  0.00           H  
ATOM   2564  HB3 SER A 158       1.719   2.647  12.987  1.00  0.00           H  
ATOM   2565  O   SER A 158      -0.775   4.363  13.898  1.00  0.00           O  
ATOM   2566  OG  SER A 158       2.355   3.207  11.477  1.00  0.00           O  
ATOM   2567  HG  SER A 158       3.477   3.554  11.628  1.00  0.00           H  
ATOM   2568  N   THR A 159      -1.186   6.168  12.742  1.00  0.00           N  
ATOM   2569  H   THR A 159      -0.493   7.074  12.444  1.00  0.00           H  
ATOM   2570  CA  THR A 159      -2.090   6.781  13.703  1.00  0.00           C  
ATOM   2571  HA  THR A 159      -1.702   6.894  14.820  1.00  0.00           H  
ATOM   2572  C   THR A 159      -3.264   5.852  14.008  1.00  0.00           C  
ATOM   2573  CB  THR A 159      -2.623   8.133  13.195  1.00  0.00           C  
ATOM   2574  HB  THR A 159      -3.087   8.273  12.107  1.00  0.00           H  
ATOM   2575  O   THR A 159      -3.602   5.637  15.180  1.00  0.00           O  
ATOM   2576  CG2 THR A 159      -3.684   8.695  14.133  1.00  0.00           C  
ATOM   2577 HG21 THR A 159      -3.538   9.724  14.715  1.00  0.00           H  
ATOM   2578 HG22 THR A 159      -4.724   8.862  13.569  1.00  0.00           H  
ATOM   2579 HG23 THR A 159      -4.163   7.976  14.959  1.00  0.00           H  
ATOM   2580  OG1 THR A 159      -1.536   9.062  13.102  1.00  0.00           O  
ATOM   2581  HG1 THR A 159      -0.680   8.473  13.719  1.00  0.00           H  
ATOM   2582  N   VAL A 160      -3.844   5.312  13.000  1.00  0.00           N  
ATOM   2583  H   VAL A 160      -4.012   6.068  12.106  1.00  0.00           H  
ATOM   2584  CA  VAL A 160      -5.012   4.461  13.203  1.00  0.00           C  
ATOM   2585  HA  VAL A 160      -5.775   5.037  13.915  1.00  0.00           H  
ATOM   2586  C   VAL A 160      -4.586   3.143  13.844  1.00  0.00           C  
ATOM   2587  CB  VAL A 160      -5.754   4.188  11.875  1.00  0.00           C  
ATOM   2588  HB  VAL A 160      -5.099   3.709  11.004  1.00  0.00           H  
ATOM   2589  O   VAL A 160      -5.242   2.654  14.766  1.00  0.00           O  
ATOM   2590  CG1 VAL A 160      -6.812   3.104  12.055  1.00  0.00           C  
ATOM   2591 HG11 VAL A 160      -7.532   3.809  12.683  1.00  0.00           H  
ATOM   2592 HG12 VAL A 160      -6.959   2.786  10.916  1.00  0.00           H  
ATOM   2593 HG13 VAL A 160      -6.513   2.110  12.624  1.00  0.00           H  
ATOM   2594  CG2 VAL A 160      -6.383   5.473  11.344  1.00  0.00           C  
ATOM   2595 HG21 VAL A 160      -7.547   5.575  11.600  1.00  0.00           H  
ATOM   2596 HG22 VAL A 160      -6.481   5.379  10.154  1.00  0.00           H  
ATOM   2597 HG23 VAL A 160      -6.045   6.561  11.670  1.00  0.00           H  
ATOM   2598  N   GLU A 161      -3.533   2.611  13.391  1.00  0.00           N  
ATOM   2599  H   GLU A 161      -2.774   3.339  12.861  1.00  0.00           H  
ATOM   2600  CA  GLU A 161      -3.006   1.382  13.977  1.00  0.00           C  
ATOM   2601  HA  GLU A 161      -3.838   0.543  13.836  1.00  0.00           H  
ATOM   2602  C   GLU A 161      -2.674   1.570  15.453  1.00  0.00           C  
ATOM   2603  CB  GLU A 161      -1.764   0.913  13.211  1.00  0.00           C  
ATOM   2604  HB2 GLU A 161      -1.338  -0.116  13.638  1.00  0.00           H  
ATOM   2605  HB3 GLU A 161      -0.807   1.616  13.228  1.00  0.00           H  
ATOM   2606  O   GLU A 161      -3.002   0.718  16.281  1.00  0.00           O  
ATOM   2607  CG  GLU A 161      -2.033   0.559  11.758  1.00  0.00           C  
ATOM   2608  HG2 GLU A 161      -1.154  -0.164  11.394  1.00  0.00           H  
ATOM   2609  HG3 GLU A 161      -3.079   0.069  11.488  1.00  0.00           H  
ATOM   2610  CD  GLU A 161      -1.793   1.718  10.805  1.00  0.00           C  
ATOM   2611  OE1 GLU A 161      -1.305   1.485   9.672  1.00  0.00           O  
ATOM   2612  OE2 GLU A 161      -2.096   2.869  11.188  1.00  0.00           O  
ATOM   2613  N   LYS A 162      -2.041   2.758  15.828  1.00  0.00           N  
ATOM   2614  H   LYS A 162      -2.254   3.709  15.171  1.00  0.00           H  
ATOM   2615  CA  LYS A 162      -1.578   3.053  17.172  1.00  0.00           C  
ATOM   2616  HA  LYS A 162      -1.103   2.120  17.728  1.00  0.00           H  
ATOM   2617  C   LYS A 162      -2.752   3.330  18.109  1.00  0.00           C  
ATOM   2618  CB  LYS A 162      -0.623   4.246  17.172  1.00  0.00           C  
ATOM   2619  HB2 LYS A 162      -0.449   4.331  18.356  1.00  0.00           H  
ATOM   2620  HB3 LYS A 162      -1.228   5.235  16.933  1.00  0.00           H  
ATOM   2621  O   LYS A 162      -2.848   2.740  19.188  1.00  0.00           O  
ATOM   2622  CG  LYS A 162       0.715   3.965  16.500  1.00  0.00           C  
ATOM   2623  HG2 LYS A 162       1.161   3.203  17.301  1.00  0.00           H  
ATOM   2624  HG3 LYS A 162       0.800   3.402  15.461  1.00  0.00           H  
ATOM   2625  CD  LYS A 162       1.674   5.137  16.656  1.00  0.00           C  
ATOM   2626  HD2 LYS A 162       2.822   5.237  16.958  1.00  0.00           H  
ATOM   2627  HD3 LYS A 162       1.435   5.312  17.824  1.00  0.00           H  
ATOM   2628  CE  LYS A 162       1.095   6.414  16.062  1.00  0.00           C  
ATOM   2629  HE2 LYS A 162       0.767   6.155  14.957  1.00  0.00           H  
ATOM   2630  HE3 LYS A 162       0.224   6.846  16.747  1.00  0.00           H  
ATOM   2631  NZ  LYS A 162       2.066   7.547  16.125  1.00  0.00           N  
ATOM   2632  HZ1 LYS A 162       1.500   8.123  15.247  1.00  0.00           H  
ATOM   2633  HZ2 LYS A 162       2.937   7.103  16.808  1.00  0.00           H  
ATOM   2634  HZ3 LYS A 162       1.828   8.386  16.951  1.00  0.00           H  
ATOM   2635  N   HIS A 163      -3.574   4.203  17.594  1.00  0.00           N  
ATOM   2636  H   HIS A 163      -3.230   5.221  17.111  1.00  0.00           H  
ATOM   2637  CA  HIS A 163      -4.543   4.754  18.531  1.00  0.00           C  
ATOM   2638  HA  HIS A 163      -4.276   4.740  19.694  1.00  0.00           H  
ATOM   2639  C   HIS A 163      -5.859   3.982  18.484  1.00  0.00           C  
ATOM   2640  CB  HIS A 163      -4.793   6.234  18.234  1.00  0.00           C  
ATOM   2641  HB2 HIS A 163      -5.419   6.597  17.287  1.00  0.00           H  
ATOM   2642  HB3 HIS A 163      -5.476   6.669  19.115  1.00  0.00           H  
ATOM   2643  O   HIS A 163      -6.508   3.793  19.516  1.00  0.00           O  
ATOM   2644  CG  HIS A 163      -3.586   7.098  18.438  1.00  0.00           C  
ATOM   2645  CD2 HIS A 163      -2.943   7.934  17.578  1.00  0.00           C  
ATOM   2646  HD2 HIS A 163      -3.256   8.834  16.877  1.00  0.00           H  
ATOM   2647  ND1 HIS A 163      -2.902   7.156  19.625  1.00  0.00           N  
ATOM   2648  CE1 HIS A 163      -1.887   7.996  19.500  1.00  0.00           C  
ATOM   2649  HE1 HIS A 163      -1.367   8.200  20.550  1.00  0.00           H  
ATOM   2650  NE2 HIS A 163      -1.889   8.477  18.266  1.00  0.00           N  
ATOM   2651  HE2 HIS A 163      -1.481   9.549  18.574  1.00  0.00           H  
ATOM   2652  N   CYS A 164      -6.262   3.525  17.344  1.00  0.00           N  
ATOM   2653  H   CYS A 164      -6.104   4.177  16.370  1.00  0.00           H  
ATOM   2654  CA  CYS A 164      -7.516   2.789  17.250  1.00  0.00           C  
ATOM   2655  HA  CYS A 164      -8.373   3.021  18.045  1.00  0.00           H  
ATOM   2656  C   CYS A 164      -7.293   1.296  17.453  1.00  0.00           C  
ATOM   2657  CB  CYS A 164      -8.172   3.029  15.891  1.00  0.00           C  
ATOM   2658  HB2 CYS A 164      -8.136   3.217  14.721  1.00  0.00           H  
ATOM   2659  HB3 CYS A 164      -8.894   2.086  15.883  1.00  0.00           H  
ATOM   2660  O   CYS A 164      -8.062   0.640  18.156  1.00  0.00           O  
ATOM   2661  SG  CYS A 164      -8.367   4.777  15.477  1.00  0.00           S  
ATOM   2662  N   GLY A 165      -6.117   0.840  16.891  1.00  0.00           N  
ATOM   2663  H   GLY A 165      -5.192   1.439  16.471  1.00  0.00           H  
ATOM   2664  CA  GLY A 165      -5.812  -0.577  16.984  1.00  0.00           C  
ATOM   2665  HA2 GLY A 165      -6.274  -0.469  15.883  1.00  0.00           H  
ATOM   2666  HA3 GLY A 165      -5.988  -1.759  16.957  1.00  0.00           H  
ATOM   2667  C   GLY A 165      -5.008  -0.924  18.234  1.00  0.00           C  
ATOM   2668  O   GLY A 165      -4.836  -2.102  18.547  1.00  0.00           O  
ATOM   2669  N   LYS A 166      -4.387   0.029  18.875  1.00  0.00           N  
ATOM   2670  H   LYS A 166      -4.522   1.183  18.654  1.00  0.00           H  
ATOM   2671  CA  LYS A 166      -3.648  -0.041  20.125  1.00  0.00           C  
ATOM   2672  HA  LYS A 166      -3.027   0.869  20.586  1.00  0.00           H  
ATOM   2673  C   LYS A 166      -2.334  -0.796  19.953  1.00  0.00           C  
ATOM   2674  CB  LYS A 166      -4.496  -0.711  21.203  1.00  0.00           C  
ATOM   2675  HB2 LYS A 166      -3.686  -0.572  22.065  1.00  0.00           H  
ATOM   2676  HB3 LYS A 166      -4.675  -1.882  21.092  1.00  0.00           H  
ATOM   2677  O   LYS A 166      -1.807  -1.365  20.906  1.00  0.00           O  
ATOM   2678  CG  LYS A 166      -5.793   0.023  21.516  1.00  0.00           C  
ATOM   2679  HG2 LYS A 166      -6.444   0.165  20.533  1.00  0.00           H  
ATOM   2680  HG3 LYS A 166      -6.299  -0.656  22.349  1.00  0.00           H  
ATOM   2681  CD  LYS A 166      -5.527   1.447  21.984  1.00  0.00           C  
ATOM   2682  HD2 LYS A 166      -5.001   2.234  21.261  1.00  0.00           H  
ATOM   2683  HD3 LYS A 166      -4.855   1.417  22.972  1.00  0.00           H  
ATOM   2684  CE  LYS A 166      -6.824   2.186  22.297  1.00  0.00           C  
ATOM   2685  HE2 LYS A 166      -7.214   1.756  23.335  1.00  0.00           H  
ATOM   2686  HE3 LYS A 166      -7.771   2.312  21.582  1.00  0.00           H  
ATOM   2687  NZ  LYS A 166      -6.578   3.613  22.656  1.00  0.00           N  
ATOM   2688  HZ1 LYS A 166      -7.235   4.021  23.575  1.00  0.00           H  
ATOM   2689  HZ2 LYS A 166      -6.974   4.387  21.832  1.00  0.00           H  
ATOM   2690  HZ3 LYS A 166      -5.509   4.025  23.002  1.00  0.00           H  
ATOM   2691  N   VAL A 167      -1.872  -0.898  18.750  1.00  0.00           N  
ATOM   2692  H   VAL A 167      -1.965   0.070  18.081  1.00  0.00           H  
ATOM   2693  CA  VAL A 167      -0.578  -1.510  18.469  1.00  0.00           C  
ATOM   2694  HA  VAL A 167      -0.714  -2.568  18.981  1.00  0.00           H  
ATOM   2695  C   VAL A 167       0.545  -0.573  18.906  1.00  0.00           C  
ATOM   2696  CB  VAL A 167      -0.429  -1.854  16.969  1.00  0.00           C  
ATOM   2697  HB  VAL A 167      -0.550  -0.859  16.331  1.00  0.00           H  
ATOM   2698  O   VAL A 167       0.481   0.636  18.672  1.00  0.00           O  
ATOM   2699  CG1 VAL A 167       0.941  -2.469  16.688  1.00  0.00           C  
ATOM   2700 HG11 VAL A 167       0.919  -3.654  16.797  1.00  0.00           H  
ATOM   2701 HG12 VAL A 167       1.969  -2.051  17.117  1.00  0.00           H  
ATOM   2702 HG13 VAL A 167       1.202  -2.430  15.518  1.00  0.00           H  
ATOM   2703  CG2 VAL A 167      -1.544  -2.801  16.531  1.00  0.00           C  
ATOM   2704 HG21 VAL A 167      -1.326  -2.559  15.383  1.00  0.00           H  
ATOM   2705 HG22 VAL A 167      -1.331  -3.959  16.701  1.00  0.00           H  
ATOM   2706 HG23 VAL A 167      -2.625  -2.505  16.924  1.00  0.00           H  
ATOM   2707  N   PRO A 168       1.571  -1.130  19.609  1.00  0.00           N  
ATOM   2708  CA  PRO A 168       2.684  -0.286  20.062  1.00  0.00           C  
ATOM   2709  HA  PRO A 168       2.104   0.526  20.716  1.00  0.00           H  
ATOM   2710  C   PRO A 168       3.568   0.177  18.906  1.00  0.00           C  
ATOM   2711  CB  PRO A 168       3.463  -1.199  21.016  1.00  0.00           C  
ATOM   2712  HB2 PRO A 168       3.668  -0.500  21.969  1.00  0.00           H  
ATOM   2713  HB3 PRO A 168       4.574  -1.538  20.752  1.00  0.00           H  
ATOM   2714  O   PRO A 168       3.912  -0.620  18.031  1.00  0.00           O  
ATOM   2715  CG  PRO A 168       2.492  -2.268  21.391  1.00  0.00           C  
ATOM   2716  HG2 PRO A 168       1.692  -2.613  22.211  1.00  0.00           H  
ATOM   2717  HG3 PRO A 168       3.440  -2.717  21.979  1.00  0.00           H  
ATOM   2718  CD  PRO A 168       1.538  -2.479  20.250  1.00  0.00           C  
ATOM   2719  HD2 PRO A 168       0.544  -2.805  20.816  1.00  0.00           H  
ATOM   2720  HD3 PRO A 168       2.110  -3.284  19.589  1.00  0.00           H  
ATOM   2721  N   TYR A 169       3.908   1.473  18.953  1.00  0.00           N  
ATOM   2722  H   TYR A 169       3.569   2.224  19.813  1.00  0.00           H  
ATOM   2723  CA  TYR A 169       4.832   2.092  18.016  1.00  0.00           C  
ATOM   2724  HA  TYR A 169       5.387   1.310  17.313  1.00  0.00           H  
ATOM   2725  C   TYR A 169       5.844   2.973  18.734  1.00  0.00           C  
ATOM   2726  CB  TYR A 169       4.066   2.918  16.969  1.00  0.00           C  
ATOM   2727  HB2 TYR A 169       4.655   3.843  17.431  1.00  0.00           H  
ATOM   2728  HB3 TYR A 169       3.632   3.573  16.070  1.00  0.00           H  
ATOM   2729  O   TYR A 169       5.684   4.195  18.797  1.00  0.00           O  
ATOM   2730  CG  TYR A 169       3.590   2.113  15.789  1.00  0.00           C  
ATOM   2731  CD1 TYR A 169       4.227   2.209  14.555  1.00  0.00           C  
ATOM   2732  HD1 TYR A 169       5.070   2.914  14.120  1.00  0.00           H  
ATOM   2733  CD2 TYR A 169       2.500   1.255  15.906  1.00  0.00           C  
ATOM   2734  HD2 TYR A 169       1.987   0.901  16.907  1.00  0.00           H  
ATOM   2735  CE1 TYR A 169       3.789   1.472  13.461  1.00  0.00           C  
ATOM   2736  HE1 TYR A 169       4.509   1.441  12.516  1.00  0.00           H  
ATOM   2737  CE2 TYR A 169       2.055   0.512  14.812  1.00  0.00           C  
ATOM   2738  HE2 TYR A 169       1.062  -0.098  14.615  1.00  0.00           H  
ATOM   2739  OH  TYR A 169       2.268  -0.106  12.516  1.00  0.00           O  
ATOM   2740  HH  TYR A 169       2.641   0.376  11.501  1.00  0.00           H  
ATOM   2741  CZ  TYR A 169       2.705   0.626  13.602  1.00  0.00           C  
ATOM   2742  N   PRO A 170       6.867   2.334  19.359  1.00  0.00           N  
ATOM   2743  CA  PRO A 170       7.879   3.115  20.078  1.00  0.00           C  
ATOM   2744  HA  PRO A 170       7.153   3.413  20.978  1.00  0.00           H  
ATOM   2745  C   PRO A 170       8.695   4.008  19.141  1.00  0.00           C  
ATOM   2746  CB  PRO A 170       8.758   2.043  20.719  1.00  0.00           C  
ATOM   2747  HB2 PRO A 170       8.861   2.272  21.893  1.00  0.00           H  
ATOM   2748  HB3 PRO A 170       9.903   1.992  20.407  1.00  0.00           H  
ATOM   2749  O   PRO A 170       9.406   3.506  18.266  1.00  0.00           O  
ATOM   2750  CG  PRO A 170       7.973   0.779  20.609  1.00  0.00           C  
ATOM   2751  HG2 PRO A 170       8.702  -0.065  21.030  1.00  0.00           H  
ATOM   2752  HG3 PRO A 170       7.142   0.705  21.470  1.00  0.00           H  
ATOM   2753  CD  PRO A 170       7.098   0.874  19.391  1.00  0.00           C  
ATOM   2754  HD2 PRO A 170       6.159   0.155  19.525  1.00  0.00           H  
ATOM   2755  HD3 PRO A 170       7.794   0.217  18.688  1.00  0.00           H  
ATOM   2756  N   PRO A 171       8.625   5.277  19.375  1.00  0.00           N  
ATOM   2757  CA  PRO A 171       9.266   6.227  18.469  1.00  0.00           C  
ATOM   2758  HA  PRO A 171       8.695   5.803  17.520  1.00  0.00           H  
ATOM   2759  C   PRO A 171      10.797   6.164  18.531  1.00  0.00           C  
ATOM   2760  CB  PRO A 171       8.758   7.582  18.953  1.00  0.00           C  
ATOM   2761  HB2 PRO A 171       9.640   8.378  19.045  1.00  0.00           H  
ATOM   2762  HB3 PRO A 171       7.770   8.024  18.464  1.00  0.00           H  
ATOM   2763  O   PRO A 171      11.469   6.688  17.641  1.00  0.00           O  
ATOM   2764  CG  PRO A 171       8.297   7.336  20.359  1.00  0.00           C  
ATOM   2765  HG2 PRO A 171       7.370   7.965  20.776  1.00  0.00           H  
ATOM   2766  HG3 PRO A 171       9.136   7.602  21.169  1.00  0.00           H  
ATOM   2767  CD  PRO A 171       7.797   5.926  20.453  1.00  0.00           C  
ATOM   2768  HD2 PRO A 171       8.027   5.529  21.557  1.00  0.00           H  
ATOM   2769  HD3 PRO A 171       6.604   6.000  20.424  1.00  0.00           H  
ATOM   2770  N   SER A 172      11.305   5.488  19.469  1.00  0.00           N  
ATOM   2771  H   SER A 172      10.808   5.447  20.548  1.00  0.00           H  
ATOM   2772  CA  SER A 172      12.750   5.434  19.656  1.00  0.00           C  
ATOM   2773  HA  SER A 172      13.192   6.540  19.686  1.00  0.00           H  
ATOM   2774  C   SER A 172      13.414   4.586  18.578  1.00  0.00           C  
ATOM   2775  CB  SER A 172      13.102   4.879  21.031  1.00  0.00           C  
ATOM   2776  HB2 SER A 172      12.850   5.597  21.955  1.00  0.00           H  
ATOM   2777  HB3 SER A 172      14.257   4.644  21.235  1.00  0.00           H  
ATOM   2778  O   SER A 172      14.594   4.777  18.266  1.00  0.00           O  
ATOM   2779  OG  SER A 172      12.523   3.594  21.219  1.00  0.00           O  
ATOM   2780  HG  SER A 172      12.505   3.312  22.374  1.00  0.00           H  
ATOM   2781  N   TYR A 173      12.633   3.592  18.000  1.00  0.00           N  
ATOM   2782  H   TYR A 173      11.960   2.969  18.746  1.00  0.00           H  
ATOM   2783  CA  TYR A 173      13.312   2.770  17.000  1.00  0.00           C  
ATOM   2784  HA  TYR A 173      14.259   3.213  16.436  1.00  0.00           H  
ATOM   2785  C   TYR A 173      12.359   2.385  15.875  1.00  0.00           C  
ATOM   2786  CB  TYR A 173      13.891   1.508  17.656  1.00  0.00           C  
ATOM   2787  HB2 TYR A 173      14.537   0.920  16.843  1.00  0.00           H  
ATOM   2788  HB3 TYR A 173      14.687   1.618  18.538  1.00  0.00           H  
ATOM   2789  O   TYR A 173      12.758   1.688  14.938  1.00  0.00           O  
ATOM   2790  CG  TYR A 173      12.844   0.607  18.266  1.00  0.00           C  
ATOM   2791  CD1 TYR A 173      12.469   0.745  19.594  1.00  0.00           C  
ATOM   2792  HD1 TYR A 173      13.297   0.973  20.419  1.00  0.00           H  
ATOM   2793  CD2 TYR A 173      12.227  -0.383  17.516  1.00  0.00           C  
ATOM   2794  HD2 TYR A 173      12.815  -0.980  16.674  1.00  0.00           H  
ATOM   2795  CE1 TYR A 173      11.508  -0.084  20.172  1.00  0.00           C  
ATOM   2796  HE1 TYR A 173      11.591  -0.218  21.351  1.00  0.00           H  
ATOM   2797  CE2 TYR A 173      11.258  -1.218  18.062  1.00  0.00           C  
ATOM   2798  HE2 TYR A 173      11.376  -2.335  17.673  1.00  0.00           H  
ATOM   2799  OH  TYR A 173       9.961  -1.884  19.953  1.00  0.00           O  
ATOM   2800  HH  TYR A 173      10.321  -2.302  21.005  1.00  0.00           H  
ATOM   2801  CZ  TYR A 173      10.914  -1.061  19.391  1.00  0.00           C  
ATOM   2802  N   VAL A 174      11.102   2.742  15.992  1.00  0.00           N  
ATOM   2803  H   VAL A 174      10.743   3.709  16.568  1.00  0.00           H  
ATOM   2804  CA  VAL A 174      10.156   2.512  14.906  1.00  0.00           C  
ATOM   2805  HA  VAL A 174      10.448   1.603  14.197  1.00  0.00           H  
ATOM   2806  C   VAL A 174       9.898   3.818  14.156  1.00  0.00           C  
ATOM   2807  CB  VAL A 174       8.820   1.925  15.430  1.00  0.00           C  
ATOM   2808  HB  VAL A 174       8.211   2.721  16.065  1.00  0.00           H  
ATOM   2809  O   VAL A 174       9.328   4.758  14.719  1.00  0.00           O  
ATOM   2810  CG1 VAL A 174       7.855   1.666  14.273  1.00  0.00           C  
ATOM   2811 HG11 VAL A 174       6.865   1.304  14.828  1.00  0.00           H  
ATOM   2812 HG12 VAL A 174       7.615   2.499  13.453  1.00  0.00           H  
ATOM   2813 HG13 VAL A 174       8.212   0.786  13.545  1.00  0.00           H  
ATOM   2814  CG2 VAL A 174       9.078   0.640  16.219  1.00  0.00           C  
ATOM   2815 HG21 VAL A 174      10.120   0.137  15.917  1.00  0.00           H  
ATOM   2816 HG22 VAL A 174       8.374  -0.308  16.079  1.00  0.00           H  
ATOM   2817 HG23 VAL A 174       9.199   1.022  17.336  1.00  0.00           H  
ATOM   2818  N   PRO A 175      10.289   3.900  12.883  1.00  0.00           N  
ATOM   2819  CA  PRO A 175      10.094   5.145  12.133  1.00  0.00           C  
ATOM   2820  HA  PRO A 175      10.837   5.824  12.768  1.00  0.00           H  
ATOM   2821  C   PRO A 175       8.625   5.422  11.828  1.00  0.00           C  
ATOM   2822  CB  PRO A 175      10.891   4.914  10.852  1.00  0.00           C  
ATOM   2823  HB2 PRO A 175      12.032   5.170  11.067  1.00  0.00           H  
ATOM   2824  HB3 PRO A 175      10.382   5.425   9.904  1.00  0.00           H  
ATOM   2825  O   PRO A 175       7.879   4.500  11.477  1.00  0.00           O  
ATOM   2826  CG  PRO A 175      10.898   3.432  10.664  1.00  0.00           C  
ATOM   2827  HG2 PRO A 175       9.993   3.153   9.937  1.00  0.00           H  
ATOM   2828  HG3 PRO A 175      11.872   3.061  10.095  1.00  0.00           H  
ATOM   2829  CD  PRO A 175      10.914   2.785  12.023  1.00  0.00           C  
ATOM   2830  HD2 PRO A 175      10.339   1.758  11.844  1.00  0.00           H  
ATOM   2831  HD3 PRO A 175      12.034   2.680  12.399  1.00  0.00           H  
ATOM   2832  N   ALA A 176       8.211   6.691  12.000  1.00  0.00           N  
ATOM   2833  H   ALA A 176       9.260   7.200  12.125  1.00  0.00           H  
ATOM   2834  CA  ALA A 176       6.863   7.102  11.625  1.00  0.00           C  
ATOM   2835  HA  ALA A 176       6.188   6.328  12.219  1.00  0.00           H  
ATOM   2836  C   ALA A 176       6.629   6.906  10.133  1.00  0.00           C  
ATOM   2837  CB  ALA A 176       6.617   8.555  12.016  1.00  0.00           C  
ATOM   2838  HB1 ALA A 176       7.592   9.192  11.767  1.00  0.00           H  
ATOM   2839  HB2 ALA A 176       5.745   9.031  11.364  1.00  0.00           H  
ATOM   2840  HB3 ALA A 176       6.452   8.708  13.184  1.00  0.00           H  
ATOM   2841  O   ALA A 176       7.473   7.273   9.312  1.00  0.00           O  
ATOM   2842  N   VAL A 177       5.508   6.289   9.773  1.00  0.00           N  
ATOM   2843  H   VAL A 177       5.125   5.412  10.471  1.00  0.00           H  
ATOM   2844  CA  VAL A 177       5.164   6.145   8.367  1.00  0.00           C  
ATOM   2845  HA  VAL A 177       5.957   5.355   7.955  1.00  0.00           H  
ATOM   2846  C   VAL A 177       5.145   7.516   7.695  1.00  0.00           C  
ATOM   2847  CB  VAL A 177       3.797   5.445   8.188  1.00  0.00           C  
ATOM   2848  HB  VAL A 177       2.981   6.021   8.820  1.00  0.00           H  
ATOM   2849  O   VAL A 177       4.602   8.477   8.242  1.00  0.00           O  
ATOM   2850  CG1 VAL A 177       3.365   5.473   6.719  1.00  0.00           C  
ATOM   2851 HG11 VAL A 177       2.315   6.024   6.713  1.00  0.00           H  
ATOM   2852 HG12 VAL A 177       4.194   5.833   5.939  1.00  0.00           H  
ATOM   2853 HG13 VAL A 177       3.338   4.384   6.228  1.00  0.00           H  
ATOM   2854  CG2 VAL A 177       3.859   4.012   8.703  1.00  0.00           C  
ATOM   2855 HG21 VAL A 177       3.633   3.156   7.889  1.00  0.00           H  
ATOM   2856 HG22 VAL A 177       4.892   3.507   9.035  1.00  0.00           H  
ATOM   2857 HG23 VAL A 177       2.908   3.703   9.348  1.00  0.00           H  
ATOM   2858  N   LEU A 178       5.922   7.652   6.531  1.00  0.00           N  
ATOM   2859  H   LEU A 178       6.692   6.787   6.287  1.00  0.00           H  
ATOM   2860  CA  LEU A 178       6.023   8.820   5.672  1.00  0.00           C  
ATOM   2861  HA  LEU A 178       6.503   8.799   4.585  1.00  0.00           H  
ATOM   2862  C   LEU A 178       7.164   9.734   6.117  1.00  0.00           C  
ATOM   2863  CB  LEU A 178       4.707   9.602   5.668  1.00  0.00           C  
ATOM   2864  HB2 LEU A 178       4.589  10.204   6.687  1.00  0.00           H  
ATOM   2865  HB3 LEU A 178       4.833  10.512   4.903  1.00  0.00           H  
ATOM   2866  O   LEU A 178       7.312  10.844   5.609  1.00  0.00           O  
ATOM   2867  CG  LEU A 178       3.482   8.859   5.125  1.00  0.00           C  
ATOM   2868  HG  LEU A 178       2.997   8.034   5.820  1.00  0.00           H  
ATOM   2869  CD1 LEU A 178       2.264   9.781   5.133  1.00  0.00           C  
ATOM   2870 HD11 LEU A 178       1.805  10.049   6.202  1.00  0.00           H  
ATOM   2871 HD12 LEU A 178       1.322   9.521   4.447  1.00  0.00           H  
ATOM   2872 HD13 LEU A 178       2.495  10.904   4.780  1.00  0.00           H  
ATOM   2873  CD2 LEU A 178       3.756   8.336   3.719  1.00  0.00           C  
ATOM   2874 HD21 LEU A 178       3.717   9.273   2.981  1.00  0.00           H  
ATOM   2875 HD22 LEU A 178       2.840   7.591   3.549  1.00  0.00           H  
ATOM   2876 HD23 LEU A 178       4.758   7.721   3.561  1.00  0.00           H  
ATOM   2877  N   SER A 179       7.953   9.289   7.070  1.00  0.00           N  
ATOM   2878  H   SER A 179       7.284   9.001   8.002  1.00  0.00           H  
ATOM   2879  CA  SER A 179       9.062  10.094   7.566  1.00  0.00           C  
ATOM   2880  HA  SER A 179       8.853  11.249   7.340  1.00  0.00           H  
ATOM   2881  C   SER A 179      10.328   9.867   6.738  1.00  0.00           C  
ATOM   2882  CB  SER A 179       9.344   9.766   9.039  1.00  0.00           C  
ATOM   2883  HB2 SER A 179       8.460   9.947   9.810  1.00  0.00           H  
ATOM   2884  HB3 SER A 179      10.032  10.719   9.259  1.00  0.00           H  
ATOM   2885  O   SER A 179      11.273  10.656   6.816  1.00  0.00           O  
ATOM   2886  OG  SER A 179       9.836   8.445   9.172  1.00  0.00           O  
ATOM   2887  HG  SER A 179      10.424   8.356  10.194  1.00  0.00           H  
ATOM   2888  N   GLU A 180      10.305   8.703   5.977  1.00  0.00           N  
ATOM   2889  H   GLU A 180       9.627   7.843   6.424  1.00  0.00           H  
ATOM   2890  CA  GLU A 180      11.438   8.289   5.156  1.00  0.00           C  
ATOM   2891  HA  GLU A 180      11.355   7.216   4.656  1.00  0.00           H  
ATOM   2892  C   GLU A 180      12.648   7.957   6.023  1.00  0.00           C  
ATOM   2893  CB  GLU A 180      11.797   9.383   4.152  1.00  0.00           C  
ATOM   2894  HB2 GLU A 180      11.944  10.576   4.085  1.00  0.00           H  
ATOM   2895  HB3 GLU A 180      12.981   9.307   4.311  1.00  0.00           H  
ATOM   2896  O   GLU A 180      13.789   7.984   5.547  1.00  0.00           O  
ATOM   2897  CG  GLU A 180      10.703   9.672   3.135  1.00  0.00           C  
ATOM   2898  HG2 GLU A 180       9.847   9.584   3.961  1.00  0.00           H  
ATOM   2899  HG3 GLU A 180       9.901   9.532   2.260  1.00  0.00           H  
ATOM   2900  CD  GLU A 180      11.086  10.734   2.117  1.00  0.00           C  
ATOM   2901  OE1 GLU A 180      10.406  11.781   2.045  1.00  0.00           O  
ATOM   2902  OE2 GLU A 180      12.078  10.516   1.384  1.00  0.00           O  
ATOM   2903  N   LEU A 181      12.422   7.750   7.348  1.00  0.00           N  
ATOM   2904  H   LEU A 181      11.401   7.338   7.781  1.00  0.00           H  
ATOM   2905  CA  LEU A 181      13.469   7.316   8.266  1.00  0.00           C  
ATOM   2906  HA  LEU A 181      14.483   7.559   7.691  1.00  0.00           H  
ATOM   2907  C   LEU A 181      13.562   5.793   8.305  1.00  0.00           C  
ATOM   2908  CB  LEU A 181      13.211   7.859   9.672  1.00  0.00           C  
ATOM   2909  HB2 LEU A 181      13.877   7.765  10.657  1.00  0.00           H  
ATOM   2910  HB3 LEU A 181      12.565   6.892   9.892  1.00  0.00           H  
ATOM   2911  O   LEU A 181      12.680   5.102   7.797  1.00  0.00           O  
ATOM   2912  CG  LEU A 181      13.266   9.383   9.828  1.00  0.00           C  
ATOM   2913  HG  LEU A 181      12.640   9.919   8.972  1.00  0.00           H  
ATOM   2914  CD1 LEU A 181      12.797   9.781  11.227  1.00  0.00           C  
ATOM   2915 HD11 LEU A 181      13.643   9.845  12.056  1.00  0.00           H  
ATOM   2916 HD12 LEU A 181      12.440  10.911  11.054  1.00  0.00           H  
ATOM   2917 HD13 LEU A 181      11.819   9.197  11.562  1.00  0.00           H  
ATOM   2918  CD2 LEU A 181      14.664   9.906   9.555  1.00  0.00           C  
ATOM   2919 HD21 LEU A 181      15.596   9.512  10.184  1.00  0.00           H  
ATOM   2920 HD22 LEU A 181      14.655  11.104   9.540  1.00  0.00           H  
ATOM   2921 HD23 LEU A 181      15.135   9.774   8.458  1.00  0.00           H  
ATOM   2922  N   THR A 182      14.695   5.320   8.844  1.00  0.00           N  
ATOM   2923  H   THR A 182      15.631   5.980   9.162  1.00  0.00           H  
ATOM   2924  CA  THR A 182      14.891   3.891   9.062  1.00  0.00           C  
ATOM   2925  HA  THR A 182      13.998   3.323   8.530  1.00  0.00           H  
ATOM   2926  C   THR A 182      14.906   3.564  10.555  1.00  0.00           C  
ATOM   2927  CB  THR A 182      16.188   3.398   8.406  1.00  0.00           C  
ATOM   2928  HB  THR A 182      16.416   2.265   8.119  1.00  0.00           H  
ATOM   2929  O   THR A 182      14.758   4.457  11.391  1.00  0.00           O  
ATOM   2930  CG2 THR A 182      16.375   4.012   7.023  1.00  0.00           C  
ATOM   2931 HG21 THR A 182      16.819   5.126   7.025  1.00  0.00           H  
ATOM   2932 HG22 THR A 182      15.458   4.123   6.265  1.00  0.00           H  
ATOM   2933 HG23 THR A 182      17.282   3.554   6.390  1.00  0.00           H  
ATOM   2934  OG1 THR A 182      17.297   3.766   9.234  1.00  0.00           O  
ATOM   2935  HG1 THR A 182      18.318   3.733   8.618  1.00  0.00           H  
ATOM   2936  N   ASP A 183      15.023   2.143  10.828  1.00  0.00           N  
ATOM   2937  H   ASP A 183      15.055   1.383   9.926  1.00  0.00           H  
ATOM   2938  CA  ASP A 183      15.070   1.741  12.227  1.00  0.00           C  
ATOM   2939  HA  ASP A 183      14.379   2.427  12.906  1.00  0.00           H  
ATOM   2940  C   ASP A 183      16.453   1.986  12.820  1.00  0.00           C  
ATOM   2941  CB  ASP A 183      14.688   0.267  12.375  1.00  0.00           C  
ATOM   2942  HB2 ASP A 183      14.840   0.215  13.558  1.00  0.00           H  
ATOM   2943  HB3 ASP A 183      13.744  -0.445  12.264  1.00  0.00           H  
ATOM   2944  O   ASP A 183      16.672   1.736  14.008  1.00  0.00           O  
ATOM   2945  CG  ASP A 183      15.617  -0.667  11.625  1.00  0.00           C  
ATOM   2946  OD1 ASP A 183      16.344  -0.207  10.711  1.00  0.00           O  
ATOM   2947  OD2 ASP A 183      15.633  -1.874  11.945  1.00  0.00           O  
ATOM   2948  N   GLN A 184      17.344   2.439  12.008  1.00  0.00           N  
ATOM   2949  H   GLN A 184      17.506   2.316  10.843  1.00  0.00           H  
ATOM   2950  CA  GLN A 184      18.641   2.912  12.469  1.00  0.00           C  
ATOM   2951  HA  GLN A 184      18.960   2.496  13.539  1.00  0.00           H  
ATOM   2952  C   GLN A 184      18.719   4.438  12.445  1.00  0.00           C  
ATOM   2953  CB  GLN A 184      19.766   2.316  11.625  1.00  0.00           C  
ATOM   2954  HB2 GLN A 184      19.913   3.199  10.833  1.00  0.00           H  
ATOM   2955  HB3 GLN A 184      20.949   2.161  11.763  1.00  0.00           H  
ATOM   2956  O   GLN A 184      18.891   5.035  11.383  1.00  0.00           O  
ATOM   2957  CG  GLN A 184      19.766   0.794  11.594  1.00  0.00           C  
ATOM   2958  HG2 GLN A 184      18.915   0.364  10.880  1.00  0.00           H  
ATOM   2959  HG3 GLN A 184      20.672   0.209  11.064  1.00  0.00           H  
ATOM   2960  CD  GLN A 184      20.156   0.182  12.930  1.00  0.00           C  
ATOM   2961  NE2 GLN A 184      19.562  -0.958  13.258  1.00  0.00           N  
ATOM   2962 HE21 GLN A 184      18.628  -1.040  13.988  1.00  0.00           H  
ATOM   2963 HE22 GLN A 184      20.184  -1.971  13.198  1.00  0.00           H  
ATOM   2964  OE1 GLN A 184      21.000   0.728  13.656  1.00  0.00           O  
ATOM   2965  N   MET A 185      18.547   5.023  13.641  1.00  0.00           N  
ATOM   2966  H   MET A 185      18.735   4.424  14.650  1.00  0.00           H  
ATOM   2967  CA  MET A 185      18.406   6.473  13.734  1.00  0.00           C  
ATOM   2968  HA  MET A 185      18.683   6.810  12.626  1.00  0.00           H  
ATOM   2969  C   MET A 185      19.484   7.059  14.656  1.00  0.00           C  
ATOM   2970  CB  MET A 185      17.016   6.852  14.242  1.00  0.00           C  
ATOM   2971  HB2 MET A 185      16.068   6.785  14.954  1.00  0.00           H  
ATOM   2972  HB3 MET A 185      17.695   7.492  14.976  1.00  0.00           H  
ATOM   2973  O   MET A 185      19.828   6.453  15.672  1.00  0.00           O  
ATOM   2974  CG  MET A 185      15.906   6.539  13.258  1.00  0.00           C  
ATOM   2975  HG2 MET A 185      15.846   5.378  13.026  1.00  0.00           H  
ATOM   2976  HG3 MET A 185      15.772   7.208  12.290  1.00  0.00           H  
ATOM   2977  SD  MET A 185      14.250   7.035  13.883  1.00  0.00           S  
ATOM   2978  CE  MET A 185      13.891   5.637  14.977  1.00  0.00           C  
ATOM   2979  HE1 MET A 185      14.862   5.031  15.294  1.00  0.00           H  
ATOM   2980  HE2 MET A 185      13.230   5.019  14.209  1.00  0.00           H  
ATOM   2981  HE3 MET A 185      13.450   6.334  15.829  1.00  0.00           H  
ATOM   2982  N   SER A 186      20.031   8.195  14.211  1.00  0.00           N  
ATOM   2983  H   SER A 186      20.486   8.148  13.113  1.00  0.00           H  
ATOM   2984  CA  SER A 186      20.797   9.008  15.148  1.00  0.00           C  
ATOM   2985  HA  SER A 186      21.576   8.235  15.619  1.00  0.00           H  
ATOM   2986  C   SER A 186      19.891   9.664  16.188  1.00  0.00           C  
ATOM   2987  CB  SER A 186      21.594  10.078  14.406  1.00  0.00           C  
ATOM   2988  HB2 SER A 186      22.295   9.612  13.553  1.00  0.00           H  
ATOM   2989  HB3 SER A 186      22.466  10.605  15.032  1.00  0.00           H  
ATOM   2990  O   SER A 186      18.656   9.578  16.078  1.00  0.00           O  
ATOM   2991  OG  SER A 186      20.734  11.062  13.859  1.00  0.00           O  
ATOM   2992  HG  SER A 186      21.340  11.760  13.108  1.00  0.00           H  
ATOM   2993  N   PHE A 187      20.500  10.328  17.125  1.00  0.00           N  
ATOM   2994  H   PHE A 187      21.636  10.112  17.409  1.00  0.00           H  
ATOM   2995  CA  PHE A 187      19.688  11.016  18.109  1.00  0.00           C  
ATOM   2996  HA  PHE A 187      19.187  10.120  18.710  1.00  0.00           H  
ATOM   2997  C   PHE A 187      18.797  12.070  17.453  1.00  0.00           C  
ATOM   2998  CB  PHE A 187      20.562  11.664  19.188  1.00  0.00           C  
ATOM   2999  HB2 PHE A 187      21.200  10.890  19.844  1.00  0.00           H  
ATOM   3000  HB3 PHE A 187      21.469  12.341  18.807  1.00  0.00           H  
ATOM   3001  O   PHE A 187      17.609  12.180  17.781  1.00  0.00           O  
ATOM   3002  CG  PHE A 187      19.797  12.398  20.250  1.00  0.00           C  
ATOM   3003  CD1 PHE A 187      19.766  13.789  20.266  1.00  0.00           C  
ATOM   3004  HD1 PHE A 187      20.657  14.480  19.886  1.00  0.00           H  
ATOM   3005  CD2 PHE A 187      19.094  11.703  21.219  1.00  0.00           C  
ATOM   3006  HD2 PHE A 187      19.394  10.632  21.640  1.00  0.00           H  
ATOM   3007  CE1 PHE A 187      19.062  14.469  21.250  1.00  0.00           C  
ATOM   3008  HE1 PHE A 187      19.468  15.522  21.629  1.00  0.00           H  
ATOM   3009  CE2 PHE A 187      18.375  12.375  22.203  1.00  0.00           C  
ATOM   3010  HE2 PHE A 187      17.892  11.813  23.133  1.00  0.00           H  
ATOM   3011  CZ  PHE A 187      18.359  13.766  22.219  1.00  0.00           C  
ATOM   3012  HZ  PHE A 187      17.958  14.272  23.218  1.00  0.00           H  
ATOM   3013  N   THR A 188      19.375  12.820  16.516  1.00  0.00           N  
ATOM   3014  H   THR A 188      20.548  13.018  16.521  1.00  0.00           H  
ATOM   3015  CA  THR A 188      18.625  13.859  15.820  1.00  0.00           C  
ATOM   3016  HA  THR A 188      18.351  14.652  16.666  1.00  0.00           H  
ATOM   3017  C   THR A 188      17.469  13.242  15.016  1.00  0.00           C  
ATOM   3018  CB  THR A 188      19.531  14.672  14.883  1.00  0.00           C  
ATOM   3019  HB  THR A 188      20.156  14.166  14.001  1.00  0.00           H  
ATOM   3020  O   THR A 188      16.375  13.789  14.984  1.00  0.00           O  
ATOM   3021  CG2 THR A 188      18.750  15.789  14.203  1.00  0.00           C  
ATOM   3022 HG21 THR A 188      19.348  16.752  13.816  1.00  0.00           H  
ATOM   3023 HG22 THR A 188      17.988  16.389  14.903  1.00  0.00           H  
ATOM   3024 HG23 THR A 188      18.306  15.325  13.201  1.00  0.00           H  
ATOM   3025  OG1 THR A 188      20.594  15.242  15.648  1.00  0.00           O  
ATOM   3026  HG1 THR A 188      21.254  16.037  15.064  1.00  0.00           H  
ATOM   3027  N   ASP A 189      17.781  12.109  14.438  1.00  0.00           N  
ATOM   3028  H   ASP A 189      18.856  11.896  14.000  1.00  0.00           H  
ATOM   3029  CA  ASP A 189      16.734  11.398  13.703  1.00  0.00           C  
ATOM   3030  HA  ASP A 189      16.272  11.971  12.773  1.00  0.00           H  
ATOM   3031  C   ASP A 189      15.617  10.945  14.641  1.00  0.00           C  
ATOM   3032  CB  ASP A 189      17.312  10.195  12.961  1.00  0.00           C  
ATOM   3033  HB2 ASP A 189      17.488   9.622  13.982  1.00  0.00           H  
ATOM   3034  HB3 ASP A 189      17.025   9.289  12.241  1.00  0.00           H  
ATOM   3035  O   ASP A 189      14.438  11.008  14.289  1.00  0.00           O  
ATOM   3036  CG  ASP A 189      18.078  10.586  11.711  1.00  0.00           C  
ATOM   3037  OD1 ASP A 189      17.938  11.734  11.234  1.00  0.00           O  
ATOM   3038  OD2 ASP A 189      18.844   9.734  11.195  1.00  0.00           O  
ATOM   3039  N   ARG A 190      15.914  10.570  15.812  1.00  0.00           N  
ATOM   3040  H   ARG A 190      16.957  10.826  16.295  1.00  0.00           H  
ATOM   3041  CA  ARG A 190      14.922  10.133  16.781  1.00  0.00           C  
ATOM   3042  HA  ARG A 190      14.207   9.253  16.422  1.00  0.00           H  
ATOM   3043  C   ARG A 190      14.039  11.297  17.234  1.00  0.00           C  
ATOM   3044  CB  ARG A 190      15.602   9.500  18.000  1.00  0.00           C  
ATOM   3045  HB2 ARG A 190      14.665   9.247  18.703  1.00  0.00           H  
ATOM   3046  HB3 ARG A 190      16.184  10.172  18.796  1.00  0.00           H  
ATOM   3047  O   ARG A 190      12.836  11.133  17.422  1.00  0.00           O  
ATOM   3048  CG  ARG A 190      16.219   8.141  17.719  1.00  0.00           C  
ATOM   3049  HG2 ARG A 190      15.466   7.238  17.553  1.00  0.00           H  
ATOM   3050  HG3 ARG A 190      16.991   8.367  16.857  1.00  0.00           H  
ATOM   3051  CD  ARG A 190      16.891   7.562  18.953  1.00  0.00           C  
ATOM   3052  HD2 ARG A 190      17.825   8.170  19.374  1.00  0.00           H  
ATOM   3053  HD3 ARG A 190      16.066   7.508  19.805  1.00  0.00           H  
ATOM   3054  NE  ARG A 190      17.562   6.301  18.656  1.00  0.00           N  
ATOM   3055  HE  ARG A 190      18.385   6.290  17.800  1.00  0.00           H  
ATOM   3056  NH1 ARG A 190      17.766   5.656  20.875  1.00  0.00           N  
ATOM   3057 HH11 ARG A 190      18.119   4.685  21.472  1.00  0.00           H  
ATOM   3058 HH12 ARG A 190      17.664   6.434  21.768  1.00  0.00           H  
ATOM   3059  NH2 ARG A 190      18.578   4.309  19.203  1.00  0.00           N  
ATOM   3060 HH21 ARG A 190      18.241   3.169  19.245  1.00  0.00           H  
ATOM   3061 HH22 ARG A 190      19.761   4.331  19.072  1.00  0.00           H  
ATOM   3062  CZ  ARG A 190      17.969   5.426  19.578  1.00  0.00           C  
ATOM   3063  N   ILE A 191      14.648  12.430  17.391  1.00  0.00           N  
ATOM   3064  H   ILE A 191      15.794  12.609  17.577  1.00  0.00           H  
ATOM   3065  CA  ILE A 191      13.883  13.633  17.719  1.00  0.00           C  
ATOM   3066  HA  ILE A 191      13.281  13.379  18.716  1.00  0.00           H  
ATOM   3067  C   ILE A 191      12.922  13.961  16.578  1.00  0.00           C  
ATOM   3068  CB  ILE A 191      14.812  14.836  17.984  1.00  0.00           C  
ATOM   3069  HB  ILE A 191      15.629  15.146  17.177  1.00  0.00           H  
ATOM   3070  O   ILE A 191      11.742  14.227  16.812  1.00  0.00           O  
ATOM   3071  CG1 ILE A 191      15.594  14.617  19.297  1.00  0.00           C  
ATOM   3072 HG12 ILE A 191      14.836  14.646  20.225  1.00  0.00           H  
ATOM   3073 HG13 ILE A 191      16.127  13.594  19.601  1.00  0.00           H  
ATOM   3074  CG2 ILE A 191      14.016  16.141  18.031  1.00  0.00           C  
ATOM   3075 HG21 ILE A 191      14.427  17.157  17.564  1.00  0.00           H  
ATOM   3076 HG22 ILE A 191      13.734  16.501  19.141  1.00  0.00           H  
ATOM   3077 HG23 ILE A 191      12.943  16.107  17.522  1.00  0.00           H  
ATOM   3078  CD1 ILE A 191      16.656  15.672  19.562  1.00  0.00           C  
ATOM   3079 HD11 ILE A 191      16.761  16.698  18.944  1.00  0.00           H  
ATOM   3080 HD12 ILE A 191      17.780  15.306  19.458  1.00  0.00           H  
ATOM   3081 HD13 ILE A 191      16.458  16.171  20.637  1.00  0.00           H  
ATOM   3082  N   ARG A 192      13.438  13.867  15.398  1.00  0.00           N  
ATOM   3083  H   ARG A 192      14.553  14.231  15.290  1.00  0.00           H  
ATOM   3084  CA  ARG A 192      12.602  14.117  14.227  1.00  0.00           C  
ATOM   3085  HA  ARG A 192      12.114  15.200  14.125  1.00  0.00           H  
ATOM   3086  C   ARG A 192      11.445  13.125  14.156  1.00  0.00           C  
ATOM   3087  CB  ARG A 192      13.438  14.039  12.945  1.00  0.00           C  
ATOM   3088  HB2 ARG A 192      14.088  13.057  12.817  1.00  0.00           H  
ATOM   3089  HB3 ARG A 192      12.646  14.027  12.054  1.00  0.00           H  
ATOM   3090  O   ARG A 192      10.312  13.508  13.852  1.00  0.00           O  
ATOM   3091  CG  ARG A 192      14.398  15.195  12.766  1.00  0.00           C  
ATOM   3092  HG2 ARG A 192      13.632  16.063  12.465  1.00  0.00           H  
ATOM   3093  HG3 ARG A 192      15.069  15.731  13.589  1.00  0.00           H  
ATOM   3094  CD  ARG A 192      15.242  15.039  11.508  1.00  0.00           C  
ATOM   3095  HD2 ARG A 192      15.757  13.972  11.565  1.00  0.00           H  
ATOM   3096  HD3 ARG A 192      14.680  15.249  10.475  1.00  0.00           H  
ATOM   3097  NE  ARG A 192      16.266  16.078  11.414  1.00  0.00           N  
ATOM   3098  HE  ARG A 192      16.020  17.172  11.815  1.00  0.00           H  
ATOM   3099  NH1 ARG A 192      17.422  15.062   9.688  1.00  0.00           N  
ATOM   3100 HH11 ARG A 192      17.848  15.377   8.619  1.00  0.00           H  
ATOM   3101 HH12 ARG A 192      17.462  13.879   9.588  1.00  0.00           H  
ATOM   3102  NH2 ARG A 192      18.172  17.047  10.555  1.00  0.00           N  
ATOM   3103 HH21 ARG A 192      18.583  17.831  11.349  1.00  0.00           H  
ATOM   3104 HH22 ARG A 192      18.660  17.459   9.549  1.00  0.00           H  
ATOM   3105  CZ  ARG A 192      17.281  16.062  10.555  1.00  0.00           C  
ATOM   3106  N   ASN A 193      11.781  11.938  14.398  1.00  0.00           N  
ATOM   3107  H   ASN A 193      12.684  11.514  15.021  1.00  0.00           H  
ATOM   3108  CA  ASN A 193      10.766  10.883  14.383  1.00  0.00           C  
ATOM   3109  HA  ASN A 193      10.382  10.823  13.260  1.00  0.00           H  
ATOM   3110  C   ASN A 193       9.688  11.133  15.430  1.00  0.00           C  
ATOM   3111  CB  ASN A 193      11.414   9.516  14.602  1.00  0.00           C  
ATOM   3112  HB2 ASN A 193      12.390   9.150  14.031  1.00  0.00           H  
ATOM   3113  HB3 ASN A 193      11.538   9.416  15.783  1.00  0.00           H  
ATOM   3114  O   ASN A 193       8.492  10.992  15.141  1.00  0.00           O  
ATOM   3115  CG  ASN A 193      10.477   8.367  14.273  1.00  0.00           C  
ATOM   3116  ND2 ASN A 193      10.383   7.402  15.180  1.00  0.00           N  
ATOM   3117 HD21 ASN A 193      11.503   7.315  15.556  1.00  0.00           H  
ATOM   3118 HD22 ASN A 193      10.027   6.335  15.521  1.00  0.00           H  
ATOM   3119  OD1 ASN A 193       9.852   8.344  13.211  1.00  0.00           O  
ATOM   3120  N   PHE A 194      10.125  11.477  16.609  1.00  0.00           N  
ATOM   3121  H   PHE A 194      11.207  11.750  16.974  1.00  0.00           H  
ATOM   3122  CA  PHE A 194       9.203  11.789  17.688  1.00  0.00           C  
ATOM   3123  HA  PHE A 194       8.563  10.848  18.033  1.00  0.00           H  
ATOM   3124  C   PHE A 194       8.266  12.930  17.297  1.00  0.00           C  
ATOM   3125  CB  PHE A 194       9.969  12.164  18.969  1.00  0.00           C  
ATOM   3126  HB2 PHE A 194      10.617  13.154  19.089  1.00  0.00           H  
ATOM   3127  HB3 PHE A 194      10.675  11.291  19.368  1.00  0.00           H  
ATOM   3128  O   PHE A 194       7.055  12.844  17.500  1.00  0.00           O  
ATOM   3129  CG  PHE A 194       9.086  12.492  20.141  1.00  0.00           C  
ATOM   3130  CD1 PHE A 194       8.750  13.805  20.438  1.00  0.00           C  
ATOM   3131  HD1 PHE A 194       9.497  14.728  20.368  1.00  0.00           H  
ATOM   3132  CD2 PHE A 194       8.586  11.477  20.953  1.00  0.00           C  
ATOM   3133  HD2 PHE A 194       9.266  10.594  21.367  1.00  0.00           H  
ATOM   3134  CE1 PHE A 194       7.934  14.109  21.516  1.00  0.00           C  
ATOM   3135  HE1 PHE A 194       7.863  15.198  21.991  1.00  0.00           H  
ATOM   3136  CE2 PHE A 194       7.766  11.773  22.031  1.00  0.00           C  
ATOM   3137  HE2 PHE A 194       7.412  10.968  22.831  1.00  0.00           H  
ATOM   3138  CZ  PHE A 194       7.441  13.094  22.312  1.00  0.00           C  
ATOM   3139  HZ  PHE A 194       7.075  13.356  23.413  1.00  0.00           H  
ATOM   3140  N   ILE A 195       8.805  13.945  16.734  1.00  0.00           N  
ATOM   3141  H   ILE A 195       9.892  14.286  17.021  1.00  0.00           H  
ATOM   3142  CA  ILE A 195       8.023  15.102  16.297  1.00  0.00           C  
ATOM   3143  HA  ILE A 195       7.329  15.495  17.183  1.00  0.00           H  
ATOM   3144  C   ILE A 195       7.062  14.688  15.188  1.00  0.00           C  
ATOM   3145  CB  ILE A 195       8.938  16.250  15.805  1.00  0.00           C  
ATOM   3146  HB  ILE A 195       9.684  16.055  14.899  1.00  0.00           H  
ATOM   3147  O   ILE A 195       5.895  15.078  15.188  1.00  0.00           O  
ATOM   3148  CG1 ILE A 195       9.719  16.844  16.984  1.00  0.00           C  
ATOM   3149 HG12 ILE A 195       8.987  17.495  17.673  1.00  0.00           H  
ATOM   3150 HG13 ILE A 195      10.236  16.214  17.852  1.00  0.00           H  
ATOM   3151  CG2 ILE A 195       8.117  17.328  15.094  1.00  0.00           C  
ATOM   3152 HG21 ILE A 195       7.723  18.250  15.745  1.00  0.00           H  
ATOM   3153 HG22 ILE A 195       7.133  17.133  14.444  1.00  0.00           H  
ATOM   3154 HG23 ILE A 195       8.736  17.871  14.221  1.00  0.00           H  
ATOM   3155  CD1 ILE A 195      10.820  17.812  16.562  1.00  0.00           C  
ATOM   3156 HD11 ILE A 195      10.998  18.585  17.462  1.00  0.00           H  
ATOM   3157 HD12 ILE A 195      10.487  18.614  15.733  1.00  0.00           H  
ATOM   3158 HD13 ILE A 195      11.893  17.602  16.084  1.00  0.00           H  
ATOM   3159  N   SER A 196       7.555  13.875  14.266  1.00  0.00           N  
ATOM   3160  H   SER A 196       8.721  13.915  14.365  1.00  0.00           H  
ATOM   3161  CA  SER A 196       6.727  13.398  13.164  1.00  0.00           C  
ATOM   3162  HA  SER A 196       6.380  14.265  12.424  1.00  0.00           H  
ATOM   3163  C   SER A 196       5.496  12.656  13.680  1.00  0.00           C  
ATOM   3164  CB  SER A 196       7.535  12.484  12.242  1.00  0.00           C  
ATOM   3165  HB2 SER A 196       6.924  12.178  11.266  1.00  0.00           H  
ATOM   3166  HB3 SER A 196       8.084  11.524  12.669  1.00  0.00           H  
ATOM   3167  O   SER A 196       4.391  12.859  13.172  1.00  0.00           O  
ATOM   3168  OG  SER A 196       8.516  13.219  11.539  1.00  0.00           O  
ATOM   3169  HG  SER A 196       8.948  14.123  12.166  1.00  0.00           H  
ATOM   3170  N   TYR A 197       5.598  11.789  14.641  1.00  0.00           N  
ATOM   3171  H   TYR A 197       6.614  11.555  15.190  1.00  0.00           H  
ATOM   3172  CA  TYR A 197       4.465  11.078  15.219  1.00  0.00           C  
ATOM   3173  HA  TYR A 197       4.014  10.607  14.229  1.00  0.00           H  
ATOM   3174  C   TYR A 197       3.408  12.055  15.719  1.00  0.00           C  
ATOM   3175  CB  TYR A 197       4.926  10.180  16.375  1.00  0.00           C  
ATOM   3176  HB2 TYR A 197       5.650  10.799  17.085  1.00  0.00           H  
ATOM   3177  HB3 TYR A 197       4.207   9.732  17.220  1.00  0.00           H  
ATOM   3178  O   TYR A 197       2.230  11.938  15.367  1.00  0.00           O  
ATOM   3179  CG  TYR A 197       5.297   8.781  15.930  1.00  0.00           C  
ATOM   3180  CD1 TYR A 197       4.328   7.902  15.438  1.00  0.00           C  
ATOM   3181  HD1 TYR A 197       3.603   8.648  14.883  1.00  0.00           H  
ATOM   3182  CD2 TYR A 197       6.609   8.336  16.016  1.00  0.00           C  
ATOM   3183  HD2 TYR A 197       7.367   9.108  16.492  1.00  0.00           H  
ATOM   3184  CE1 TYR A 197       4.664   6.613  15.039  1.00  0.00           C  
ATOM   3185  HE1 TYR A 197       4.060   5.829  14.391  1.00  0.00           H  
ATOM   3186  CE2 TYR A 197       6.957   7.047  15.609  1.00  0.00           C  
ATOM   3187  HE2 TYR A 197       8.125   7.023  15.727  1.00  0.00           H  
ATOM   3188  OH  TYR A 197       6.316   4.922  14.734  1.00  0.00           O  
ATOM   3189  HH  TYR A 197       6.840   4.371  15.636  1.00  0.00           H  
ATOM   3190  CZ  TYR A 197       5.980   6.195  15.125  1.00  0.00           C  
ATOM   3191  N   HIS A 198       3.807  13.023  16.469  1.00  0.00           N  
ATOM   3192  H   HIS A 198       4.904  13.207  16.866  1.00  0.00           H  
ATOM   3193  CA  HIS A 198       2.865  13.914  17.125  1.00  0.00           C  
ATOM   3194  HA  HIS A 198       2.015  13.324  17.714  1.00  0.00           H  
ATOM   3195  C   HIS A 198       2.213  14.875  16.141  1.00  0.00           C  
ATOM   3196  CB  HIS A 198       3.568  14.703  18.234  1.00  0.00           C  
ATOM   3197  HB2 HIS A 198       2.778  15.485  18.682  1.00  0.00           H  
ATOM   3198  HB3 HIS A 198       4.508  15.439  18.239  1.00  0.00           H  
ATOM   3199  O   HIS A 198       1.008  15.125  16.219  1.00  0.00           O  
ATOM   3200  CG  HIS A 198       3.953  13.875  19.422  1.00  0.00           C  
ATOM   3201  CD2 HIS A 198       5.152  13.375  19.797  1.00  0.00           C  
ATOM   3202  HD2 HIS A 198       6.156  13.991  19.697  1.00  0.00           H  
ATOM   3203  ND1 HIS A 198       3.043  13.461  20.359  1.00  0.00           N  
ATOM   3204  HD1 HIS A 198       1.975  13.852  20.707  1.00  0.00           H  
ATOM   3205  CE1 HIS A 198       3.666  12.742  21.281  1.00  0.00           C  
ATOM   3206  HE1 HIS A 198       3.295  12.339  22.335  1.00  0.00           H  
ATOM   3207  NE2 HIS A 198       4.949  12.672  20.969  1.00  0.00           N  
ATOM   3208  N   LEU A 199       3.055  15.336  15.305  1.00  0.00           N  
ATOM   3209  H   LEU A 199       3.866  15.977  15.896  1.00  0.00           H  
ATOM   3210  CA  LEU A 199       2.520  16.234  14.297  1.00  0.00           C  
ATOM   3211  HA  LEU A 199       2.036  17.114  14.943  1.00  0.00           H  
ATOM   3212  C   LEU A 199       1.492  15.531  13.422  1.00  0.00           C  
ATOM   3213  CB  LEU A 199       3.648  16.797  13.430  1.00  0.00           C  
ATOM   3214  HB2 LEU A 199       4.250  17.596  14.082  1.00  0.00           H  
ATOM   3215  HB3 LEU A 199       4.373  15.895  13.161  1.00  0.00           H  
ATOM   3216  O   LEU A 199       0.386  16.047  13.219  1.00  0.00           O  
ATOM   3217  CG  LEU A 199       3.227  17.703  12.266  1.00  0.00           C  
ATOM   3218  HG  LEU A 199       2.434  17.125  11.596  1.00  0.00           H  
ATOM   3219  CD1 LEU A 199       2.568  18.969  12.781  1.00  0.00           C  
ATOM   3220 HD11 LEU A 199       2.901  19.429  13.838  1.00  0.00           H  
ATOM   3221 HD12 LEU A 199       2.777  19.966  12.154  1.00  0.00           H  
ATOM   3222 HD13 LEU A 199       1.375  19.025  12.832  1.00  0.00           H  
ATOM   3223  CD2 LEU A 199       4.426  18.031  11.383  1.00  0.00           C  
ATOM   3224 HD21 LEU A 199       5.142  17.094  11.213  1.00  0.00           H  
ATOM   3225 HD22 LEU A 199       3.846  18.533  10.475  1.00  0.00           H  
ATOM   3226 HD23 LEU A 199       5.217  18.817  11.820  1.00  0.00           H  
ATOM   3227  N   GLN A 200       1.781  14.352  12.914  1.00  0.00           N  
ATOM   3228  H   GLN A 200       2.925  14.094  13.018  1.00  0.00           H  
ATOM   3229  CA  GLN A 200       0.891  13.609  12.031  1.00  0.00           C  
ATOM   3230  HA  GLN A 200       0.393  14.218  11.144  1.00  0.00           H  
ATOM   3231  C   GLN A 200      -0.341  13.109  12.789  1.00  0.00           C  
ATOM   3232  CB  GLN A 200       1.629  12.430  11.398  1.00  0.00           C  
ATOM   3233  HB2 GLN A 200       0.757  11.990  10.725  1.00  0.00           H  
ATOM   3234  HB3 GLN A 200       1.976  11.764  12.312  1.00  0.00           H  
ATOM   3235  O   GLN A 200      -1.443  13.086  12.234  1.00  0.00           O  
ATOM   3236  CG  GLN A 200       2.701  12.844  10.398  1.00  0.00           C  
ATOM   3237  HG2 GLN A 200       3.690  13.124  10.997  1.00  0.00           H  
ATOM   3238  HG3 GLN A 200       2.930  13.493   9.424  1.00  0.00           H  
ATOM   3239  CD  GLN A 200       3.201  11.680   9.562  1.00  0.00           C  
ATOM   3240  NE2 GLN A 200       4.520  11.555   9.453  1.00  0.00           N  
ATOM   3241 HE21 GLN A 200       5.127  12.278   8.727  1.00  0.00           H  
ATOM   3242 HE22 GLN A 200       5.180  10.665   9.863  1.00  0.00           H  
ATOM   3243  OE1 GLN A 200       2.410  10.898   9.016  1.00  0.00           O  
ATOM   3244  N   ASP A 201      -0.170  12.719  14.047  1.00  0.00           N  
ATOM   3245  H   ASP A 201       0.746  13.076  14.696  1.00  0.00           H  
ATOM   3246  CA  ASP A 201      -1.323  12.359  14.867  1.00  0.00           C  
ATOM   3247  HA  ASP A 201      -2.026  11.568  14.331  1.00  0.00           H  
ATOM   3248  C   ASP A 201      -2.279  13.547  15.016  1.00  0.00           C  
ATOM   3249  CB  ASP A 201      -0.871  11.883  16.250  1.00  0.00           C  
ATOM   3250  HB2 ASP A 201      -1.837  11.766  16.941  1.00  0.00           H  
ATOM   3251  HB3 ASP A 201      -0.129  12.421  17.009  1.00  0.00           H  
ATOM   3252  O   ASP A 201      -3.496  13.383  14.898  1.00  0.00           O  
ATOM   3253  CG  ASP A 201      -0.265  10.484  16.219  1.00  0.00           C  
ATOM   3254  OD1 ASP A 201      -0.369   9.797  15.188  1.00  0.00           O  
ATOM   3255  OD2 ASP A 201       0.318  10.078  17.250  1.00  0.00           O  
ATOM   3256  N   TYR A 202      -1.709  14.648  15.320  1.00  0.00           N  
ATOM   3257  H   TYR A 202      -0.962  14.502  16.229  1.00  0.00           H  
ATOM   3258  CA  TYR A 202      -2.512  15.859  15.484  1.00  0.00           C  
ATOM   3259  HA  TYR A 202      -3.312  15.638  16.341  1.00  0.00           H  
ATOM   3260  C   TYR A 202      -3.256  16.188  14.195  1.00  0.00           C  
ATOM   3261  CB  TYR A 202      -1.631  17.031  15.898  1.00  0.00           C  
ATOM   3262  HB2 TYR A 202      -1.561  16.815  17.071  1.00  0.00           H  
ATOM   3263  HB3 TYR A 202      -0.538  17.413  15.635  1.00  0.00           H  
ATOM   3264  O   TYR A 202      -4.457  16.469  14.219  1.00  0.00           O  
ATOM   3265  CG  TYR A 202      -2.355  18.359  15.906  1.00  0.00           C  
ATOM   3266  CD1 TYR A 202      -2.197  19.266  14.859  1.00  0.00           C  
ATOM   3267  HD1 TYR A 202      -1.225  19.459  14.207  1.00  0.00           H  
ATOM   3268  CD2 TYR A 202      -3.199  18.703  16.953  1.00  0.00           C  
ATOM   3269  HD2 TYR A 202      -3.254  18.221  18.039  1.00  0.00           H  
ATOM   3270  CE1 TYR A 202      -2.863  20.500  14.867  1.00  0.00           C  
ATOM   3271  HE1 TYR A 202      -2.508  21.430  14.220  1.00  0.00           H  
ATOM   3272  CE2 TYR A 202      -3.869  19.922  16.969  1.00  0.00           C  
ATOM   3273  HE2 TYR A 202      -4.431  20.313  17.941  1.00  0.00           H  
ATOM   3274  OH  TYR A 202      -4.355  22.016  15.938  1.00  0.00           O  
ATOM   3275  HH  TYR A 202      -3.579  22.866  16.235  1.00  0.00           H  
ATOM   3276  CZ  TYR A 202      -3.695  20.812  15.922  1.00  0.00           C  
ATOM   3277  N   MET A 203      -2.543  16.062  13.109  1.00  0.00           N  
ATOM   3278  H   MET A 203      -1.415  16.364  13.249  1.00  0.00           H  
ATOM   3279  CA  MET A 203      -3.154  16.375  11.820  1.00  0.00           C  
ATOM   3280  HA  MET A 203      -3.639  17.461  11.854  1.00  0.00           H  
ATOM   3281  C   MET A 203      -4.277  15.398  11.500  1.00  0.00           C  
ATOM   3282  CB  MET A 203      -2.105  16.359  10.711  1.00  0.00           C  
ATOM   3283  HB2 MET A 203      -2.693  16.311   9.681  1.00  0.00           H  
ATOM   3284  HB3 MET A 203      -1.529  15.324  10.612  1.00  0.00           H  
ATOM   3285  O   MET A 203      -5.340  15.797  11.023  1.00  0.00           O  
ATOM   3286  CG  MET A 203      -1.090  17.484  10.805  1.00  0.00           C  
ATOM   3287  HG2 MET A 203      -0.624  18.062  11.734  1.00  0.00           H  
ATOM   3288  HG3 MET A 203      -0.127  17.203  10.176  1.00  0.00           H  
ATOM   3289  SD  MET A 203      -1.875  19.141  10.797  1.00  0.00           S  
ATOM   3290  CE  MET A 203      -2.562  19.172   9.117  1.00  0.00           C  
ATOM   3291  HE1 MET A 203      -3.475  19.536   9.811  1.00  0.00           H  
ATOM   3292  HE2 MET A 203      -3.060  18.211   8.642  1.00  0.00           H  
ATOM   3293  HE3 MET A 203      -2.369  20.307   8.817  1.00  0.00           H  
ATOM   3294  N   PHE A 204      -4.031  14.148  11.695  1.00  0.00           N  
ATOM   3295  H   PHE A 204      -2.974  13.715  11.943  1.00  0.00           H  
ATOM   3296  CA  PHE A 204      -5.047  13.133  11.453  1.00  0.00           C  
ATOM   3297  HA  PHE A 204      -5.126  13.070  10.267  1.00  0.00           H  
ATOM   3298  C   PHE A 204      -6.293  13.406  12.281  1.00  0.00           C  
ATOM   3299  CB  PHE A 204      -4.496  11.734  11.766  1.00  0.00           C  
ATOM   3300  HB2 PHE A 204      -3.542  11.464  11.102  1.00  0.00           H  
ATOM   3301  HB3 PHE A 204      -4.270  11.505  12.910  1.00  0.00           H  
ATOM   3302  O   PHE A 204      -7.410  13.375  11.766  1.00  0.00           O  
ATOM   3303  CG  PHE A 204      -5.453  10.625  11.438  1.00  0.00           C  
ATOM   3304  CD1 PHE A 204      -6.375  10.188  12.383  1.00  0.00           C  
ATOM   3305  HD1 PHE A 204      -6.734  10.523  13.464  1.00  0.00           H  
ATOM   3306  CD2 PHE A 204      -5.426  10.008  10.195  1.00  0.00           C  
ATOM   3307  HD2 PHE A 204      -4.918  10.382   9.192  1.00  0.00           H  
ATOM   3308  CE1 PHE A 204      -7.262   9.148  12.086  1.00  0.00           C  
ATOM   3309  HE1 PHE A 204      -7.990   8.755  12.940  1.00  0.00           H  
ATOM   3310  CE2 PHE A 204      -6.309   8.977   9.891  1.00  0.00           C  
ATOM   3311  HE2 PHE A 204      -6.395   8.479   8.816  1.00  0.00           H  
ATOM   3312  CZ  PHE A 204      -7.227   8.547  10.836  1.00  0.00           C  
ATOM   3313  HZ  PHE A 204      -8.187   7.992  10.414  1.00  0.00           H  
ATOM   3314  N   GLU A 205      -6.125  13.672  13.500  1.00  0.00           N  
ATOM   3315  H   GLU A 205      -4.999  13.971  13.682  1.00  0.00           H  
ATOM   3316  CA  GLU A 205      -7.246  13.945  14.398  1.00  0.00           C  
ATOM   3317  HA  GLU A 205      -7.958  12.990  14.458  1.00  0.00           H  
ATOM   3318  C   GLU A 205      -8.047  15.156  13.922  1.00  0.00           C  
ATOM   3319  CB  GLU A 205      -6.750  14.164  15.828  1.00  0.00           C  
ATOM   3320  HB2 GLU A 205      -6.125  14.966  16.462  1.00  0.00           H  
ATOM   3321  HB3 GLU A 205      -5.812  13.434  15.683  1.00  0.00           H  
ATOM   3322  O   GLU A 205      -9.273  15.133  13.922  1.00  0.00           O  
ATOM   3323  CG  GLU A 205      -7.867  14.336  16.844  1.00  0.00           C  
ATOM   3324  HG2 GLU A 205      -8.321  15.438  16.905  1.00  0.00           H  
ATOM   3325  HG3 GLU A 205      -8.727  13.512  16.897  1.00  0.00           H  
ATOM   3326  CD  GLU A 205      -7.367  14.398  18.281  1.00  0.00           C  
ATOM   3327  OE1 GLU A 205      -8.188  14.625  19.203  1.00  0.00           O  
ATOM   3328  OE2 GLU A 205      -6.148  14.219  18.484  1.00  0.00           O  
ATOM   3329  N   THR A 206      -7.371  16.156  13.531  1.00  0.00           N  
ATOM   3330  H   THR A 206      -6.290  16.405  13.925  1.00  0.00           H  
ATOM   3331  CA  THR A 206      -8.008  17.391  13.094  1.00  0.00           C  
ATOM   3332  HA  THR A 206      -8.726  17.783  13.963  1.00  0.00           H  
ATOM   3333  C   THR A 206      -8.766  17.172  11.781  1.00  0.00           C  
ATOM   3334  CB  THR A 206      -6.973  18.516  12.906  1.00  0.00           C  
ATOM   3335  HB  THR A 206      -6.132  18.404  12.073  1.00  0.00           H  
ATOM   3336  O   THR A 206      -9.906  17.609  11.641  1.00  0.00           O  
ATOM   3337  CG2 THR A 206      -7.633  19.797  12.398  1.00  0.00           C  
ATOM   3338 HG21 THR A 206      -7.314  20.195  11.314  1.00  0.00           H  
ATOM   3339 HG22 THR A 206      -7.445  20.790  13.042  1.00  0.00           H  
ATOM   3340 HG23 THR A 206      -8.828  19.878  12.365  1.00  0.00           H  
ATOM   3341  OG1 THR A 206      -6.336  18.781  14.164  1.00  0.00           O  
ATOM   3342  HG1 THR A 206      -5.580  19.691  14.040  1.00  0.00           H  
ATOM   3343  N   LEU A 207      -8.211  16.422  10.875  1.00  0.00           N  
ATOM   3344  H   LEU A 207      -7.126  16.037  11.099  1.00  0.00           H  
ATOM   3345  CA  LEU A 207      -8.750  16.281   9.531  1.00  0.00           C  
ATOM   3346  HA  LEU A 207      -9.510  17.157   9.251  1.00  0.00           H  
ATOM   3347  C   LEU A 207      -9.867  15.234   9.500  1.00  0.00           C  
ATOM   3348  CB  LEU A 207      -7.648  15.891   8.547  1.00  0.00           C  
ATOM   3349  HB2 LEU A 207      -8.283  15.570   7.604  1.00  0.00           H  
ATOM   3350  HB3 LEU A 207      -6.943  15.059   9.011  1.00  0.00           H  
ATOM   3351  O   LEU A 207     -10.734  15.266   8.625  1.00  0.00           O  
ATOM   3352  CG  LEU A 207      -6.598  16.969   8.250  1.00  0.00           C  
ATOM   3353  HG  LEU A 207      -6.266  17.479   9.273  1.00  0.00           H  
ATOM   3354  CD1 LEU A 207      -5.480  16.391   7.383  1.00  0.00           C  
ATOM   3355 HD11 LEU A 207      -5.248  16.856   6.308  1.00  0.00           H  
ATOM   3356 HD12 LEU A 207      -4.597  16.995   7.907  1.00  0.00           H  
ATOM   3357 HD13 LEU A 207      -5.013  15.292   7.402  1.00  0.00           H  
ATOM   3358  CD2 LEU A 207      -7.238  18.172   7.570  1.00  0.00           C  
ATOM   3359 HD21 LEU A 207      -6.364  18.984   7.569  1.00  0.00           H  
ATOM   3360 HD22 LEU A 207      -7.958  17.925   6.653  1.00  0.00           H  
ATOM   3361 HD23 LEU A 207      -8.025  18.832   8.190  1.00  0.00           H  
ATOM   3362  N   TRP A 208      -9.906  14.344  10.453  1.00  0.00           N  
ATOM   3363  H   TRP A 208      -9.241  14.250  11.424  1.00  0.00           H  
ATOM   3364  CA  TRP A 208     -10.875  13.250  10.406  1.00  0.00           C  
ATOM   3365  HA  TRP A 208     -11.586  13.253   9.455  1.00  0.00           H  
ATOM   3366  C   TRP A 208     -11.922  13.406  11.508  1.00  0.00           C  
ATOM   3367  CB  TRP A 208     -10.164  11.898  10.547  1.00  0.00           C  
ATOM   3368  HB2 TRP A 208      -9.118  11.764  11.099  1.00  0.00           H  
ATOM   3369  HB3 TRP A 208     -10.787  11.163  11.250  1.00  0.00           H  
ATOM   3370  O   TRP A 208     -12.781  12.531  11.680  1.00  0.00           O  
ATOM   3371  CG  TRP A 208      -9.852  11.234   9.242  1.00  0.00           C  
ATOM   3372  CD1 TRP A 208     -10.422  10.102   8.734  1.00  0.00           C  
ATOM   3373  HD1 TRP A 208     -10.848   9.094   9.183  1.00  0.00           H  
ATOM   3374  CD2 TRP A 208      -8.891  11.664   8.273  1.00  0.00           C  
ATOM   3375  CE2 TRP A 208      -8.930  10.742   7.207  1.00  0.00           C  
ATOM   3376  CE3 TRP A 208      -7.996  12.742   8.211  1.00  0.00           C  
ATOM   3377  HE3 TRP A 208      -7.400  12.597   9.223  1.00  0.00           H  
ATOM   3378  NE1 TRP A 208      -9.867   9.797   7.516  1.00  0.00           N  
ATOM   3379  HE1 TRP A 208      -9.863   8.718   7.021  1.00  0.00           H  
ATOM   3380  CH2 TRP A 208      -7.242  11.930   6.043  1.00  0.00           C  
ATOM   3381  HH2 TRP A 208      -6.358  11.515   5.364  1.00  0.00           H  
ATOM   3382  CZ2 TRP A 208      -8.109  10.867   6.082  1.00  0.00           C  
ATOM   3383  HZ2 TRP A 208      -7.942   9.869   5.462  1.00  0.00           H  
ATOM   3384  CZ3 TRP A 208      -7.180  12.867   7.090  1.00  0.00           C  
ATOM   3385  HZ3 TRP A 208      -6.006  12.894   7.270  1.00  0.00           H  
ATOM   3386  N   LYS A 209     -11.898  14.453  12.281  1.00  0.00           N  
ATOM   3387  H   LYS A 209     -11.083  15.309  12.222  1.00  0.00           H  
ATOM   3388  CA  LYS A 209     -12.734  14.688  13.461  1.00  0.00           C  
ATOM   3389  HA  LYS A 209     -12.477  13.744  14.142  1.00  0.00           H  
ATOM   3390  C   LYS A 209     -14.211  14.664  13.094  1.00  0.00           C  
ATOM   3391  CB  LYS A 209     -12.375  16.031  14.109  1.00  0.00           C  
ATOM   3392  HB2 LYS A 209     -12.775  16.814  13.303  1.00  0.00           H  
ATOM   3393  HB3 LYS A 209     -11.261  16.368  14.352  1.00  0.00           H  
ATOM   3394  O   LYS A 209     -15.047  14.195  13.875  1.00  0.00           O  
ATOM   3395  CG  LYS A 209     -13.094  16.281  15.422  1.00  0.00           C  
ATOM   3396  HG2 LYS A 209     -12.928  15.321  16.112  1.00  0.00           H  
ATOM   3397  HG3 LYS A 209     -14.252  16.472  15.204  1.00  0.00           H  
ATOM   3398  CD  LYS A 209     -12.547  17.516  16.125  1.00  0.00           C  
ATOM   3399  HD2 LYS A 209     -12.831  18.519  15.541  1.00  0.00           H  
ATOM   3400  HD3 LYS A 209     -11.402  17.341  16.402  1.00  0.00           H  
ATOM   3401  CE  LYS A 209     -13.227  17.750  17.469  1.00  0.00           C  
ATOM   3402  HE2 LYS A 209     -14.378  17.985  17.261  1.00  0.00           H  
ATOM   3403  HE3 LYS A 209     -13.259  16.821  18.222  1.00  0.00           H  
ATOM   3404  NZ  LYS A 209     -12.578  18.844  18.234  1.00  0.00           N  
ATOM   3405  HZ1 LYS A 209     -13.378  19.573  18.747  1.00  0.00           H  
ATOM   3406  HZ2 LYS A 209     -11.851  19.637  17.709  1.00  0.00           H  
ATOM   3407  HZ3 LYS A 209     -11.963  18.418  19.171  1.00  0.00           H  
ATOM   3408  N   SER A 210     -14.508  15.125  11.891  1.00  0.00           N  
ATOM   3409  H   SER A 210     -13.895  15.988  11.352  1.00  0.00           H  
ATOM   3410  CA  SER A 210     -15.906  15.227  11.484  1.00  0.00           C  
ATOM   3411  HA  SER A 210     -16.483  15.972  12.218  1.00  0.00           H  
ATOM   3412  C   SER A 210     -16.562  13.859  11.422  1.00  0.00           C  
ATOM   3413  CB  SER A 210     -16.031  15.930  10.125  1.00  0.00           C  
ATOM   3414  HB2 SER A 210     -17.171  16.097   9.806  1.00  0.00           H  
ATOM   3415  HB3 SER A 210     -15.670  17.069  10.065  1.00  0.00           H  
ATOM   3416  O   SER A 210     -17.797  13.742  11.492  1.00  0.00           O  
ATOM   3417  OG  SER A 210     -15.414  15.156   9.109  1.00  0.00           O  
ATOM   3418  HG  SER A 210     -14.410  15.669   8.740  1.00  0.00           H  
ATOM   3419  N   TRP A 211     -15.844  12.844  11.430  1.00  0.00           N  
ATOM   3420  H   TRP A 211     -14.725  12.893  11.057  1.00  0.00           H  
ATOM   3421  CA  TRP A 211     -16.391  11.500  11.312  1.00  0.00           C  
ATOM   3422  HA  TRP A 211     -17.123  11.578  10.380  1.00  0.00           H  
ATOM   3423  C   TRP A 211     -16.969  11.023  12.641  1.00  0.00           C  
ATOM   3424  CB  TRP A 211     -15.328  10.516  10.828  1.00  0.00           C  
ATOM   3425  HB2 TRP A 211     -14.572  10.720  11.724  1.00  0.00           H  
ATOM   3426  HB3 TRP A 211     -15.239   9.339  10.674  1.00  0.00           H  
ATOM   3427  O   TRP A 211     -17.844  10.156  12.672  1.00  0.00           O  
ATOM   3428  CG  TRP A 211     -15.117  10.523   9.344  1.00  0.00           C  
ATOM   3429  CD1 TRP A 211     -14.102  11.125   8.656  1.00  0.00           C  
ATOM   3430  HD1 TRP A 211     -13.310  11.698   9.319  1.00  0.00           H  
ATOM   3431  CD2 TRP A 211     -15.961   9.914   8.359  1.00  0.00           C  
ATOM   3432  CE2 TRP A 211     -15.383  10.180   7.094  1.00  0.00           C  
ATOM   3433  CE3 TRP A 211     -17.141   9.164   8.422  1.00  0.00           C  
ATOM   3434  HE3 TRP A 211     -17.734   9.136   9.438  1.00  0.00           H  
ATOM   3435  NE1 TRP A 211     -14.250  10.914   7.305  1.00  0.00           N  
ATOM   3436  HE1 TRP A 211     -13.605  11.892   7.205  1.00  0.00           H  
ATOM   3437  CH2 TRP A 211     -17.109   8.984   5.996  1.00  0.00           C  
ATOM   3438  HH2 TRP A 211     -17.465   8.098   5.296  1.00  0.00           H  
ATOM   3439  CZ2 TRP A 211     -15.953   9.719   5.906  1.00  0.00           C  
ATOM   3440  HZ2 TRP A 211     -15.592  10.469   5.069  1.00  0.00           H  
ATOM   3441  CZ3 TRP A 211     -17.703   8.703   7.238  1.00  0.00           C  
ATOM   3442  HZ3 TRP A 211     -18.510   7.836   7.229  1.00  0.00           H  
ATOM   3443  N   ASP A 212     -16.500  11.594  13.703  1.00  0.00           N  
ATOM   3444  H   ASP A 212     -15.375  11.917  13.888  1.00  0.00           H  
ATOM   3445  CA  ASP A 212     -17.062  11.219  15.000  1.00  0.00           C  
ATOM   3446  HA  ASP A 212     -17.052  10.046  15.175  1.00  0.00           H  
ATOM   3447  C   ASP A 212     -18.562  11.531  15.047  1.00  0.00           C  
ATOM   3448  CB  ASP A 212     -16.344  11.945  16.141  1.00  0.00           C  
ATOM   3449  HB2 ASP A 212     -17.027  11.822  17.112  1.00  0.00           H  
ATOM   3450  HB3 ASP A 212     -16.129  13.117  16.133  1.00  0.00           H  
ATOM   3451  O   ASP A 212     -19.359  10.703  15.492  1.00  0.00           O  
ATOM   3452  CG  ASP A 212     -14.938  11.414  16.375  1.00  0.00           C  
ATOM   3453  OD1 ASP A 212     -14.562  10.391  15.766  1.00  0.00           O  
ATOM   3454  OD2 ASP A 212     -14.203  12.023  17.172  1.00  0.00           O  
ATOM   3455  N   SER A 213     -18.859  12.758  14.562  1.00  0.00           N  
ATOM   3456  H   SER A 213     -18.182  13.731  14.642  1.00  0.00           H  
ATOM   3457  CA  SER A 213     -20.266  13.133  14.531  1.00  0.00           C  
ATOM   3458  HA  SER A 213     -20.740  13.153  15.626  1.00  0.00           H  
ATOM   3459  C   SER A 213     -21.062  12.234  13.594  1.00  0.00           C  
ATOM   3460  CB  SER A 213     -20.422  14.594  14.109  1.00  0.00           C  
ATOM   3461  HB2 SER A 213     -20.047  15.346  14.961  1.00  0.00           H  
ATOM   3462  HB3 SER A 213     -20.074  15.070  13.070  1.00  0.00           H  
ATOM   3463  O   SER A 213     -22.188  11.828  13.914  1.00  0.00           O  
ATOM   3464  OG  SER A 213     -21.797  14.953  14.023  1.00  0.00           O  
ATOM   3465  HG  SER A 213     -21.949  16.111  14.242  1.00  0.00           H  
ATOM   3466  N   TYR A 214     -20.469  11.930  12.508  1.00  0.00           N  
ATOM   3467  H   TYR A 214     -19.817  12.735  11.933  1.00  0.00           H  
ATOM   3468  CA  TYR A 214     -21.141  11.047  11.555  1.00  0.00           C  
ATOM   3469  HA  TYR A 214     -22.156  11.580  11.223  1.00  0.00           H  
ATOM   3470  C   TYR A 214     -21.406   9.680  12.180  1.00  0.00           C  
ATOM   3471  CB  TYR A 214     -20.312  10.891  10.281  1.00  0.00           C  
ATOM   3472  HB2 TYR A 214     -20.241  11.960   9.755  1.00  0.00           H  
ATOM   3473  HB3 TYR A 214     -19.229  10.416  10.318  1.00  0.00           H  
ATOM   3474  O   TYR A 214     -22.516   9.141  12.070  1.00  0.00           O  
ATOM   3475  CG  TYR A 214     -21.000  10.102   9.203  1.00  0.00           C  
ATOM   3476  CD1 TYR A 214     -20.891   8.711   9.148  1.00  0.00           C  
ATOM   3477  HD1 TYR A 214     -20.376   7.942   9.880  1.00  0.00           H  
ATOM   3478  CD2 TYR A 214     -21.750  10.734   8.219  1.00  0.00           C  
ATOM   3479  HD2 TYR A 214     -22.175  11.845   8.230  1.00  0.00           H  
ATOM   3480  CE1 TYR A 214     -21.516   7.977   8.148  1.00  0.00           C  
ATOM   3481  HE1 TYR A 214     -21.387   6.814   7.983  1.00  0.00           H  
ATOM   3482  CE2 TYR A 214     -22.391  10.008   7.219  1.00  0.00           C  
ATOM   3483  HE2 TYR A 214     -23.045  10.712   6.521  1.00  0.00           H  
ATOM   3484  OH  TYR A 214     -22.891   7.910   6.199  1.00  0.00           O  
ATOM   3485  HH  TYR A 214     -23.077   8.682   5.320  1.00  0.00           H  
ATOM   3486  CZ  TYR A 214     -22.266   8.633   7.191  1.00  0.00           C  
ATOM   3487  N   TYR A 215     -20.438   9.086  12.820  1.00  0.00           N  
ATOM   3488  H   TYR A 215     -19.731   9.805  13.429  1.00  0.00           H  
ATOM   3489  CA  TYR A 215     -20.562   7.773  13.445  1.00  0.00           C  
ATOM   3490  HA  TYR A 215     -20.964   6.951  12.690  1.00  0.00           H  
ATOM   3491  C   TYR A 215     -21.625   7.789  14.547  1.00  0.00           C  
ATOM   3492  CB  TYR A 215     -19.219   7.320  14.016  1.00  0.00           C  
ATOM   3493  HB2 TYR A 215     -19.478   6.685  14.982  1.00  0.00           H  
ATOM   3494  HB3 TYR A 215     -18.374   8.075  14.375  1.00  0.00           H  
ATOM   3495  O   TYR A 215     -22.438   6.871  14.648  1.00  0.00           O  
ATOM   3496  CG  TYR A 215     -18.375   6.562  13.031  1.00  0.00           C  
ATOM   3497  CD1 TYR A 215     -17.953   5.258  13.297  1.00  0.00           C  
ATOM   3498  HD1 TYR A 215     -18.207   4.880  14.386  1.00  0.00           H  
ATOM   3499  CD2 TYR A 215     -17.969   7.145  11.836  1.00  0.00           C  
ATOM   3500  HD2 TYR A 215     -17.957   8.287  11.547  1.00  0.00           H  
ATOM   3501  CE1 TYR A 215     -17.172   4.555  12.391  1.00  0.00           C  
ATOM   3502  HE1 TYR A 215     -16.442   3.670  12.659  1.00  0.00           H  
ATOM   3503  CE2 TYR A 215     -17.188   6.453  10.922  1.00  0.00           C  
ATOM   3504  HE2 TYR A 215     -16.704   6.875   9.930  1.00  0.00           H  
ATOM   3505  OH  TYR A 215     -16.000   4.469  10.305  1.00  0.00           O  
ATOM   3506  HH  TYR A 215     -15.092   3.941  10.845  1.00  0.00           H  
ATOM   3507  CZ  TYR A 215     -16.781   5.160  11.211  1.00  0.00           C  
ATOM   3508  N   SER A 216     -21.609   8.758  15.375  1.00  0.00           N  
ATOM   3509  H   SER A 216     -20.677   9.398  15.702  1.00  0.00           H  
ATOM   3510  CA  SER A 216     -22.594   8.867  16.453  1.00  0.00           C  
ATOM   3511  HA  SER A 216     -22.547   7.892  17.124  1.00  0.00           H  
ATOM   3512  C   SER A 216     -24.016   8.930  15.898  1.00  0.00           C  
ATOM   3513  CB  SER A 216     -22.312  10.109  17.312  1.00  0.00           C  
ATOM   3514  HB2 SER A 216     -22.317  11.244  16.936  1.00  0.00           H  
ATOM   3515  HB3 SER A 216     -23.253  10.209  18.044  1.00  0.00           H  
ATOM   3516  O   SER A 216     -24.906   8.234  16.391  1.00  0.00           O  
ATOM   3517  OG  SER A 216     -21.094   9.969  18.000  1.00  0.00           O  
ATOM   3518  HG  SER A 216     -20.725  11.001  18.463  1.00  0.00           H  
ATOM   3519  N   LYS A 217     -24.188   9.711  14.867  1.00  0.00           N  
ATOM   3520  H   LYS A 217     -23.631  10.755  14.861  1.00  0.00           H  
ATOM   3521  CA  LYS A 217     -25.500   9.828  14.250  1.00  0.00           C  
ATOM   3522  HA  LYS A 217     -26.299  10.039  15.112  1.00  0.00           H  
ATOM   3523  C   LYS A 217     -25.938   8.516  13.609  1.00  0.00           C  
ATOM   3524  CB  LYS A 217     -25.500  10.945  13.203  1.00  0.00           C  
ATOM   3525  HB2 LYS A 217     -24.743  10.839  12.295  1.00  0.00           H  
ATOM   3526  HB3 LYS A 217     -25.397  11.971  13.797  1.00  0.00           H  
ATOM   3527  O   LYS A 217     -27.078   8.070  13.805  1.00  0.00           O  
ATOM   3528  CG  LYS A 217     -26.859  11.195  12.570  1.00  0.00           C  
ATOM   3529  HG2 LYS A 217     -27.524  11.799  13.350  1.00  0.00           H  
ATOM   3530  HG3 LYS A 217     -27.550  10.292  12.213  1.00  0.00           H  
ATOM   3531  CD  LYS A 217     -26.812  12.344  11.562  1.00  0.00           C  
ATOM   3532  HD2 LYS A 217     -26.595  13.315  12.215  1.00  0.00           H  
ATOM   3533  HD3 LYS A 217     -26.093  12.189  10.626  1.00  0.00           H  
ATOM   3534  CE  LYS A 217     -28.156  12.547  10.875  1.00  0.00           C  
ATOM   3535  HE2 LYS A 217     -28.333  11.575  10.210  1.00  0.00           H  
ATOM   3536  HE3 LYS A 217     -29.154  12.798  11.475  1.00  0.00           H  
ATOM   3537  NZ  LYS A 217     -28.109  13.680   9.898  1.00  0.00           N  
ATOM   3538  HZ1 LYS A 217     -28.883  13.538   8.994  1.00  0.00           H  
ATOM   3539  HZ2 LYS A 217     -27.092  13.927   9.317  1.00  0.00           H  
ATOM   3540  HZ3 LYS A 217     -28.414  14.731  10.386  1.00  0.00           H  
ATOM   3541  N   ALA A 218     -25.047   7.930  12.891  1.00  0.00           N  
ATOM   3542  H   ALA A 218     -24.016   8.479  12.780  1.00  0.00           H  
ATOM   3543  CA  ALA A 218     -25.359   6.707  12.164  1.00  0.00           C  
ATOM   3544  HA  ALA A 218     -26.343   6.807  11.496  1.00  0.00           H  
ATOM   3545  C   ALA A 218     -25.703   5.566  13.117  1.00  0.00           C  
ATOM   3546  CB  ALA A 218     -24.203   6.316  11.250  1.00  0.00           C  
ATOM   3547  HB1 ALA A 218     -23.758   7.286  10.717  1.00  0.00           H  
ATOM   3548  HB2 ALA A 218     -24.736   5.819  10.305  1.00  0.00           H  
ATOM   3549  HB3 ALA A 218     -23.554   5.514  11.838  1.00  0.00           H  
ATOM   3550  O   ALA A 218     -26.609   4.781  12.867  1.00  0.00           O  
ATOM   3551  N   LEU A 219     -25.094   5.551  14.266  1.00  0.00           N  
ATOM   3552  H   LEU A 219     -24.395   6.399  14.690  1.00  0.00           H  
ATOM   3553  CA  LEU A 219     -25.281   4.426  15.180  1.00  0.00           C  
ATOM   3554  HA  LEU A 219     -25.900   3.429  14.993  1.00  0.00           H  
ATOM   3555  C   LEU A 219     -26.281   4.773  16.281  1.00  0.00           C  
ATOM   3556  CB  LEU A 219     -23.938   4.027  15.805  1.00  0.00           C  
ATOM   3557  HB2 LEU A 219     -23.589   4.990  16.409  1.00  0.00           H  
ATOM   3558  HB3 LEU A 219     -24.193   3.184  16.612  1.00  0.00           H  
ATOM   3559  O   LEU A 219     -26.766   3.885  16.984  1.00  0.00           O  
ATOM   3560  CG  LEU A 219     -22.922   3.359  14.875  1.00  0.00           C  
ATOM   3561  HG  LEU A 219     -22.766   3.986  13.880  1.00  0.00           H  
ATOM   3562  CD1 LEU A 219     -21.594   3.154  15.594  1.00  0.00           C  
ATOM   3563 HD11 LEU A 219     -21.295   2.137  16.143  1.00  0.00           H  
ATOM   3564 HD12 LEU A 219     -21.550   3.845  16.563  1.00  0.00           H  
ATOM   3565 HD13 LEU A 219     -20.699   3.372  14.838  1.00  0.00           H  
ATOM   3566  CD2 LEU A 219     -23.469   2.031  14.359  1.00  0.00           C  
ATOM   3567 HD21 LEU A 219     -24.608   1.753  14.143  1.00  0.00           H  
ATOM   3568 HD22 LEU A 219     -23.324   1.235  15.237  1.00  0.00           H  
ATOM   3569 HD23 LEU A 219     -22.864   1.737  13.380  1.00  0.00           H  
ATOM   3570  N   GLY A 220     -26.594   6.082  16.391  1.00  0.00           N  
ATOM   3571  H   GLY A 220     -26.801   6.933  15.599  1.00  0.00           H  
ATOM   3572  CA  GLY A 220     -27.625   6.508  17.328  1.00  0.00           C  
ATOM   3573  HA2 GLY A 220     -28.629   5.873  17.185  1.00  0.00           H  
ATOM   3574  HA3 GLY A 220     -28.074   7.614  17.245  1.00  0.00           H  
ATOM   3575  C   GLY A 220     -27.141   6.559  18.766  1.00  0.00           C  
ATOM   3576  O   GLY A 220     -27.953   6.477  19.703  1.00  0.00           O  
ATOM   3577  N   ARG A 221     -25.828   6.566  18.984  1.00  0.00           N  
ATOM   3578  H   ARG A 221     -25.160   6.955  18.094  1.00  0.00           H  
ATOM   3579  CA  ARG A 221     -25.203   6.691  20.297  1.00  0.00           C  
ATOM   3580  HA  ARG A 221     -26.070   7.357  20.771  1.00  0.00           H  
ATOM   3581  C   ARG A 221     -23.844   7.383  20.188  1.00  0.00           C  
ATOM   3582  CB  ARG A 221     -25.047   5.312  20.938  1.00  0.00           C  
ATOM   3583  HB2 ARG A 221     -24.709   5.353  22.082  1.00  0.00           H  
ATOM   3584  HB3 ARG A 221     -26.137   4.831  21.047  1.00  0.00           H  
ATOM   3585  O   ARG A 221     -23.219   7.363  19.141  1.00  0.00           O  
ATOM   3586  CG  ARG A 221     -24.094   4.391  20.203  1.00  0.00           C  
ATOM   3587  HG2 ARG A 221     -24.473   4.123  19.114  1.00  0.00           H  
ATOM   3588  HG3 ARG A 221     -23.021   4.888  20.309  1.00  0.00           H  
ATOM   3589  CD  ARG A 221     -23.953   3.045  20.891  1.00  0.00           C  
ATOM   3590  HD2 ARG A 221     -24.964   2.407  20.902  1.00  0.00           H  
ATOM   3591  HD3 ARG A 221     -23.585   3.194  22.013  1.00  0.00           H  
ATOM   3592  NE  ARG A 221     -23.062   2.146  20.156  1.00  0.00           N  
ATOM   3593  HE  ARG A 221     -22.818   2.403  19.027  1.00  0.00           H  
ATOM   3594  NH1 ARG A 221     -22.266   1.057  22.031  1.00  0.00           N  
ATOM   3595 HH11 ARG A 221     -22.884   1.325  23.014  1.00  0.00           H  
ATOM   3596 HH12 ARG A 221     -21.473   0.341  22.560  1.00  0.00           H  
ATOM   3597  NH2 ARG A 221     -21.516   0.458  19.953  1.00  0.00           N  
ATOM   3598 HH21 ARG A 221     -21.930  -0.654  20.116  1.00  0.00           H  
ATOM   3599 HH22 ARG A 221     -21.350   0.637  18.793  1.00  0.00           H  
ATOM   3600  CZ  ARG A 221     -22.281   1.222  20.719  1.00  0.00           C  
ATOM   3601  N   PRO A 222     -23.406   8.008  21.375  1.00  0.00           N  
ATOM   3602  CA  PRO A 222     -22.094   8.656  21.312  1.00  0.00           C  
ATOM   3603  HA  PRO A 222     -22.311   9.607  20.629  1.00  0.00           H  
ATOM   3604  C   PRO A 222     -20.953   7.664  21.078  1.00  0.00           C  
ATOM   3605  CB  PRO A 222     -21.969   9.305  22.703  1.00  0.00           C  
ATOM   3606  HB2 PRO A 222     -21.238  10.249  22.616  1.00  0.00           H  
ATOM   3607  HB3 PRO A 222     -21.462   8.655  23.570  1.00  0.00           H  
ATOM   3608  O   PRO A 222     -20.828   6.676  21.812  1.00  0.00           O  
ATOM   3609  CG  PRO A 222     -23.375   9.523  23.156  1.00  0.00           C  
ATOM   3610  HG2 PRO A 222     -24.407  10.102  23.367  1.00  0.00           H  
ATOM   3611  HG3 PRO A 222     -22.899  10.200  24.030  1.00  0.00           H  
ATOM   3612  CD  PRO A 222     -24.203   8.383  22.641  1.00  0.00           C  
ATOM   3613  HD2 PRO A 222     -24.176   7.531  23.477  1.00  0.00           H  
ATOM   3614  HD3 PRO A 222     -25.347   8.642  22.422  1.00  0.00           H  
ATOM   3615  N   THR A 223     -20.188   7.852  20.016  1.00  0.00           N  
ATOM   3616  H   THR A 223     -19.962   9.018  20.084  1.00  0.00           H  
ATOM   3617  CA  THR A 223     -19.000   7.066  19.672  1.00  0.00           C  
ATOM   3618  HA  THR A 223     -18.528   7.044  20.769  1.00  0.00           H  
ATOM   3619  C   THR A 223     -18.078   7.867  18.766  1.00  0.00           C  
ATOM   3620  CB  THR A 223     -19.406   5.750  18.969  1.00  0.00           C  
ATOM   3621  HB  THR A 223     -20.124   5.034  19.596  1.00  0.00           H  
ATOM   3622  O   THR A 223     -18.375   9.008  18.406  1.00  0.00           O  
ATOM   3623  CG2 THR A 223     -19.891   6.012  17.547  1.00  0.00           C  
ATOM   3624 HG21 THR A 223     -19.646   7.086  17.115  1.00  0.00           H  
ATOM   3625 HG22 THR A 223     -19.469   5.058  16.973  1.00  0.00           H  
ATOM   3626 HG23 THR A 223     -21.067   5.875  17.679  1.00  0.00           H  
ATOM   3627  OG1 THR A 223     -18.266   4.883  18.922  1.00  0.00           O  
ATOM   3628  HG1 THR A 223     -17.277   5.509  18.902  1.00  0.00           H  
ATOM   3629  N   THR A 224     -16.906   7.309  18.656  1.00  0.00           N  
ATOM   3630  H   THR A 224     -16.415   7.232  19.738  1.00  0.00           H  
ATOM   3631  CA  THR A 224     -15.945   7.961  17.766  1.00  0.00           C  
ATOM   3632  HA  THR A 224     -16.456   8.921  17.292  1.00  0.00           H  
ATOM   3633  C   THR A 224     -15.500   7.012  16.656  1.00  0.00           C  
ATOM   3634  CB  THR A 224     -14.711   8.453  18.547  1.00  0.00           C  
ATOM   3635  HB  THR A 224     -13.774   9.010  18.062  1.00  0.00           H  
ATOM   3636  O   THR A 224     -15.727   5.801  16.734  1.00  0.00           O  
ATOM   3637  CG2 THR A 224     -15.117   9.344  19.719  1.00  0.00           C  
ATOM   3638 HG21 THR A 224     -14.298  10.197  19.928  1.00  0.00           H  
ATOM   3639 HG22 THR A 224     -16.098  10.032  19.699  1.00  0.00           H  
ATOM   3640 HG23 THR A 224     -15.182   8.926  20.840  1.00  0.00           H  
ATOM   3641  OG1 THR A 224     -13.984   7.324  19.047  1.00  0.00           O  
ATOM   3642  HG1 THR A 224     -13.147   7.617  19.841  1.00  0.00           H  
ATOM   3643  N   LEU A 225     -14.953   7.641  15.586  1.00  0.00           N  
ATOM   3644  H   LEU A 225     -14.204   8.504  15.886  1.00  0.00           H  
ATOM   3645  CA  LEU A 225     -14.344   6.859  14.516  1.00  0.00           C  
ATOM   3646  HA  LEU A 225     -15.301   6.342  14.040  1.00  0.00           H  
ATOM   3647  C   LEU A 225     -13.359   5.840  15.078  1.00  0.00           C  
ATOM   3648  CB  LEU A 225     -13.625   7.781  13.523  1.00  0.00           C  
ATOM   3649  HB2 LEU A 225     -14.528   8.405  13.077  1.00  0.00           H  
ATOM   3650  HB3 LEU A 225     -12.878   8.504  14.099  1.00  0.00           H  
ATOM   3651  O   LEU A 225     -13.438   4.652  14.758  1.00  0.00           O  
ATOM   3652  CG  LEU A 225     -12.812   7.094  12.422  1.00  0.00           C  
ATOM   3653  HG  LEU A 225     -11.987   6.333  12.821  1.00  0.00           H  
ATOM   3654  CD1 LEU A 225     -13.734   6.387  11.445  1.00  0.00           C  
ATOM   3655 HD11 LEU A 225     -14.493   7.124  10.905  1.00  0.00           H  
ATOM   3656 HD12 LEU A 225     -13.154   5.900  10.518  1.00  0.00           H  
ATOM   3657 HD13 LEU A 225     -14.106   5.497  12.139  1.00  0.00           H  
ATOM   3658  CD2 LEU A 225     -11.930   8.102  11.703  1.00  0.00           C  
ATOM   3659 HD21 LEU A 225     -11.062   8.585  12.366  1.00  0.00           H  
ATOM   3660 HD22 LEU A 225     -12.491   8.980  11.129  1.00  0.00           H  
ATOM   3661 HD23 LEU A 225     -11.310   7.433  10.929  1.00  0.00           H  
ATOM   3662  N   CYS A 226     -12.422   6.242  15.898  1.00  0.00           N  
ATOM   3663  H   CYS A 226     -12.041   7.368  15.931  1.00  0.00           H  
ATOM   3664  CA  CYS A 226     -11.344   5.406  16.422  1.00  0.00           C  
ATOM   3665  HA  CYS A 226     -10.791   5.134  15.407  1.00  0.00           H  
ATOM   3666  C   CYS A 226     -11.891   4.312  17.328  1.00  0.00           C  
ATOM   3667  CB  CYS A 226     -10.328   6.254  17.188  1.00  0.00           C  
ATOM   3668  HB2 CYS A 226      -9.348   6.918  17.028  1.00  0.00           H  
ATOM   3669  HB3 CYS A 226     -10.964   6.958  17.904  1.00  0.00           H  
ATOM   3670  O   CYS A 226     -11.461   3.162  17.250  1.00  0.00           O  
ATOM   3671  SG  CYS A 226      -8.797   5.379  17.578  1.00  0.00           S  
ATOM   3672  N   GLU A 227     -12.844   4.672  18.188  1.00  0.00           N  
ATOM   3673  H   GLU A 227     -12.373   5.670  18.618  1.00  0.00           H  
ATOM   3674  CA  GLU A 227     -13.445   3.668  19.047  1.00  0.00           C  
ATOM   3675  HA  GLU A 227     -12.541   3.250  19.710  1.00  0.00           H  
ATOM   3676  C   GLU A 227     -14.070   2.537  18.234  1.00  0.00           C  
ATOM   3677  CB  GLU A 227     -14.500   4.305  19.969  1.00  0.00           C  
ATOM   3678  HB2 GLU A 227     -14.955   5.046  20.804  1.00  0.00           H  
ATOM   3679  HB3 GLU A 227     -13.600   5.087  20.114  1.00  0.00           H  
ATOM   3680  O   GLU A 227     -13.875   1.360  18.562  1.00  0.00           O  
ATOM   3681  CG  GLU A 227     -15.164   3.318  20.922  1.00  0.00           C  
ATOM   3682  HG2 GLU A 227     -15.012   3.470  22.103  1.00  0.00           H  
ATOM   3683  HG3 GLU A 227     -14.707   2.234  20.748  1.00  0.00           H  
ATOM   3684  CD  GLU A 227     -16.625   3.637  21.188  1.00  0.00           C  
ATOM   3685  OE1 GLU A 227     -17.359   2.742  21.656  1.00  0.00           O  
ATOM   3686  OE2 GLU A 227     -17.031   4.789  20.922  1.00  0.00           O  
ATOM   3687  N   THR A 228     -14.812   2.879  17.172  1.00  0.00           N  
ATOM   3688  H   THR A 228     -14.912   4.052  17.175  1.00  0.00           H  
ATOM   3689  CA  THR A 228     -15.477   1.891  16.328  1.00  0.00           C  
ATOM   3690  HA  THR A 228     -16.160   1.295  17.098  1.00  0.00           H  
ATOM   3691  C   THR A 228     -14.453   1.060  15.555  1.00  0.00           C  
ATOM   3692  CB  THR A 228     -16.453   2.561  15.336  1.00  0.00           C  
ATOM   3693  HB  THR A 228     -15.769   3.220  14.627  1.00  0.00           H  
ATOM   3694  O   THR A 228     -14.570  -0.165  15.477  1.00  0.00           O  
ATOM   3695  CG2 THR A 228     -17.203   1.521  14.508  1.00  0.00           C  
ATOM   3696 HG21 THR A 228     -16.480   0.976  13.737  1.00  0.00           H  
ATOM   3697 HG22 THR A 228     -17.612   0.751  15.316  1.00  0.00           H  
ATOM   3698 HG23 THR A 228     -18.100   2.038  13.919  1.00  0.00           H  
ATOM   3699  OG1 THR A 228     -17.406   3.344  16.062  1.00  0.00           O  
ATOM   3700  HG1 THR A 228     -16.923   4.328  16.487  1.00  0.00           H  
ATOM   3701  N   MET A 229     -13.430   1.728  14.977  1.00  0.00           N  
ATOM   3702  H   MET A 229     -13.158   2.812  15.346  1.00  0.00           H  
ATOM   3703  CA  MET A 229     -12.367   1.006  14.273  1.00  0.00           C  
ATOM   3704  HA  MET A 229     -12.951   0.177  13.656  1.00  0.00           H  
ATOM   3705  C   MET A 229     -11.688   0.008  15.203  1.00  0.00           C  
ATOM   3706  CB  MET A 229     -11.344   1.982  13.703  1.00  0.00           C  
ATOM   3707  HB2 MET A 229     -10.912   2.799  14.448  1.00  0.00           H  
ATOM   3708  HB3 MET A 229     -10.467   1.249  13.395  1.00  0.00           H  
ATOM   3709  O   MET A 229     -11.266  -1.067  14.766  1.00  0.00           O  
ATOM   3710  CG  MET A 229     -11.844   2.773  12.508  1.00  0.00           C  
ATOM   3711  HG2 MET A 229     -12.085   3.769  11.903  1.00  0.00           H  
ATOM   3712  HG3 MET A 229     -12.972   2.411  12.580  1.00  0.00           H  
ATOM   3713  SD  MET A 229     -10.578   3.920  11.844  1.00  0.00           S  
ATOM   3714  CE  MET A 229      -9.531   2.746  10.938  1.00  0.00           C  
ATOM   3715  HE1 MET A 229      -9.128   2.628  12.043  1.00  0.00           H  
ATOM   3716  HE2 MET A 229     -10.074   1.724  10.685  1.00  0.00           H  
ATOM   3717  HE3 MET A 229      -9.454   3.681  10.205  1.00  0.00           H  
ATOM   3718  N   GLY A 230     -11.562   0.398  16.438  1.00  0.00           N  
ATOM   3719  H   GLY A 230     -11.762   1.331  17.130  1.00  0.00           H  
ATOM   3720  CA  GLY A 230     -10.914  -0.439  17.422  1.00  0.00           C  
ATOM   3721  HA2 GLY A 230     -10.893  -0.034  18.545  1.00  0.00           H  
ATOM   3722  HA3 GLY A 230      -9.849  -0.835  17.065  1.00  0.00           H  
ATOM   3723  C   GLY A 230     -11.633  -1.751  17.672  1.00  0.00           C  
ATOM   3724  O   GLY A 230     -11.086  -2.662  18.297  1.00  0.00           O  
ATOM   3725  N   LYS A 231     -12.812  -1.920  17.125  1.00  0.00           N  
ATOM   3726  H   LYS A 231     -13.485  -0.954  17.246  1.00  0.00           H  
ATOM   3727  CA  LYS A 231     -13.609  -3.125  17.344  1.00  0.00           C  
ATOM   3728  HA  LYS A 231     -13.229  -4.005  18.040  1.00  0.00           H  
ATOM   3729  C   LYS A 231     -13.336  -4.164  16.266  1.00  0.00           C  
ATOM   3730  CB  LYS A 231     -15.094  -2.787  17.391  1.00  0.00           C  
ATOM   3731  HB2 LYS A 231     -15.571  -3.865  17.601  1.00  0.00           H  
ATOM   3732  HB3 LYS A 231     -15.569  -2.427  16.365  1.00  0.00           H  
ATOM   3733  O   LYS A 231     -13.930  -5.246  16.281  1.00  0.00           O  
ATOM   3734  CG  LYS A 231     -15.516  -1.986  18.625  1.00  0.00           C  
ATOM   3735  HG2 LYS A 231     -14.406  -2.236  18.980  1.00  0.00           H  
ATOM   3736  HG3 LYS A 231     -15.515  -1.167  19.495  1.00  0.00           H  
ATOM   3737  CD  LYS A 231     -17.016  -1.708  18.625  1.00  0.00           C  
ATOM   3738  HD2 LYS A 231     -17.505  -2.787  18.571  1.00  0.00           H  
ATOM   3739  HD3 LYS A 231     -17.281  -0.978  17.724  1.00  0.00           H  
ATOM   3740  CE  LYS A 231     -17.438  -0.917  19.859  1.00  0.00           C  
ATOM   3741  HE2 LYS A 231     -16.848  -0.010  20.357  1.00  0.00           H  
ATOM   3742  HE3 LYS A 231     -17.456  -1.766  20.708  1.00  0.00           H  
ATOM   3743  NZ  LYS A 231     -18.891  -0.596  19.844  1.00  0.00           N  
ATOM   3744  HZ1 LYS A 231     -19.287  -1.007  20.899  1.00  0.00           H  
ATOM   3745  HZ2 LYS A 231     -18.982   0.583  19.721  1.00  0.00           H  
ATOM   3746  HZ3 LYS A 231     -19.585  -1.272  19.147  1.00  0.00           H  
ATOM   3747  N   ALA A 232     -12.508  -3.807  15.305  1.00  0.00           N  
ATOM   3748  H   ALA A 232     -11.530  -3.221  15.625  1.00  0.00           H  
ATOM   3749  CA  ALA A 232     -12.141  -4.773  14.281  1.00  0.00           C  
ATOM   3750  HA  ALA A 232     -13.189  -5.034  13.787  1.00  0.00           H  
ATOM   3751  C   ALA A 232     -11.578  -6.051  14.898  1.00  0.00           C  
ATOM   3752  CB  ALA A 232     -11.117  -4.164  13.312  1.00  0.00           C  
ATOM   3753  HB1 ALA A 232     -10.386  -5.044  12.970  1.00  0.00           H  
ATOM   3754  HB2 ALA A 232     -11.646  -3.865  12.290  1.00  0.00           H  
ATOM   3755  HB3 ALA A 232     -10.332  -3.395  13.752  1.00  0.00           H  
ATOM   3756  O   ALA A 232     -10.781  -5.992  15.844  1.00  0.00           O  
ATOM   3757  N   GLU A 233     -11.984  -7.270  14.305  1.00  0.00           N  
ATOM   3758  H   GLU A 233     -12.375  -7.072  13.217  1.00  0.00           H  
ATOM   3759  CA  GLU A 233     -11.555  -8.562  14.828  1.00  0.00           C  
ATOM   3760  HA  GLU A 233     -11.593  -8.438  16.013  1.00  0.00           H  
ATOM   3761  C   GLU A 233     -10.094  -8.836  14.492  1.00  0.00           C  
ATOM   3762  CB  GLU A 233     -12.438  -9.688  14.281  1.00  0.00           C  
ATOM   3763  HB2 GLU A 233     -12.224 -10.708  14.852  1.00  0.00           H  
ATOM   3764  HB3 GLU A 233     -12.202  -9.887  13.141  1.00  0.00           H  
ATOM   3765  O   GLU A 233      -9.328  -9.305  15.344  1.00  0.00           O  
ATOM   3766  CG  GLU A 233     -13.914  -9.523  14.609  1.00  0.00           C  
ATOM   3767  HG2 GLU A 233     -14.280  -8.387  14.649  1.00  0.00           H  
ATOM   3768  HG3 GLU A 233     -14.330  -9.928  13.583  1.00  0.00           H  
ATOM   3769  CD  GLU A 233     -14.195  -9.555  16.109  1.00  0.00           C  
ATOM   3770  OE1 GLU A 233     -15.320  -9.188  16.516  1.00  0.00           O  
ATOM   3771  OE2 GLU A 233     -13.289  -9.961  16.875  1.00  0.00           O  
ATOM   3772  N   ILE A 234      -9.797  -8.602  13.289  1.00  0.00           N  
ATOM   3773  H   ILE A 234     -10.214  -7.636  12.748  1.00  0.00           H  
ATOM   3774  CA  ILE A 234      -8.453  -8.828  12.758  1.00  0.00           C  
ATOM   3775  HA  ILE A 234      -7.897  -8.407  13.720  1.00  0.00           H  
ATOM   3776  C   ILE A 234      -8.062  -7.668  11.844  1.00  0.00           C  
ATOM   3777  CB  ILE A 234      -8.367 -10.164  11.992  1.00  0.00           C  
ATOM   3778  HB  ILE A 234      -9.296  -9.764  11.386  1.00  0.00           H  
ATOM   3779  O   ILE A 234      -8.906  -7.129  11.117  1.00  0.00           O  
ATOM   3780  CG1 ILE A 234      -8.641 -11.336  12.945  1.00  0.00           C  
ATOM   3781 HG12 ILE A 234      -9.680 -11.186  13.502  1.00  0.00           H  
ATOM   3782 HG13 ILE A 234      -8.725 -12.405  12.442  1.00  0.00           H  
ATOM   3783  CG2 ILE A 234      -7.000 -10.312  11.320  1.00  0.00           C  
ATOM   3784 HG21 ILE A 234      -6.621 -11.437  11.216  1.00  0.00           H  
ATOM   3785 HG22 ILE A 234      -6.036  -9.851  11.848  1.00  0.00           H  
ATOM   3786 HG23 ILE A 234      -7.030  -9.782  10.257  1.00  0.00           H  
ATOM   3787  CD1 ILE A 234      -7.574 -11.531  14.016  1.00  0.00           C  
ATOM   3788 HD11 ILE A 234      -6.784 -12.409  13.842  1.00  0.00           H  
ATOM   3789 HD12 ILE A 234      -8.196 -11.795  14.998  1.00  0.00           H  
ATOM   3790 HD13 ILE A 234      -6.889 -10.593  14.242  1.00  0.00           H  
ATOM   3791  N   TRP A 235      -6.762  -7.262  11.969  1.00  0.00           N  
ATOM   3792  H   TRP A 235      -6.252  -7.130  13.022  1.00  0.00           H  
ATOM   3793  CA  TRP A 235      -6.152  -6.324  11.031  1.00  0.00           C  
ATOM   3794  HA  TRP A 235      -7.008  -5.671  10.532  1.00  0.00           H  
ATOM   3795  C   TRP A 235      -5.195  -7.047  10.086  1.00  0.00           C  
ATOM   3796  CB  TRP A 235      -5.414  -5.215  11.781  1.00  0.00           C  
ATOM   3797  HB2 TRP A 235      -4.923  -4.617  10.878  1.00  0.00           H  
ATOM   3798  HB3 TRP A 235      -4.534  -5.473  12.532  1.00  0.00           H  
ATOM   3799  O   TRP A 235      -4.172  -7.582  10.523  1.00  0.00           O  
ATOM   3800  CG  TRP A 235      -6.301  -4.355  12.633  1.00  0.00           C  
ATOM   3801  CD1 TRP A 235      -6.883  -4.699  13.820  1.00  0.00           C  
ATOM   3802  HD1 TRP A 235      -6.452  -5.577  14.480  1.00  0.00           H  
ATOM   3803  CD2 TRP A 235      -6.711  -3.016  12.352  1.00  0.00           C  
ATOM   3804  CE2 TRP A 235      -7.543  -2.604  13.422  1.00  0.00           C  
ATOM   3805  CE3 TRP A 235      -6.457  -2.119  11.305  1.00  0.00           C  
ATOM   3806  HE3 TRP A 235      -5.460  -2.171  10.671  1.00  0.00           H  
ATOM   3807  NE1 TRP A 235      -7.633  -3.648  14.297  1.00  0.00           N  
ATOM   3808  HE1 TRP A 235      -8.072  -3.566  15.396  1.00  0.00           H  
ATOM   3809  CH2 TRP A 235      -7.855  -0.476  12.430  1.00  0.00           C  
ATOM   3810  HH2 TRP A 235      -8.085   0.612  12.823  1.00  0.00           H  
ATOM   3811  CZ2 TRP A 235      -8.125  -1.333  13.469  1.00  0.00           C  
ATOM   3812  HZ2 TRP A 235      -8.480  -1.003  14.550  1.00  0.00           H  
ATOM   3813  CZ3 TRP A 235      -7.035  -0.855  11.359  1.00  0.00           C  
ATOM   3814  HZ3 TRP A 235      -6.430   0.058  10.915  1.00  0.00           H  
ATOM   3815  N   LEU A 236      -5.617  -7.172   8.805  1.00  0.00           N  
ATOM   3816  H   LEU A 236      -6.786  -7.331   8.874  1.00  0.00           H  
ATOM   3817  CA  LEU A 236      -4.680  -7.656   7.793  1.00  0.00           C  
ATOM   3818  HA  LEU A 236      -4.009  -8.551   8.178  1.00  0.00           H  
ATOM   3819  C   LEU A 236      -3.824  -6.512   7.254  1.00  0.00           C  
ATOM   3820  CB  LEU A 236      -5.434  -8.328   6.645  1.00  0.00           C  
ATOM   3821  HB2 LEU A 236      -6.241  -7.575   6.203  1.00  0.00           H  
ATOM   3822  HB3 LEU A 236      -4.788  -8.542   5.669  1.00  0.00           H  
ATOM   3823  O   LEU A 236      -4.312  -5.676   6.492  1.00  0.00           O  
ATOM   3824  CG  LEU A 236      -6.328  -9.508   7.023  1.00  0.00           C  
ATOM   3825  HG  LEU A 236      -7.254  -9.171   7.687  1.00  0.00           H  
ATOM   3826  CD1 LEU A 236      -7.164  -9.953   5.824  1.00  0.00           C  
ATOM   3827 HD11 LEU A 236      -6.687 -10.382   4.827  1.00  0.00           H  
ATOM   3828 HD12 LEU A 236      -7.789  -9.067   5.313  1.00  0.00           H  
ATOM   3829 HD13 LEU A 236      -8.088 -10.560   6.284  1.00  0.00           H  
ATOM   3830  CD2 LEU A 236      -5.492 -10.672   7.551  1.00  0.00           C  
ATOM   3831 HD21 LEU A 236      -4.329 -10.575   7.332  1.00  0.00           H  
ATOM   3832 HD22 LEU A 236      -5.718 -10.765   8.719  1.00  0.00           H  
ATOM   3833 HD23 LEU A 236      -5.720 -11.801   7.280  1.00  0.00           H  
ATOM   3834  N   ILE A 237      -2.553  -6.469   7.691  1.00  0.00           N  
ATOM   3835  H   ILE A 237      -2.413  -6.870   8.790  1.00  0.00           H  
ATOM   3836  CA  ILE A 237      -1.627  -5.418   7.285  1.00  0.00           C  
ATOM   3837  HA  ILE A 237      -2.307  -4.529   6.907  1.00  0.00           H  
ATOM   3838  C   ILE A 237      -0.854  -5.859   6.047  1.00  0.00           C  
ATOM   3839  CB  ILE A 237      -0.649  -5.055   8.422  1.00  0.00           C  
ATOM   3840  HB  ILE A 237       0.063  -5.919   8.819  1.00  0.00           H  
ATOM   3841  O   ILE A 237      -0.163  -6.883   6.070  1.00  0.00           O  
ATOM   3842  CG1 ILE A 237      -1.425  -4.676   9.695  1.00  0.00           C  
ATOM   3843 HG12 ILE A 237      -1.920  -5.565  10.311  1.00  0.00           H  
ATOM   3844 HG13 ILE A 237      -0.579  -4.282  10.438  1.00  0.00           H  
ATOM   3845  CG2 ILE A 237       0.283  -3.918   7.992  1.00  0.00           C  
ATOM   3846 HG21 ILE A 237       1.283  -4.334   7.506  1.00  0.00           H  
ATOM   3847 HG22 ILE A 237       0.745  -3.302   8.906  1.00  0.00           H  
ATOM   3848 HG23 ILE A 237      -0.115  -2.969   7.386  1.00  0.00           H  
ATOM   3849  CD1 ILE A 237      -2.371  -3.496   9.508  1.00  0.00           C  
ATOM   3850 HD11 ILE A 237      -3.215  -3.432   8.676  1.00  0.00           H  
ATOM   3851 HD12 ILE A 237      -2.984  -3.458  10.530  1.00  0.00           H  
ATOM   3852 HD13 ILE A 237      -1.820  -2.439   9.510  1.00  0.00           H  
ATOM   3853  N   ARG A 238      -0.938  -5.102   4.941  1.00  0.00           N  
ATOM   3854  H   ARG A 238      -0.685  -3.952   5.048  1.00  0.00           H  
ATOM   3855  CA  ARG A 238      -0.460  -5.527   3.629  1.00  0.00           C  
ATOM   3856  HA  ARG A 238      -0.541  -6.644   3.236  1.00  0.00           H  
ATOM   3857  C   ARG A 238       1.028  -5.234   3.469  1.00  0.00           C  
ATOM   3858  CB  ARG A 238      -1.253  -4.832   2.520  1.00  0.00           C  
ATOM   3859  HB2 ARG A 238      -1.064  -3.676   2.685  1.00  0.00           H  
ATOM   3860  HB3 ARG A 238      -0.820  -5.177   1.466  1.00  0.00           H  
ATOM   3861  O   ARG A 238       1.460  -4.742   2.424  1.00  0.00           O  
ATOM   3862  CG  ARG A 238      -2.723  -5.219   2.480  1.00  0.00           C  
ATOM   3863  HG2 ARG A 238      -2.902  -6.388   2.595  1.00  0.00           H  
ATOM   3864  HG3 ARG A 238      -3.257  -4.657   3.379  1.00  0.00           H  
ATOM   3865  CD  ARG A 238      -3.404  -4.711   1.216  1.00  0.00           C  
ATOM   3866  HD2 ARG A 238      -4.466  -5.242   1.121  1.00  0.00           H  
ATOM   3867  HD3 ARG A 238      -2.804  -5.069   0.250  1.00  0.00           H  
ATOM   3868  NE  ARG A 238      -3.408  -3.254   1.150  1.00  0.00           N  
ATOM   3869  HE  ARG A 238      -2.614  -2.862   0.357  1.00  0.00           H  
ATOM   3870  NH1 ARG A 238      -5.336  -2.996   2.396  1.00  0.00           N  
ATOM   3871 HH11 ARG A 238      -6.235  -3.231   1.657  1.00  0.00           H  
ATOM   3872 HH12 ARG A 238      -5.005  -2.702   3.480  1.00  0.00           H  
ATOM   3873  NH2 ARG A 238      -4.230  -1.155   1.592  1.00  0.00           N  
ATOM   3874 HH21 ARG A 238      -4.719  -0.372   2.327  1.00  0.00           H  
ATOM   3875 HH22 ARG A 238      -3.966  -0.790   0.489  1.00  0.00           H  
ATOM   3876  CZ  ARG A 238      -4.324  -2.473   1.713  1.00  0.00           C  
ATOM   3877  N   THR A 239       1.810  -5.488   4.488  1.00  0.00           N  
ATOM   3878  H   THR A 239       1.484  -5.308   5.608  1.00  0.00           H  
ATOM   3879  CA  THR A 239       3.268  -5.496   4.488  1.00  0.00           C  
ATOM   3880  HA  THR A 239       3.477  -5.388   3.327  1.00  0.00           H  
ATOM   3881  C   THR A 239       3.803  -6.730   5.211  1.00  0.00           C  
ATOM   3882  CB  THR A 239       3.834  -4.227   5.148  1.00  0.00           C  
ATOM   3883  HB  THR A 239       5.007  -4.122   5.090  1.00  0.00           H  
ATOM   3884  O   THR A 239       3.041  -7.461   5.848  1.00  0.00           O  
ATOM   3885  CG2 THR A 239       3.361  -2.971   4.422  1.00  0.00           C  
ATOM   3886 HG21 THR A 239       3.310  -2.190   5.317  1.00  0.00           H  
ATOM   3887 HG22 THR A 239       2.251  -3.042   4.007  1.00  0.00           H  
ATOM   3888 HG23 THR A 239       4.139  -2.673   3.573  1.00  0.00           H  
ATOM   3889  OG1 THR A 239       3.400  -4.168   6.512  1.00  0.00           O  
ATOM   3890  HG1 THR A 239       3.923  -3.300   7.127  1.00  0.00           H  
ATOM   3891  N   TYR A 240       5.148  -6.969   5.098  1.00  0.00           N  
ATOM   3892  H   TYR A 240       5.818  -6.008   5.235  1.00  0.00           H  
ATOM   3893  CA  TYR A 240       5.836  -8.039   5.805  1.00  0.00           C  
ATOM   3894  HA  TYR A 240       5.426  -7.969   6.920  1.00  0.00           H  
ATOM   3895  C   TYR A 240       7.258  -7.629   6.168  1.00  0.00           C  
ATOM   3896  CB  TYR A 240       5.859  -9.312   4.957  1.00  0.00           C  
ATOM   3897  HB2 TYR A 240       6.650  -9.402   4.076  1.00  0.00           H  
ATOM   3898  HB3 TYR A 240       4.857  -9.555   4.367  1.00  0.00           H  
ATOM   3899  O   TYR A 240       7.703  -6.535   5.812  1.00  0.00           O  
ATOM   3900  CG  TYR A 240       6.051 -10.578   5.766  1.00  0.00           C  
ATOM   3901  CD1 TYR A 240       7.176 -11.375   5.582  1.00  0.00           C  
ATOM   3902  HD1 TYR A 240       8.237 -11.367   5.057  1.00  0.00           H  
ATOM   3903  CD2 TYR A 240       5.109 -10.969   6.711  1.00  0.00           C  
ATOM   3904  HD2 TYR A 240       4.674 -10.238   7.531  1.00  0.00           H  
ATOM   3905  CE1 TYR A 240       7.355 -12.539   6.324  1.00  0.00           C  
ATOM   3906  HE1 TYR A 240       8.424 -12.953   6.646  1.00  0.00           H  
ATOM   3907  CE2 TYR A 240       5.277 -12.133   7.457  1.00  0.00           C  
ATOM   3908  HE2 TYR A 240       4.697 -12.422   8.454  1.00  0.00           H  
ATOM   3909  OH  TYR A 240       6.574 -14.062   7.992  1.00  0.00           O  
ATOM   3910  HH  TYR A 240       7.077 -13.786   9.034  1.00  0.00           H  
ATOM   3911  CZ  TYR A 240       6.402 -12.906   7.258  1.00  0.00           C  
ATOM   3912  N   TRP A 241       8.008  -8.492   6.820  1.00  0.00           N  
ATOM   3913  H   TRP A 241       7.587  -9.494   7.290  1.00  0.00           H  
ATOM   3914  CA  TRP A 241       9.258  -8.125   7.477  1.00  0.00           C  
ATOM   3915  HA  TRP A 241       9.294  -7.065   8.007  1.00  0.00           H  
ATOM   3916  C   TRP A 241      10.414  -8.156   6.488  1.00  0.00           C  
ATOM   3917  CB  TRP A 241       9.547  -9.055   8.656  1.00  0.00           C  
ATOM   3918  HB2 TRP A 241      10.379  -8.881   9.496  1.00  0.00           H  
ATOM   3919  HB3 TRP A 241       9.980 -10.028   8.115  1.00  0.00           H  
ATOM   3920  O   TRP A 241      11.516  -7.684   6.793  1.00  0.00           O  
ATOM   3921  CG  TRP A 241       8.453  -9.102   9.680  1.00  0.00           C  
ATOM   3922  CD1 TRP A 241       7.633 -10.164   9.961  1.00  0.00           C  
ATOM   3923  HD1 TRP A 241       7.970 -11.301  10.006  1.00  0.00           H  
ATOM   3924  CD2 TRP A 241       8.047  -8.039  10.547  1.00  0.00           C  
ATOM   3925  CE2 TRP A 241       6.984  -8.523  11.336  1.00  0.00           C  
ATOM   3926  CE3 TRP A 241       8.492  -6.723  10.734  1.00  0.00           C  
ATOM   3927  HE3 TRP A 241       9.523  -6.506  10.197  1.00  0.00           H  
ATOM   3928  NE1 TRP A 241       6.750  -9.820  10.961  1.00  0.00           N  
ATOM   3929  HE1 TRP A 241       6.257 -10.700  11.587  1.00  0.00           H  
ATOM   3930  CH2 TRP A 241       6.801  -6.453  12.469  1.00  0.00           C  
ATOM   3931  HH2 TRP A 241       6.022  -6.014  13.243  1.00  0.00           H  
ATOM   3932  CZ2 TRP A 241       6.348  -7.738  12.297  1.00  0.00           C  
ATOM   3933  HZ2 TRP A 241       5.734  -8.426  13.041  1.00  0.00           H  
ATOM   3934  CZ3 TRP A 241       7.855  -5.941  11.695  1.00  0.00           C  
ATOM   3935  HZ3 TRP A 241       7.950  -4.818  11.350  1.00  0.00           H  
ATOM   3936  N   ASP A 242      10.156  -8.672   5.281  1.00  0.00           N  
ATOM   3937  H   ASP A 242       9.390  -9.548   5.092  1.00  0.00           H  
ATOM   3938  CA  ASP A 242      11.172  -8.562   4.242  1.00  0.00           C  
ATOM   3939  HA  ASP A 242      12.220  -8.912   4.690  1.00  0.00           H  
ATOM   3940  C   ASP A 242      11.281  -7.125   3.732  1.00  0.00           C  
ATOM   3941  CB  ASP A 242      10.859  -9.508   3.082  1.00  0.00           C  
ATOM   3942  HB2 ASP A 242      10.919 -10.678   3.277  1.00  0.00           H  
ATOM   3943  HB3 ASP A 242      11.418  -9.191   2.084  1.00  0.00           H  
ATOM   3944  O   ASP A 242      12.367  -6.688   3.334  1.00  0.00           O  
ATOM   3945  CG  ASP A 242       9.414  -9.422   2.623  1.00  0.00           C  
ATOM   3946  OD1 ASP A 242       8.688  -8.500   3.053  1.00  0.00           O  
ATOM   3947  OD2 ASP A 242       8.992 -10.289   1.827  1.00  0.00           O  
ATOM   3948  N   PHE A 243      10.188  -6.438   3.838  1.00  0.00           N  
ATOM   3949  H   PHE A 243       9.172  -6.794   4.316  1.00  0.00           H  
ATOM   3950  CA  PHE A 243      10.086  -5.059   3.379  1.00  0.00           C  
ATOM   3951  HA  PHE A 243      10.922  -4.912   2.548  1.00  0.00           H  
ATOM   3952  C   PHE A 243      10.172  -4.090   4.551  1.00  0.00           C  
ATOM   3953  CB  PHE A 243       8.773  -4.840   2.615  1.00  0.00           C  
ATOM   3954  HB2 PHE A 243       8.670  -5.257   1.504  1.00  0.00           H  
ATOM   3955  HB3 PHE A 243       7.903  -5.315   3.259  1.00  0.00           H  
ATOM   3956  O   PHE A 243      10.969  -3.150   4.531  1.00  0.00           O  
ATOM   3957  CG  PHE A 243       8.477  -3.395   2.318  1.00  0.00           C  
ATOM   3958  CD1 PHE A 243       7.316  -2.797   2.791  1.00  0.00           C  
ATOM   3959  HD1 PHE A 243       6.804  -3.160   3.787  1.00  0.00           H  
ATOM   3960  CD2 PHE A 243       9.367  -2.631   1.567  1.00  0.00           C  
ATOM   3961  HD2 PHE A 243      10.499  -2.895   1.345  1.00  0.00           H  
ATOM   3962  CE1 PHE A 243       7.039  -1.460   2.520  1.00  0.00           C  
ATOM   3963  HE1 PHE A 243       6.844  -0.848   3.515  1.00  0.00           H  
ATOM   3964  CE2 PHE A 243       9.094  -1.294   1.291  1.00  0.00           C  
ATOM   3965  HE2 PHE A 243       9.780  -0.609   0.620  1.00  0.00           H  
ATOM   3966  CZ  PHE A 243       7.930  -0.710   1.767  1.00  0.00           C  
ATOM   3967  HZ  PHE A 243       7.826   0.422   2.089  1.00  0.00           H  
ATOM   3968  N   GLU A 244       9.430  -4.277   5.648  1.00  0.00           N  
ATOM   3969  H   GLU A 244       9.588  -5.328   6.167  1.00  0.00           H  
ATOM   3970  CA  GLU A 244       9.352  -3.375   6.793  1.00  0.00           C  
ATOM   3971  HA  GLU A 244       9.468  -2.275   6.363  1.00  0.00           H  
ATOM   3972  C   GLU A 244      10.445  -3.674   7.809  1.00  0.00           C  
ATOM   3973  CB  GLU A 244       7.977  -3.471   7.457  1.00  0.00           C  
ATOM   3974  HB2 GLU A 244       7.610  -2.988   8.482  1.00  0.00           H  
ATOM   3975  HB3 GLU A 244       8.020  -4.619   7.775  1.00  0.00           H  
ATOM   3976  O   GLU A 244      11.086  -4.727   7.750  1.00  0.00           O  
ATOM   3977  CG  GLU A 244       6.840  -2.918   6.609  1.00  0.00           C  
ATOM   3978  HG2 GLU A 244       6.851  -3.846   5.880  1.00  0.00           H  
ATOM   3979  HG3 GLU A 244       5.882  -2.772   7.299  1.00  0.00           H  
ATOM   3980  CD  GLU A 244       6.879  -1.405   6.465  1.00  0.00           C  
ATOM   3981  OE1 GLU A 244       6.203  -0.863   5.562  1.00  0.00           O  
ATOM   3982  OE2 GLU A 244       7.594  -0.757   7.262  1.00  0.00           O  
ATOM   3983  N   PHE A 245      10.672  -2.711   8.719  1.00  0.00           N  
ATOM   3984  H   PHE A 245      10.078  -1.685   8.707  1.00  0.00           H  
ATOM   3985  CA  PHE A 245      11.570  -2.932   9.852  1.00  0.00           C  
ATOM   3986  HA  PHE A 245      12.394  -3.568   9.280  1.00  0.00           H  
ATOM   3987  C   PHE A 245      10.836  -3.609  11.000  1.00  0.00           C  
ATOM   3988  CB  PHE A 245      12.180  -1.608  10.320  1.00  0.00           C  
ATOM   3989  HB2 PHE A 245      11.357  -0.867  10.757  1.00  0.00           H  
ATOM   3990  HB3 PHE A 245      12.768  -2.014  11.271  1.00  0.00           H  
ATOM   3991  O   PHE A 245       9.656  -3.338  11.234  1.00  0.00           O  
ATOM   3992  CG  PHE A 245      12.938  -0.871   9.250  1.00  0.00           C  
ATOM   3993  CD1 PHE A 245      14.055  -1.437   8.656  1.00  0.00           C  
ATOM   3994  HD1 PHE A 245      14.719  -2.354   9.019  1.00  0.00           H  
ATOM   3995  CD2 PHE A 245      12.523   0.390   8.836  1.00  0.00           C  
ATOM   3996  HD2 PHE A 245      11.392   0.723   8.948  1.00  0.00           H  
ATOM   3997  CE1 PHE A 245      14.758  -0.755   7.660  1.00  0.00           C  
ATOM   3998  HE1 PHE A 245      15.804  -1.238   7.370  1.00  0.00           H  
ATOM   3999  CE2 PHE A 245      13.219   1.077   7.848  1.00  0.00           C  
ATOM   4000  HE2 PHE A 245      12.598   1.851   7.205  1.00  0.00           H  
ATOM   4001  CZ  PHE A 245      14.336   0.503   7.262  1.00  0.00           C  
ATOM   4002  HZ  PHE A 245      14.905   1.117   6.429  1.00  0.00           H  
ATOM   4003  N   PRO A 246      11.539  -4.547  11.711  1.00  0.00           N  
ATOM   4004  CA  PRO A 246      10.875  -5.246  12.812  1.00  0.00           C  
ATOM   4005  HA  PRO A 246      10.294  -6.229  12.478  1.00  0.00           H  
ATOM   4006  C   PRO A 246      10.328  -4.289  13.875  1.00  0.00           C  
ATOM   4007  CB  PRO A 246      11.977  -6.129  13.391  1.00  0.00           C  
ATOM   4008  HB2 PRO A 246      12.860  -6.633  14.038  1.00  0.00           H  
ATOM   4009  HB3 PRO A 246      11.301  -6.357  14.355  1.00  0.00           H  
ATOM   4010  O   PRO A 246      10.984  -3.305  14.219  1.00  0.00           O  
ATOM   4011  CG  PRO A 246      12.984  -6.258  12.289  1.00  0.00           C  
ATOM   4012  HG2 PRO A 246      12.802  -7.264  11.671  1.00  0.00           H  
ATOM   4013  HG3 PRO A 246      14.130  -6.419  12.605  1.00  0.00           H  
ATOM   4014  CD  PRO A 246      12.938  -5.008  11.461  1.00  0.00           C  
ATOM   4015  HD2 PRO A 246      13.414  -5.333  10.418  1.00  0.00           H  
ATOM   4016  HD3 PRO A 246      13.700  -4.301  12.047  1.00  0.00           H  
ATOM   4017  N   ARG A 247       9.078  -4.672  14.367  1.00  0.00           N  
ATOM   4018  H   ARG A 247       9.025  -5.834  14.616  1.00  0.00           H  
ATOM   4019  CA  ARG A 247       8.430  -3.906  15.430  1.00  0.00           C  
ATOM   4020  HA  ARG A 247       9.343  -3.956  16.195  1.00  0.00           H  
ATOM   4021  C   ARG A 247       7.430  -4.766  16.188  1.00  0.00           C  
ATOM   4022  CB  ARG A 247       7.738  -2.670  14.859  1.00  0.00           C  
ATOM   4023  HB2 ARG A 247       8.562  -2.090  14.224  1.00  0.00           H  
ATOM   4024  HB3 ARG A 247       7.055  -2.149  15.680  1.00  0.00           H  
ATOM   4025  O   ARG A 247       7.023  -5.828  15.719  1.00  0.00           O  
ATOM   4026  CG  ARG A 247       6.582  -2.988  13.930  1.00  0.00           C  
ATOM   4027  HG2 ARG A 247       6.939  -3.676  13.033  1.00  0.00           H  
ATOM   4028  HG3 ARG A 247       5.598  -3.470  14.404  1.00  0.00           H  
ATOM   4029  CD  ARG A 247       6.008  -1.729  13.289  1.00  0.00           C  
ATOM   4030  HD2 ARG A 247       5.903  -1.025  14.244  1.00  0.00           H  
ATOM   4031  HD3 ARG A 247       6.325  -0.949  12.440  1.00  0.00           H  
ATOM   4032  NE  ARG A 247       4.883  -2.035  12.414  1.00  0.00           N  
ATOM   4033  HE  ARG A 247       3.842  -2.280  12.932  1.00  0.00           H  
ATOM   4034  NH1 ARG A 247       6.180  -2.463  10.555  1.00  0.00           N  
ATOM   4035 HH11 ARG A 247       6.200  -1.495   9.861  1.00  0.00           H  
ATOM   4036 HH12 ARG A 247       7.304  -2.603  10.897  1.00  0.00           H  
ATOM   4037  NH2 ARG A 247       3.896  -2.635  10.430  1.00  0.00           N  
ATOM   4038 HH21 ARG A 247       3.542  -1.521  10.187  1.00  0.00           H  
ATOM   4039 HH22 ARG A 247       3.300  -3.206   9.581  1.00  0.00           H  
ATOM   4040  CZ  ARG A 247       4.988  -2.377  11.133  1.00  0.00           C  
ATOM   4041  N   PRO A 248       7.023  -4.191  17.453  1.00  0.00           N  
ATOM   4042  CA  PRO A 248       6.031  -4.965  18.203  1.00  0.00           C  
ATOM   4043  HA  PRO A 248       6.539  -6.037  18.335  1.00  0.00           H  
ATOM   4044  C   PRO A 248       4.660  -4.977  17.547  1.00  0.00           C  
ATOM   4045  CB  PRO A 248       5.973  -4.238  19.562  1.00  0.00           C  
ATOM   4046  HB2 PRO A 248       5.848  -5.032  20.450  1.00  0.00           H  
ATOM   4047  HB3 PRO A 248       4.965  -3.614  19.596  1.00  0.00           H  
ATOM   4048  O   PRO A 248       4.273  -3.998  16.891  1.00  0.00           O  
ATOM   4049  CG  PRO A 248       7.262  -3.488  19.641  1.00  0.00           C  
ATOM   4050  HG2 PRO A 248       7.178  -2.734  20.564  1.00  0.00           H  
ATOM   4051  HG3 PRO A 248       8.004  -4.298  20.124  1.00  0.00           H  
ATOM   4052  CD  PRO A 248       7.680  -3.092  18.250  1.00  0.00           C  
ATOM   4053  HD2 PRO A 248       7.284  -2.048  17.853  1.00  0.00           H  
ATOM   4054  HD3 PRO A 248       8.862  -3.195  18.334  1.00  0.00           H  
ATOM   4055  N   TYR A 249       3.986  -6.113  17.625  1.00  0.00           N  
ATOM   4056  H   TYR A 249       4.320  -7.024  18.313  1.00  0.00           H  
ATOM   4057  CA  TYR A 249       2.617  -6.180  17.125  1.00  0.00           C  
ATOM   4058  HA  TYR A 249       2.261  -5.144  17.580  1.00  0.00           H  
ATOM   4059  C   TYR A 249       1.741  -7.023  18.047  1.00  0.00           C  
ATOM   4060  CB  TYR A 249       2.590  -6.750  15.703  1.00  0.00           C  
ATOM   4061  HB2 TYR A 249       1.629  -6.321  15.149  1.00  0.00           H  
ATOM   4062  HB3 TYR A 249       3.473  -6.266  15.066  1.00  0.00           H  
ATOM   4063  O   TYR A 249       2.246  -7.695  18.953  1.00  0.00           O  
ATOM   4064  CG  TYR A 249       2.967  -8.211  15.633  1.00  0.00           C  
ATOM   4065  CD1 TYR A 249       4.297  -8.617  15.758  1.00  0.00           C  
ATOM   4066  HD1 TYR A 249       5.350  -8.114  15.970  1.00  0.00           H  
ATOM   4067  CD2 TYR A 249       1.999  -9.188  15.438  1.00  0.00           C  
ATOM   4068  HD2 TYR A 249       0.829  -9.111  15.325  1.00  0.00           H  
ATOM   4069  CE1 TYR A 249       4.648  -9.953  15.688  1.00  0.00           C  
ATOM   4070  HE1 TYR A 249       5.699 -10.371  16.055  1.00  0.00           H  
ATOM   4071  CE2 TYR A 249       2.342 -10.539  15.359  1.00  0.00           C  
ATOM   4072  HE2 TYR A 249       1.579 -11.429  15.552  1.00  0.00           H  
ATOM   4073  OH  TYR A 249       4.012 -12.242  15.422  1.00  0.00           O  
ATOM   4074  HH  TYR A 249       4.672 -12.543  16.360  1.00  0.00           H  
ATOM   4075  CZ  TYR A 249       3.666 -10.906  15.492  1.00  0.00           C  
ATOM   4076  N   LEU A 250       0.385  -6.918  17.844  1.00  0.00           N  
ATOM   4077  H   LEU A 250      -0.063  -6.206  17.013  1.00  0.00           H  
ATOM   4078  CA  LEU A 250      -0.610  -7.625  18.641  1.00  0.00           C  
ATOM   4079  HA  LEU A 250       0.081  -8.117  19.475  1.00  0.00           H  
ATOM   4080  C   LEU A 250      -1.126  -8.852  17.906  1.00  0.00           C  
ATOM   4081  CB  LEU A 250      -1.776  -6.695  18.984  1.00  0.00           C  
ATOM   4082  HB2 LEU A 250      -2.651  -6.123  18.413  1.00  0.00           H  
ATOM   4083  HB3 LEU A 250      -2.457  -7.664  19.124  1.00  0.00           H  
ATOM   4084  O   LEU A 250      -1.020  -8.938  16.688  1.00  0.00           O  
ATOM   4085  CG  LEU A 250      -1.436  -5.461  19.828  1.00  0.00           C  
ATOM   4086  HG  LEU A 250      -0.520  -4.976  19.250  1.00  0.00           H  
ATOM   4087  CD1 LEU A 250      -2.674  -4.590  20.016  1.00  0.00           C  
ATOM   4088 HD11 LEU A 250      -3.727  -5.056  20.325  1.00  0.00           H  
ATOM   4089 HD12 LEU A 250      -2.403  -3.702  20.758  1.00  0.00           H  
ATOM   4090 HD13 LEU A 250      -3.007  -4.095  18.984  1.00  0.00           H  
ATOM   4091  CD2 LEU A 250      -0.852  -5.867  21.172  1.00  0.00           C  
ATOM   4092 HD21 LEU A 250      -0.829  -6.946  21.692  1.00  0.00           H  
ATOM   4093 HD22 LEU A 250       0.346  -5.807  21.092  1.00  0.00           H  
ATOM   4094 HD23 LEU A 250      -0.948  -5.154  22.129  1.00  0.00           H  
ATOM   4095  N   PRO A 251      -1.698  -9.805  18.672  1.00  0.00           N  
ATOM   4096  CA  PRO A 251      -2.135 -11.078  18.094  1.00  0.00           C  
ATOM   4097  HA  PRO A 251      -1.292 -11.786  17.635  1.00  0.00           H  
ATOM   4098  C   PRO A 251      -3.211 -10.906  17.031  1.00  0.00           C  
ATOM   4099  CB  PRO A 251      -2.682 -11.836  19.312  1.00  0.00           C  
ATOM   4100  HB2 PRO A 251      -2.466 -12.996  19.133  1.00  0.00           H  
ATOM   4101  HB3 PRO A 251      -3.810 -11.622  19.612  1.00  0.00           H  
ATOM   4102  O   PRO A 251      -3.389 -11.789  16.188  1.00  0.00           O  
ATOM   4103  CG  PRO A 251      -1.936 -11.281  20.484  1.00  0.00           C  
ATOM   4104  HG2 PRO A 251      -2.519 -11.522  21.501  1.00  0.00           H  
ATOM   4105  HG3 PRO A 251      -0.953 -11.936  20.690  1.00  0.00           H  
ATOM   4106  CD  PRO A 251      -1.680  -9.820  20.234  1.00  0.00           C  
ATOM   4107  HD2 PRO A 251      -2.568  -9.286  20.811  1.00  0.00           H  
ATOM   4108  HD3 PRO A 251      -0.627  -9.738  20.792  1.00  0.00           H  
ATOM   4109  N   ASN A 252      -3.971  -9.797  17.109  1.00  0.00           N  
ATOM   4110  H   ASN A 252      -4.156  -9.368  18.197  1.00  0.00           H  
ATOM   4111  CA  ASN A 252      -5.027  -9.625  16.109  1.00  0.00           C  
ATOM   4112  HA  ASN A 252      -5.149 -10.645  15.517  1.00  0.00           H  
ATOM   4113  C   ASN A 252      -4.539  -8.836  14.906  1.00  0.00           C  
ATOM   4114  CB  ASN A 252      -6.246  -8.945  16.734  1.00  0.00           C  
ATOM   4115  HB2 ASN A 252      -6.531  -9.905  17.374  1.00  0.00           H  
ATOM   4116  HB3 ASN A 252      -7.319  -8.590  16.365  1.00  0.00           H  
ATOM   4117  O   ASN A 252      -5.332  -8.477  14.039  1.00  0.00           O  
ATOM   4118  CG  ASN A 252      -5.926  -7.566  17.281  1.00  0.00           C  
ATOM   4119  ND2 ASN A 252      -6.836  -6.621  17.078  1.00  0.00           N  
ATOM   4120 HD21 ASN A 252      -7.427  -6.396  18.088  1.00  0.00           H  
ATOM   4121 HD22 ASN A 252      -7.200  -5.695  16.439  1.00  0.00           H  
ATOM   4122  OD1 ASN A 252      -4.867  -7.352  17.891  1.00  0.00           O  
ATOM   4123  N   PHE A 253      -3.277  -8.602  14.766  1.00  0.00           N  
ATOM   4124  H   PHE A 253      -2.434  -9.123  15.405  1.00  0.00           H  
ATOM   4125  CA  PHE A 253      -2.633  -8.008  13.602  1.00  0.00           C  
ATOM   4126  HA  PHE A 253      -3.492  -7.547  12.931  1.00  0.00           H  
ATOM   4127  C   PHE A 253      -1.843  -9.055  12.820  1.00  0.00           C  
ATOM   4128  CB  PHE A 253      -1.710  -6.859  14.023  1.00  0.00           C  
ATOM   4129  HB2 PHE A 253      -0.860  -6.078  14.349  1.00  0.00           H  
ATOM   4130  HB3 PHE A 253      -0.856  -7.666  13.829  1.00  0.00           H  
ATOM   4131  O   PHE A 253      -0.882  -9.625  13.344  1.00  0.00           O  
ATOM   4132  CG  PHE A 253      -2.432  -5.562  14.281  1.00  0.00           C  
ATOM   4133  CD1 PHE A 253      -2.275  -4.480  13.422  1.00  0.00           C  
ATOM   4134  HD1 PHE A 253      -1.202  -4.274  12.953  1.00  0.00           H  
ATOM   4135  CD2 PHE A 253      -3.266  -5.426  15.383  1.00  0.00           C  
ATOM   4136  HD2 PHE A 253      -3.306  -6.229  16.248  1.00  0.00           H  
ATOM   4137  CE1 PHE A 253      -2.941  -3.281  13.656  1.00  0.00           C  
ATOM   4138  HE1 PHE A 253      -2.659  -2.402  12.914  1.00  0.00           H  
ATOM   4139  CE2 PHE A 253      -3.936  -4.230  15.625  1.00  0.00           C  
ATOM   4140  HE2 PHE A 253      -4.746  -4.247  16.491  1.00  0.00           H  
ATOM   4141  CZ  PHE A 253      -3.771  -3.158  14.758  1.00  0.00           C  
ATOM   4142  HZ  PHE A 253      -4.385  -2.148  14.690  1.00  0.00           H  
ATOM   4143  N   GLU A 254      -2.291  -9.250  11.586  1.00  0.00           N  
ATOM   4144  H   GLU A 254      -2.174  -8.215  11.026  1.00  0.00           H  
ATOM   4145  CA  GLU A 254      -1.605 -10.195  10.703  1.00  0.00           C  
ATOM   4146  HA  GLU A 254      -0.754 -10.764  11.311  1.00  0.00           H  
ATOM   4147  C   GLU A 254      -0.994  -9.484   9.500  1.00  0.00           C  
ATOM   4148  CB  GLU A 254      -2.568 -11.289  10.242  1.00  0.00           C  
ATOM   4149  HB2 GLU A 254      -3.547 -10.867   9.723  1.00  0.00           H  
ATOM   4150  HB3 GLU A 254      -2.007 -12.027   9.497  1.00  0.00           H  
ATOM   4151  O   GLU A 254      -1.665  -8.695   8.836  1.00  0.00           O  
ATOM   4152  CG  GLU A 254      -3.080 -12.180  11.367  1.00  0.00           C  
ATOM   4153  HG2 GLU A 254      -4.034 -12.860  11.541  1.00  0.00           H  
ATOM   4154  HG3 GLU A 254      -3.307 -11.336  12.177  1.00  0.00           H  
ATOM   4155  CD  GLU A 254      -1.998 -13.055  11.977  1.00  0.00           C  
ATOM   4156  OE1 GLU A 254      -2.094 -13.383  13.180  1.00  0.00           O  
ATOM   4157  OE2 GLU A 254      -1.045 -13.406  11.250  1.00  0.00           O  
ATOM   4158  N   PHE A 255       0.222  -9.836   9.188  1.00  0.00           N  
ATOM   4159  H   PHE A 255       0.765 -10.807   9.607  1.00  0.00           H  
ATOM   4160  CA  PHE A 255       0.968  -9.180   8.117  1.00  0.00           C  
ATOM   4161  HA  PHE A 255       0.487  -8.101   8.037  1.00  0.00           H  
ATOM   4162  C   PHE A 255       0.978 -10.047   6.863  1.00  0.00           C  
ATOM   4163  CB  PHE A 255       2.402  -8.891   8.562  1.00  0.00           C  
ATOM   4164  HB2 PHE A 255       3.192  -8.504   7.770  1.00  0.00           H  
ATOM   4165  HB3 PHE A 255       2.892  -9.847   9.082  1.00  0.00           H  
ATOM   4166  O   PHE A 255       1.549 -11.141   6.863  1.00  0.00           O  
ATOM   4167  CG  PHE A 255       2.498  -7.871   9.672  1.00  0.00           C  
ATOM   4168  CD1 PHE A 255       2.787  -6.543   9.391  1.00  0.00           C  
ATOM   4169  HD1 PHE A 255       3.292  -6.135   8.402  1.00  0.00           H  
ATOM   4170  CD2 PHE A 255       2.299  -8.242  10.992  1.00  0.00           C  
ATOM   4171  HD2 PHE A 255       2.407  -9.331  11.457  1.00  0.00           H  
ATOM   4172  CE1 PHE A 255       2.877  -5.598  10.406  1.00  0.00           C  
ATOM   4173  HE1 PHE A 255       4.020  -5.283  10.456  1.00  0.00           H  
ATOM   4174  CE2 PHE A 255       2.387  -7.309  12.016  1.00  0.00           C  
ATOM   4175  HE2 PHE A 255       2.490  -7.817  13.077  1.00  0.00           H  
ATOM   4176  CZ  PHE A 255       2.676  -5.984  11.727  1.00  0.00           C  
ATOM   4177  HZ  PHE A 255       2.574  -5.142  12.556  1.00  0.00           H  
ATOM   4178  N   VAL A 256       0.337  -9.523   5.820  1.00  0.00           N  
ATOM   4179  H   VAL A 256       0.895  -8.517   5.561  1.00  0.00           H  
ATOM   4180  CA  VAL A 256       0.082 -10.344   4.641  1.00  0.00           C  
ATOM   4181  HA  VAL A 256       0.714 -11.344   4.521  1.00  0.00           H  
ATOM   4182  C   VAL A 256       0.673  -9.672   3.406  1.00  0.00           C  
ATOM   4183  CB  VAL A 256      -1.429 -10.594   4.441  1.00  0.00           C  
ATOM   4184  HB  VAL A 256      -1.791 -11.234   3.509  1.00  0.00           H  
ATOM   4185  O   VAL A 256       0.069  -9.688   2.330  1.00  0.00           O  
ATOM   4186  CG1 VAL A 256      -1.970 -11.531   5.523  1.00  0.00           C  
ATOM   4187 HG11 VAL A 256      -2.733 -12.432   5.411  1.00  0.00           H  
ATOM   4188 HG12 VAL A 256      -0.984 -12.017   5.971  1.00  0.00           H  
ATOM   4189 HG13 VAL A 256      -2.447 -10.883   6.399  1.00  0.00           H  
ATOM   4190  CG2 VAL A 256      -2.193  -9.273   4.441  1.00  0.00           C  
ATOM   4191 HG21 VAL A 256      -2.139  -8.521   5.357  1.00  0.00           H  
ATOM   4192 HG22 VAL A 256      -3.319  -9.613   4.228  1.00  0.00           H  
ATOM   4193 HG23 VAL A 256      -2.003  -8.606   3.473  1.00  0.00           H  
ATOM   4194  N   GLY A 257       1.841  -9.031   3.590  1.00  0.00           N  
ATOM   4195  H   GLY A 257       2.626  -9.646   4.230  1.00  0.00           H  
ATOM   4196  CA  GLY A 257       2.500  -8.398   2.459  1.00  0.00           C  
ATOM   4197  HA2 GLY A 257       2.979  -7.679   1.636  1.00  0.00           H  
ATOM   4198  HA3 GLY A 257       2.261  -7.475   3.172  1.00  0.00           H  
ATOM   4199  C   GLY A 257       2.824  -9.367   1.338  1.00  0.00           C  
ATOM   4200  O   GLY A 257       3.316 -10.469   1.586  1.00  0.00           O  
ATOM   4201  N   GLY A 258       2.551  -8.977   0.057  1.00  0.00           N  
ATOM   4202  H   GLY A 258       1.897  -8.049  -0.297  1.00  0.00           H  
ATOM   4203  CA  GLY A 258       2.865  -9.781  -1.112  1.00  0.00           C  
ATOM   4204  HA2 GLY A 258       3.698  -8.959  -1.329  1.00  0.00           H  
ATOM   4205  HA3 GLY A 258       3.537 -10.669  -1.547  1.00  0.00           H  
ATOM   4206  C   GLY A 258       1.794 -10.805  -1.439  1.00  0.00           C  
ATOM   4207  O   GLY A 258       2.051 -11.766  -2.160  1.00  0.00           O  
ATOM   4208  N   LEU A 259       0.605 -10.617  -0.877  1.00  0.00           N  
ATOM   4209  H   LEU A 259       0.329  -9.599  -0.340  1.00  0.00           H  
ATOM   4210  CA  LEU A 259      -0.442 -11.617  -1.055  1.00  0.00           C  
ATOM   4211  HA  LEU A 259       0.019 -12.714  -1.082  1.00  0.00           H  
ATOM   4212  C   LEU A 259      -0.840 -11.734  -2.523  1.00  0.00           C  
ATOM   4213  CB  LEU A 259      -1.668 -11.266  -0.208  1.00  0.00           C  
ATOM   4214  HB2 LEU A 259      -1.189 -11.259   0.876  1.00  0.00           H  
ATOM   4215  HB3 LEU A 259      -2.425 -12.174  -0.291  1.00  0.00           H  
ATOM   4216  O   LEU A 259      -1.443 -12.734  -2.930  1.00  0.00           O  
ATOM   4217  CG  LEU A 259      -2.322  -9.914  -0.490  1.00  0.00           C  
ATOM   4218  HG  LEU A 259      -1.704  -8.954  -0.836  1.00  0.00           H  
ATOM   4219  CD1 LEU A 259      -3.213 -10.000  -1.724  1.00  0.00           C  
ATOM   4220 HD11 LEU A 259      -3.769  -8.948  -1.850  1.00  0.00           H  
ATOM   4221 HD12 LEU A 259      -2.660 -10.029  -2.774  1.00  0.00           H  
ATOM   4222 HD13 LEU A 259      -4.008 -10.848  -1.464  1.00  0.00           H  
ATOM   4223  CD2 LEU A 259      -3.121  -9.445   0.721  1.00  0.00           C  
ATOM   4224 HD21 LEU A 259      -3.632 -10.304   1.368  1.00  0.00           H  
ATOM   4225 HD22 LEU A 259      -4.085  -8.787   0.453  1.00  0.00           H  
ATOM   4226 HD23 LEU A 259      -2.462  -8.593   1.227  1.00  0.00           H  
ATOM   4227  N   HIS A 260      -0.462 -10.781  -3.352  1.00  0.00           N  
ATOM   4228  H   HIS A 260      -0.011  -9.743  -3.008  1.00  0.00           H  
ATOM   4229  CA  HIS A 260      -0.832 -10.789  -4.762  1.00  0.00           C  
ATOM   4230  HA  HIS A 260      -1.565 -11.575  -5.269  1.00  0.00           H  
ATOM   4231  C   HIS A 260       0.249 -11.445  -5.613  1.00  0.00           C  
ATOM   4232  CB  HIS A 260      -1.088  -9.359  -5.254  1.00  0.00           C  
ATOM   4233  HB2 HIS A 260      -1.408  -9.353  -6.401  1.00  0.00           H  
ATOM   4234  HB3 HIS A 260      -1.879  -8.697  -4.659  1.00  0.00           H  
ATOM   4235  O   HIS A 260       0.045 -11.688  -6.805  1.00  0.00           O  
ATOM   4236  CG  HIS A 260       0.104  -8.461  -5.145  1.00  0.00           C  
ATOM   4237  CD2 HIS A 260       0.960  -8.008  -6.086  1.00  0.00           C  
ATOM   4238  HD2 HIS A 260       0.519  -7.889  -7.182  1.00  0.00           H  
ATOM   4239  ND1 HIS A 260       0.533  -7.938  -3.945  1.00  0.00           N  
ATOM   4240  CE1 HIS A 260       1.604  -7.191  -4.156  1.00  0.00           C  
ATOM   4241  HE1 HIS A 260       1.624  -6.799  -3.036  1.00  0.00           H  
ATOM   4242  NE2 HIS A 260       1.884  -7.215  -5.445  1.00  0.00           N  
ATOM   4243  HE2 HIS A 260       2.810  -7.093  -6.156  1.00  0.00           H  
ATOM   4244  N   CYS A 261       1.392 -11.680  -5.082  1.00  0.00           N  
ATOM   4245  H   CYS A 261       1.795 -11.145  -4.112  1.00  0.00           H  
ATOM   4246  CA  CYS A 261       2.512 -12.203  -5.852  1.00  0.00           C  
ATOM   4247  HA  CYS A 261       2.582 -11.427  -6.754  1.00  0.00           H  
ATOM   4248  C   CYS A 261       2.271 -13.656  -6.242  1.00  0.00           C  
ATOM   4249  CB  CYS A 261       3.812 -12.086  -5.055  1.00  0.00           C  
ATOM   4250  HB2 CYS A 261       3.814 -12.690  -4.032  1.00  0.00           H  
ATOM   4251  HB3 CYS A 261       4.575 -12.428  -5.895  1.00  0.00           H  
ATOM   4252  O   CYS A 261       1.790 -14.453  -5.434  1.00  0.00           O  
ATOM   4253  SG  CYS A 261       4.285 -10.391  -4.676  1.00  0.00           S  
ATOM   4254  HG  CYS A 261       4.721  -9.962  -3.674  1.00  0.00           H  
ATOM   4255  N   LYS A 262       2.654 -14.008  -7.496  1.00  0.00           N  
ATOM   4256  H   LYS A 262       3.369 -13.254  -8.061  1.00  0.00           H  
ATOM   4257  CA  LYS A 262       2.510 -15.344  -8.062  1.00  0.00           C  
ATOM   4258  HA  LYS A 262       2.643 -16.073  -7.128  1.00  0.00           H  
ATOM   4259  C   LYS A 262       3.662 -15.672  -9.008  1.00  0.00           C  
ATOM   4260  CB  LYS A 262       1.176 -15.477  -8.797  1.00  0.00           C  
ATOM   4261  HB2 LYS A 262       0.447 -15.412  -7.849  1.00  0.00           H  
ATOM   4262  HB3 LYS A 262       0.697 -16.419  -9.338  1.00  0.00           H  
ATOM   4263  O   LYS A 262       4.379 -14.773  -9.453  1.00  0.00           O  
ATOM   4264  CG  LYS A 262       0.962 -14.430  -9.883  1.00  0.00           C  
ATOM   4265  HG2 LYS A 262       0.934 -13.370  -9.340  1.00  0.00           H  
ATOM   4266  HG3 LYS A 262       1.472 -14.853 -10.866  1.00  0.00           H  
ATOM   4267  CD  LYS A 262      -0.450 -14.492 -10.445  1.00  0.00           C  
ATOM   4268  HD2 LYS A 262      -0.647 -15.520 -11.010  1.00  0.00           H  
ATOM   4269  HD3 LYS A 262      -1.321 -14.364  -9.639  1.00  0.00           H  
ATOM   4270  CE  LYS A 262      -0.745 -13.305 -11.352  1.00  0.00           C  
ATOM   4271  HE2 LYS A 262      -0.021 -13.445 -12.288  1.00  0.00           H  
ATOM   4272  HE3 LYS A 262      -0.696 -12.174 -10.977  1.00  0.00           H  
ATOM   4273  NZ  LYS A 262      -2.154 -13.312 -11.844  1.00  0.00           N  
ATOM   4274  HZ1 LYS A 262      -2.870 -12.910 -10.969  1.00  0.00           H  
ATOM   4275  HZ2 LYS A 262      -2.746 -14.299 -12.160  1.00  0.00           H  
ATOM   4276  HZ3 LYS A 262      -2.388 -12.578 -12.761  1.00  0.00           H  
ATOM   4277  N   PRO A 263       3.836 -17.000  -9.203  1.00  0.00           N  
ATOM   4278  CA  PRO A 263       4.852 -17.359 -10.195  1.00  0.00           C  
ATOM   4279  HA  PRO A 263       5.893 -17.208  -9.638  1.00  0.00           H  
ATOM   4280  C   PRO A 263       4.566 -16.766 -11.570  1.00  0.00           C  
ATOM   4281  CB  PRO A 263       4.781 -18.891 -10.242  1.00  0.00           C  
ATOM   4282  HB2 PRO A 263       4.113 -19.370 -11.107  1.00  0.00           H  
ATOM   4283  HB3 PRO A 263       5.892 -19.285 -10.436  1.00  0.00           H  
ATOM   4284  O   PRO A 263       3.400 -16.578 -11.938  1.00  0.00           O  
ATOM   4285  CG  PRO A 263       4.211 -19.281  -8.922  1.00  0.00           C  
ATOM   4286  HG2 PRO A 263       3.826 -20.371  -9.217  1.00  0.00           H  
ATOM   4287  HG3 PRO A 263       4.973 -19.543  -8.038  1.00  0.00           H  
ATOM   4288  CD  PRO A 263       3.230 -18.234  -8.484  1.00  0.00           C  
ATOM   4289  HD2 PRO A 263       3.017 -18.594  -7.362  1.00  0.00           H  
ATOM   4290  HD3 PRO A 263       2.121 -18.367  -8.903  1.00  0.00           H  
ATOM   4291  N   ALA A 264       5.664 -16.422 -12.273  1.00  0.00           N  
ATOM   4292  H   ALA A 264       6.633 -17.050 -11.994  1.00  0.00           H  
ATOM   4293  CA  ALA A 264       5.535 -15.828 -13.594  1.00  0.00           C  
ATOM   4294  HA  ALA A 264       4.955 -14.849 -13.259  1.00  0.00           H  
ATOM   4295  C   ALA A 264       4.859 -16.797 -14.570  1.00  0.00           C  
ATOM   4296  CB  ALA A 264       6.902 -15.406 -14.133  1.00  0.00           C  
ATOM   4297  HB1 ALA A 264       7.191 -16.299 -14.887  1.00  0.00           H  
ATOM   4298  HB2 ALA A 264       7.800 -15.631 -13.384  1.00  0.00           H  
ATOM   4299  HB3 ALA A 264       7.060 -14.531 -14.923  1.00  0.00           H  
ATOM   4300  O   ALA A 264       5.156 -17.984 -14.570  1.00  0.00           O  
ATOM   4301  N   LYS A 265       3.938 -16.250 -15.352  1.00  0.00           N  
ATOM   4302  H   LYS A 265       4.268 -15.161 -15.659  1.00  0.00           H  
ATOM   4303  CA  LYS A 265       3.318 -17.000 -16.453  1.00  0.00           C  
ATOM   4304  HA  LYS A 265       3.560 -18.157 -16.310  1.00  0.00           H  
ATOM   4305  C   LYS A 265       3.955 -16.641 -17.781  1.00  0.00           C  
ATOM   4306  CB  LYS A 265       1.813 -16.719 -16.500  1.00  0.00           C  
ATOM   4307  HB2 LYS A 265       1.617 -15.560 -16.663  1.00  0.00           H  
ATOM   4308  HB3 LYS A 265       1.210 -17.211 -17.401  1.00  0.00           H  
ATOM   4309  O   LYS A 265       4.613 -15.602 -17.906  1.00  0.00           O  
ATOM   4310  CG  LYS A 265       1.062 -17.203 -15.258  1.00  0.00           C  
ATOM   4311  HG2 LYS A 265       1.362 -16.675 -14.234  1.00  0.00           H  
ATOM   4312  HG3 LYS A 265       1.219 -18.388 -15.237  1.00  0.00           H  
ATOM   4313  CD  LYS A 265      -0.421 -16.859 -15.344  1.00  0.00           C  
ATOM   4314  HD2 LYS A 265      -0.425 -15.674 -15.491  1.00  0.00           H  
ATOM   4315  HD3 LYS A 265      -1.051 -17.332 -16.236  1.00  0.00           H  
ATOM   4316  CE  LYS A 265      -1.158 -17.250 -14.070  1.00  0.00           C  
ATOM   4317  HE2 LYS A 265      -1.128 -18.445 -14.103  1.00  0.00           H  
ATOM   4318  HE3 LYS A 265      -0.835 -16.940 -12.969  1.00  0.00           H  
ATOM   4319  NZ  LYS A 265      -2.598 -16.859 -14.117  1.00  0.00           N  
ATOM   4320  HZ1 LYS A 265      -2.844 -15.692 -14.171  1.00  0.00           H  
ATOM   4321  HZ2 LYS A 265      -3.229 -17.387 -13.248  1.00  0.00           H  
ATOM   4322  HZ3 LYS A 265      -3.211 -17.253 -15.071  1.00  0.00           H  
ATOM   4323  N   PRO A 266       3.697 -17.547 -18.828  1.00  0.00           N  
ATOM   4324  CA  PRO A 266       4.238 -17.219 -20.141  1.00  0.00           C  
ATOM   4325  HA  PRO A 266       5.412 -17.370 -19.990  1.00  0.00           H  
ATOM   4326  C   PRO A 266       3.695 -15.891 -20.688  1.00  0.00           C  
ATOM   4327  CB  PRO A 266       3.789 -18.391 -21.016  1.00  0.00           C  
ATOM   4328  HB2 PRO A 266       4.563 -18.728 -21.863  1.00  0.00           H  
ATOM   4329  HB3 PRO A 266       2.780 -18.336 -21.655  1.00  0.00           H  
ATOM   4330  O   PRO A 266       2.521 -15.578 -20.484  1.00  0.00           O  
ATOM   4331  CG  PRO A 266       3.596 -19.516 -20.062  1.00  0.00           C  
ATOM   4332  HG2 PRO A 266       4.590 -20.148 -19.852  1.00  0.00           H  
ATOM   4333  HG3 PRO A 266       2.906 -20.308 -20.635  1.00  0.00           H  
ATOM   4334  CD  PRO A 266       3.098 -18.969 -18.766  1.00  0.00           C  
ATOM   4335  HD2 PRO A 266       3.335 -19.984 -18.173  1.00  0.00           H  
ATOM   4336  HD3 PRO A 266       1.916 -18.925 -18.643  1.00  0.00           H  
ATOM   4337  N   LEU A 267       4.574 -15.141 -21.375  1.00  0.00           N  
ATOM   4338  H   LEU A 267       5.615 -15.669 -21.600  1.00  0.00           H  
ATOM   4339  CA  LEU A 267       4.223 -13.844 -21.938  1.00  0.00           C  
ATOM   4340  HA  LEU A 267       3.228 -13.605 -21.334  1.00  0.00           H  
ATOM   4341  C   LEU A 267       3.648 -14.000 -23.344  1.00  0.00           C  
ATOM   4342  CB  LEU A 267       5.449 -12.922 -21.984  1.00  0.00           C  
ATOM   4343  HB2 LEU A 267       5.186 -11.952 -22.608  1.00  0.00           H  
ATOM   4344  HB3 LEU A 267       6.158 -13.621 -22.635  1.00  0.00           H  
ATOM   4345  O   LEU A 267       3.906 -15.000 -24.016  1.00  0.00           O  
ATOM   4346  CG  LEU A 267       6.098 -12.609 -20.625  1.00  0.00           C  
ATOM   4347  HG  LEU A 267       6.215 -13.635 -20.030  1.00  0.00           H  
ATOM   4348  CD1 LEU A 267       7.469 -11.977 -20.844  1.00  0.00           C  
ATOM   4349 HD11 LEU A 267       8.027 -12.956 -21.245  1.00  0.00           H  
ATOM   4350 HD12 LEU A 267       8.083 -11.845 -19.835  1.00  0.00           H  
ATOM   4351 HD13 LEU A 267       7.430 -11.216 -21.751  1.00  0.00           H  
ATOM   4352  CD2 LEU A 267       5.199 -11.688 -19.812  1.00  0.00           C  
ATOM   4353 HD21 LEU A 267       5.038 -10.664 -20.394  1.00  0.00           H  
ATOM   4354 HD22 LEU A 267       5.653 -11.622 -18.719  1.00  0.00           H  
ATOM   4355 HD23 LEU A 267       4.128 -12.199 -19.679  1.00  0.00           H  
ATOM   4356  N   PRO A 268       2.916 -12.945 -23.750  1.00  0.00           N  
ATOM   4357  CA  PRO A 268       2.512 -12.953 -25.156  1.00  0.00           C  
ATOM   4358  HA  PRO A 268       1.668 -13.783 -25.308  1.00  0.00           H  
ATOM   4359  C   PRO A 268       3.701 -13.047 -26.109  1.00  0.00           C  
ATOM   4360  CB  PRO A 268       1.784 -11.617 -25.328  1.00  0.00           C  
ATOM   4361  HB2 PRO A 268       2.322 -10.703 -25.872  1.00  0.00           H  
ATOM   4362  HB3 PRO A 268       0.862 -11.780 -26.073  1.00  0.00           H  
ATOM   4363  O   PRO A 268       4.781 -12.523 -25.812  1.00  0.00           O  
ATOM   4364  CG  PRO A 268       1.325 -11.258 -23.953  1.00  0.00           C  
ATOM   4365  HG2 PRO A 268       1.083 -10.087 -23.918  1.00  0.00           H  
ATOM   4366  HG3 PRO A 268       0.240 -11.741 -23.831  1.00  0.00           H  
ATOM   4367  CD  PRO A 268       2.350 -11.742 -22.969  1.00  0.00           C  
ATOM   4368  HD2 PRO A 268       1.707 -11.941 -21.984  1.00  0.00           H  
ATOM   4369  HD3 PRO A 268       3.074 -10.807 -22.883  1.00  0.00           H  
ATOM   4370  N   LYS A 269       3.471 -13.719 -27.250  1.00  0.00           N  
ATOM   4371  H   LYS A 269       2.368 -13.941 -27.636  1.00  0.00           H  
ATOM   4372  CA  LYS A 269       4.527 -14.086 -28.188  1.00  0.00           C  
ATOM   4373  HA  LYS A 269       5.075 -14.979 -27.619  1.00  0.00           H  
ATOM   4374  C   LYS A 269       5.344 -12.867 -28.609  1.00  0.00           C  
ATOM   4375  CB  LYS A 269       3.934 -14.766 -29.422  1.00  0.00           C  
ATOM   4376  HB2 LYS A 269       3.253 -15.700 -29.109  1.00  0.00           H  
ATOM   4377  HB3 LYS A 269       3.196 -14.099 -30.085  1.00  0.00           H  
ATOM   4378  O   LYS A 269       6.578 -12.906 -28.594  1.00  0.00           O  
ATOM   4379  CG  LYS A 269       4.973 -15.391 -30.344  1.00  0.00           C  
ATOM   4380  HG2 LYS A 269       5.653 -14.559 -30.831  1.00  0.00           H  
ATOM   4381  HG3 LYS A 269       5.396 -16.285 -29.675  1.00  0.00           H  
ATOM   4382  CD  LYS A 269       4.316 -16.094 -31.531  1.00  0.00           C  
ATOM   4383  HD2 LYS A 269       3.627 -15.374 -32.192  1.00  0.00           H  
ATOM   4384  HD3 LYS A 269       3.724 -17.091 -31.241  1.00  0.00           H  
ATOM   4385  CE  LYS A 269       5.355 -16.625 -32.500  1.00  0.00           C  
ATOM   4386  HE2 LYS A 269       6.228 -16.158 -31.833  1.00  0.00           H  
ATOM   4387  HE3 LYS A 269       6.243 -17.177 -33.097  1.00  0.00           H  
ATOM   4388  NZ  LYS A 269       4.719 -17.297 -33.688  1.00  0.00           N  
ATOM   4389  HZ1 LYS A 269       4.760 -16.628 -34.680  1.00  0.00           H  
ATOM   4390  HZ2 LYS A 269       3.544 -17.535 -33.629  1.00  0.00           H  
ATOM   4391  HZ3 LYS A 269       5.071 -18.420 -33.927  1.00  0.00           H  
ATOM   4392  N   GLU A 270       4.707 -11.812 -28.938  1.00  0.00           N  
ATOM   4393  H   GLU A 270       3.526 -11.724 -29.044  1.00  0.00           H  
ATOM   4394  CA  GLU A 270       5.387 -10.617 -29.422  1.00  0.00           C  
ATOM   4395  HA  GLU A 270       5.885 -10.903 -30.467  1.00  0.00           H  
ATOM   4396  C   GLU A 270       6.258 -10.000 -28.328  1.00  0.00           C  
ATOM   4397  CB  GLU A 270       4.371  -9.594 -29.922  1.00  0.00           C  
ATOM   4398  HB2 GLU A 270       3.610  -8.996 -29.226  1.00  0.00           H  
ATOM   4399  HB3 GLU A 270       3.663 -10.068 -30.763  1.00  0.00           H  
ATOM   4400  O   GLU A 270       7.379  -9.562 -28.594  1.00  0.00           O  
ATOM   4401  CG  GLU A 270       5.004  -8.414 -30.656  1.00  0.00           C  
ATOM   4402  HG2 GLU A 270       5.655  -7.593 -30.097  1.00  0.00           H  
ATOM   4403  HG3 GLU A 270       5.526  -8.696 -31.691  1.00  0.00           H  
ATOM   4404  CD  GLU A 270       3.982  -7.402 -31.156  1.00  0.00           C  
ATOM   4405  OE1 GLU A 270       4.387  -6.359 -31.719  1.00  0.00           O  
ATOM   4406  OE2 GLU A 270       2.770  -7.656 -30.984  1.00  0.00           O  
ATOM   4407  N   MET A 271       5.715  -9.938 -27.156  1.00  0.00           N  
ATOM   4408  H   MET A 271       4.542  -9.798 -27.280  1.00  0.00           H  
ATOM   4409  CA  MET A 271       6.469  -9.414 -26.016  1.00  0.00           C  
ATOM   4410  HA  MET A 271       6.639  -8.307 -26.429  1.00  0.00           H  
ATOM   4411  C   MET A 271       7.688 -10.281 -25.734  1.00  0.00           C  
ATOM   4412  CB  MET A 271       5.578  -9.328 -24.781  1.00  0.00           C  
ATOM   4413  HB2 MET A 271       4.660  -8.892 -25.413  1.00  0.00           H  
ATOM   4414  HB3 MET A 271       4.959  -9.929 -23.961  1.00  0.00           H  
ATOM   4415  O   MET A 271       8.781  -9.773 -25.500  1.00  0.00           O  
ATOM   4416  CG  MET A 271       6.258  -8.680 -23.578  1.00  0.00           C  
ATOM   4417  HG2 MET A 271       6.938  -7.855 -24.084  1.00  0.00           H  
ATOM   4418  HG3 MET A 271       6.885  -9.263 -22.764  1.00  0.00           H  
ATOM   4419  SD  MET A 271       5.113  -8.445 -22.172  1.00  0.00           S  
ATOM   4420  CE  MET A 271       4.047  -7.137 -22.828  1.00  0.00           C  
ATOM   4421  HE1 MET A 271       3.871  -6.306 -21.997  1.00  0.00           H  
ATOM   4422  HE2 MET A 271       4.748  -6.634 -23.643  1.00  0.00           H  
ATOM   4423  HE3 MET A 271       3.047  -7.519 -23.356  1.00  0.00           H  
ATOM   4424  N   GLU A 272       7.465 -11.625 -25.734  1.00  0.00           N  
ATOM   4425  H   GLU A 272       6.335 -11.905 -25.622  1.00  0.00           H  
ATOM   4426  CA  GLU A 272       8.555 -12.570 -25.500  1.00  0.00           C  
ATOM   4427  HA  GLU A 272       8.944 -12.368 -24.397  1.00  0.00           H  
ATOM   4428  C   GLU A 272       9.656 -12.414 -26.547  1.00  0.00           C  
ATOM   4429  CB  GLU A 272       8.031 -14.008 -25.500  1.00  0.00           C  
ATOM   4430  HB2 GLU A 272       7.599 -14.498 -26.495  1.00  0.00           H  
ATOM   4431  HB3 GLU A 272       7.210 -14.223 -24.670  1.00  0.00           H  
ATOM   4432  O   GLU A 272      10.844 -12.438 -26.219  1.00  0.00           O  
ATOM   4433  CG  GLU A 272       9.094 -15.055 -25.203  1.00  0.00           C  
ATOM   4434  HG2 GLU A 272       8.683 -16.175 -25.081  1.00  0.00           H  
ATOM   4435  HG3 GLU A 272       9.856 -15.246 -26.102  1.00  0.00           H  
ATOM   4436  CD  GLU A 272       9.648 -14.953 -23.797  1.00  0.00           C  
ATOM   4437  OE1 GLU A 272      10.773 -15.453 -23.547  1.00  0.00           O  
ATOM   4438  OE2 GLU A 272       8.953 -14.383 -22.922  1.00  0.00           O  
ATOM   4439  N   GLU A 273       9.328 -12.266 -27.812  1.00  0.00           N  
ATOM   4440  H   GLU A 273       8.222 -12.086 -28.171  1.00  0.00           H  
ATOM   4441  CA  GLU A 273      10.297 -12.070 -28.891  1.00  0.00           C  
ATOM   4442  HA  GLU A 273      11.035 -12.981 -29.106  1.00  0.00           H  
ATOM   4443  C   GLU A 273      11.133 -10.820 -28.656  1.00  0.00           C  
ATOM   4444  CB  GLU A 273       9.594 -12.000 -30.250  1.00  0.00           C  
ATOM   4445  HB2 GLU A 273       8.869 -11.088 -30.480  1.00  0.00           H  
ATOM   4446  HB3 GLU A 273      10.477 -11.880 -31.048  1.00  0.00           H  
ATOM   4447  O   GLU A 273      12.344 -10.828 -28.859  1.00  0.00           O  
ATOM   4448  CG  GLU A 273       9.094 -13.344 -30.766  1.00  0.00           C  
ATOM   4449  HG2 GLU A 273       9.835 -14.044 -31.397  1.00  0.00           H  
ATOM   4450  HG3 GLU A 273       8.738 -14.073 -29.897  1.00  0.00           H  
ATOM   4451  CD  GLU A 273       8.266 -13.227 -32.031  1.00  0.00           C  
ATOM   4452  OE1 GLU A 273       7.762 -14.266 -32.531  1.00  0.00           O  
ATOM   4453  OE2 GLU A 273       8.125 -12.094 -32.531  1.00  0.00           O  
ATOM   4454  N   PHE A 274      10.516  -9.750 -28.266  1.00  0.00           N  
ATOM   4455  H   PHE A 274       9.355  -9.604 -28.410  1.00  0.00           H  
ATOM   4456  CA  PHE A 274      11.203  -8.508 -27.969  1.00  0.00           C  
ATOM   4457  HA  PHE A 274      11.664  -8.301 -29.049  1.00  0.00           H  
ATOM   4458  C   PHE A 274      12.195  -8.695 -26.812  1.00  0.00           C  
ATOM   4459  CB  PHE A 274      10.195  -7.406 -27.609  1.00  0.00           C  
ATOM   4460  HB2 PHE A 274       9.473  -7.174 -28.532  1.00  0.00           H  
ATOM   4461  HB3 PHE A 274       9.486  -7.610 -26.677  1.00  0.00           H  
ATOM   4462  O   PHE A 274      13.344  -8.250 -26.906  1.00  0.00           O  
ATOM   4463  CG  PHE A 274      10.836  -6.078 -27.297  1.00  0.00           C  
ATOM   4464  CD1 PHE A 274      10.758  -5.535 -26.016  1.00  0.00           C  
ATOM   4465  HD1 PHE A 274      10.121  -6.046 -25.162  1.00  0.00           H  
ATOM   4466  CD2 PHE A 274      11.508  -5.371 -28.281  1.00  0.00           C  
ATOM   4467  HD2 PHE A 274      11.792  -5.821 -29.344  1.00  0.00           H  
ATOM   4468  CE1 PHE A 274      11.344  -4.309 -25.734  1.00  0.00           C  
ATOM   4469  HE1 PHE A 274      11.265  -3.846 -24.649  1.00  0.00           H  
ATOM   4470  CE2 PHE A 274      12.094  -4.141 -28.000  1.00  0.00           C  
ATOM   4471  HE2 PHE A 274      12.529  -3.599 -28.965  1.00  0.00           H  
ATOM   4472  CZ  PHE A 274      12.016  -3.611 -26.719  1.00  0.00           C  
ATOM   4473  HZ  PHE A 274      12.290  -2.465 -26.640  1.00  0.00           H  
ATOM   4474  N   ILE A 275      11.781  -9.391 -25.797  1.00  0.00           N  
ATOM   4475  H   ILE A 275      10.661  -9.688 -25.600  1.00  0.00           H  
ATOM   4476  CA  ILE A 275      12.625  -9.648 -24.641  1.00  0.00           C  
ATOM   4477  HA  ILE A 275      13.137  -8.577 -24.562  1.00  0.00           H  
ATOM   4478  C   ILE A 275      13.828 -10.500 -25.047  1.00  0.00           C  
ATOM   4479  CB  ILE A 275      11.836 -10.344 -23.500  1.00  0.00           C  
ATOM   4480  HB  ILE A 275      11.288 -11.303 -23.936  1.00  0.00           H  
ATOM   4481  O   ILE A 275      14.961 -10.211 -24.656  1.00  0.00           O  
ATOM   4482  CG1 ILE A 275      10.867  -9.359 -22.844  1.00  0.00           C  
ATOM   4483 HG12 ILE A 275      10.018  -8.845 -23.495  1.00  0.00           H  
ATOM   4484 HG13 ILE A 275      11.605  -8.500 -22.496  1.00  0.00           H  
ATOM   4485  CG2 ILE A 275      12.789 -10.961 -22.469  1.00  0.00           C  
ATOM   4486 HG21 ILE A 275      12.659 -10.691 -21.322  1.00  0.00           H  
ATOM   4487 HG22 ILE A 275      12.637 -12.144 -22.525  1.00  0.00           H  
ATOM   4488 HG23 ILE A 275      13.928 -10.674 -22.652  1.00  0.00           H  
ATOM   4489  CD1 ILE A 275       9.953  -9.992 -21.797  1.00  0.00           C  
ATOM   4490 HD11 ILE A 275       9.838 -11.126 -22.143  1.00  0.00           H  
ATOM   4491 HD12 ILE A 275      10.510  -9.973 -20.747  1.00  0.00           H  
ATOM   4492 HD13 ILE A 275       8.920  -9.444 -21.630  1.00  0.00           H  
ATOM   4493  N   GLN A 276      13.578 -11.500 -25.859  1.00  0.00           N  
ATOM   4494  H   GLN A 276      12.668 -11.714 -26.576  1.00  0.00           H  
ATOM   4495  CA  GLN A 276      14.641 -12.406 -26.281  1.00  0.00           C  
ATOM   4496  HA  GLN A 276      15.357 -12.864 -25.454  1.00  0.00           H  
ATOM   4497  C   GLN A 276      15.664 -11.680 -27.172  1.00  0.00           C  
ATOM   4498  CB  GLN A 276      14.062 -13.602 -27.031  1.00  0.00           C  
ATOM   4499  HB2 GLN A 276      15.007 -14.202 -27.454  1.00  0.00           H  
ATOM   4500  HB3 GLN A 276      13.380 -13.655 -28.011  1.00  0.00           H  
ATOM   4501  O   GLN A 276      16.844 -12.031 -27.172  1.00  0.00           O  
ATOM   4502  CG  GLN A 276      13.258 -14.547 -26.156  1.00  0.00           C  
ATOM   4503  HG2 GLN A 276      12.364 -14.043 -25.563  1.00  0.00           H  
ATOM   4504  HG3 GLN A 276      12.946 -15.582 -26.668  1.00  0.00           H  
ATOM   4505  CD  GLN A 276      14.070 -15.141 -25.016  1.00  0.00           C  
ATOM   4506  NE2 GLN A 276      13.422 -15.414 -23.891  1.00  0.00           N  
ATOM   4507 HE21 GLN A 276      12.783 -14.705 -23.196  1.00  0.00           H  
ATOM   4508 HE22 GLN A 276      13.766 -16.449 -23.412  1.00  0.00           H  
ATOM   4509  OE1 GLN A 276      15.281 -15.352 -25.156  1.00  0.00           O  
ATOM   4510  N   SER A 277      15.266 -10.719 -27.812  1.00  0.00           N  
ATOM   4511  H   SER A 277      14.191 -10.253 -27.951  1.00  0.00           H  
ATOM   4512  CA  SER A 277      16.156  -9.961 -28.672  1.00  0.00           C  
ATOM   4513  HA  SER A 277      16.732 -10.641 -29.468  1.00  0.00           H  
ATOM   4514  C   SER A 277      17.188  -9.172 -27.859  1.00  0.00           C  
ATOM   4515  CB  SER A 277      15.367  -9.008 -29.562  1.00  0.00           C  
ATOM   4516  HB2 SER A 277      14.657  -9.730 -30.200  1.00  0.00           H  
ATOM   4517  HB3 SER A 277      15.937  -8.499 -30.483  1.00  0.00           H  
ATOM   4518  O   SER A 277      18.156  -8.648 -28.406  1.00  0.00           O  
ATOM   4519  OG  SER A 277      14.906  -7.887 -28.828  1.00  0.00           O  
ATOM   4520  HG  SER A 277      15.849  -7.233 -28.555  1.00  0.00           H  
ATOM   4521  N   SER A 278      17.031  -9.062 -26.531  1.00  0.00           N  
ATOM   4522  H   SER A 278      15.895  -9.052 -26.213  1.00  0.00           H  
ATOM   4523  CA  SER A 278      17.906  -8.312 -25.656  1.00  0.00           C  
ATOM   4524  HA  SER A 278      18.381  -7.432 -26.308  1.00  0.00           H  
ATOM   4525  C   SER A 278      19.250  -9.023 -25.469  1.00  0.00           C  
ATOM   4526  CB  SER A 278      17.250  -8.078 -24.297  1.00  0.00           C  
ATOM   4527  HB2 SER A 278      16.132  -7.692 -24.233  1.00  0.00           H  
ATOM   4528  HB3 SER A 278      18.053  -7.317 -23.864  1.00  0.00           H  
ATOM   4529  O   SER A 278      20.219  -8.430 -25.000  1.00  0.00           O  
ATOM   4530  OG  SER A 278      17.062  -9.305 -23.625  1.00  0.00           O  
ATOM   4531  HG  SER A 278      18.076  -9.688 -23.164  1.00  0.00           H  
ATOM   4532  N   GLY A 279      19.359 -10.312 -25.891  1.00  0.00           N  
ATOM   4533  H   GLY A 279      18.768 -11.052 -26.604  1.00  0.00           H  
ATOM   4534  CA  GLY A 279      20.562 -11.102 -25.672  1.00  0.00           C  
ATOM   4535  HA2 GLY A 279      21.219 -10.537 -26.497  1.00  0.00           H  
ATOM   4536  HA3 GLY A 279      20.606 -12.217 -26.107  1.00  0.00           H  
ATOM   4537  C   GLY A 279      20.984 -11.156 -24.219  1.00  0.00           C  
ATOM   4538  O   GLY A 279      20.141 -11.297 -23.328  1.00  0.00           O  
ATOM   4539  N   LYS A 280      22.250 -11.047 -23.953  1.00  0.00           N  
ATOM   4540  H   LYS A 280      22.946 -10.852 -24.898  1.00  0.00           H  
ATOM   4541  CA  LYS A 280      22.797 -11.195 -22.609  1.00  0.00           C  
ATOM   4542  HA  LYS A 280      22.245 -12.065 -22.008  1.00  0.00           H  
ATOM   4543  C   LYS A 280      22.547  -9.961 -21.750  1.00  0.00           C  
ATOM   4544  CB  LYS A 280      24.312 -11.469 -22.688  1.00  0.00           C  
ATOM   4545  HB2 LYS A 280      25.016 -10.650 -23.197  1.00  0.00           H  
ATOM   4546  HB3 LYS A 280      24.637 -11.426 -21.536  1.00  0.00           H  
ATOM   4547  O   LYS A 280      22.594 -10.023 -20.531  1.00  0.00           O  
ATOM   4548  CG  LYS A 280      24.656 -12.836 -23.266  1.00  0.00           C  
ATOM   4549  HG2 LYS A 280      24.129 -13.544 -22.459  1.00  0.00           H  
ATOM   4550  HG3 LYS A 280      24.347 -13.011 -24.403  1.00  0.00           H  
ATOM   4551  CD  LYS A 280      26.156 -13.086 -23.234  1.00  0.00           C  
ATOM   4552  HD2 LYS A 280      26.699 -13.073 -22.175  1.00  0.00           H  
ATOM   4553  HD3 LYS A 280      26.571 -12.292 -24.015  1.00  0.00           H  
ATOM   4554  CE  LYS A 280      26.516 -14.445 -23.812  1.00  0.00           C  
ATOM   4555  HE2 LYS A 280      26.548 -15.308 -24.648  1.00  0.00           H  
ATOM   4556  HE3 LYS A 280      25.414 -14.848 -23.567  1.00  0.00           H  
ATOM   4557  NZ  LYS A 280      27.984 -14.688 -23.797  1.00  0.00           N  
ATOM   4558  HZ1 LYS A 280      28.145 -15.566 -22.997  1.00  0.00           H  
ATOM   4559  HZ2 LYS A 280      28.841 -13.914 -23.483  1.00  0.00           H  
ATOM   4560  HZ3 LYS A 280      28.403 -14.988 -24.881  1.00  0.00           H  
ATOM   4561  N   ASN A 281      22.188  -8.914 -22.469  1.00  0.00           N  
ATOM   4562  H   ASN A 281      22.666  -8.719 -23.540  1.00  0.00           H  
ATOM   4563  CA  ASN A 281      22.031  -7.656 -21.750  1.00  0.00           C  
ATOM   4564  HA  ASN A 281      22.912  -7.545 -20.951  1.00  0.00           H  
ATOM   4565  C   ASN A 281      20.750  -7.648 -20.922  1.00  0.00           C  
ATOM   4566  CB  ASN A 281      22.031  -6.477 -22.719  1.00  0.00           C  
ATOM   4567  HB2 ASN A 281      20.886  -6.621 -23.013  1.00  0.00           H  
ATOM   4568  HB3 ASN A 281      22.083  -5.286 -22.735  1.00  0.00           H  
ATOM   4569  O   ASN A 281      20.672  -6.949 -19.906  1.00  0.00           O  
ATOM   4570  CG  ASN A 281      23.391  -6.262 -23.375  1.00  0.00           C  
ATOM   4571  ND2 ASN A 281      23.375  -5.859 -24.641  1.00  0.00           N  
ATOM   4572 HD21 ASN A 281      22.677  -5.897 -25.605  1.00  0.00           H  
ATOM   4573 HD22 ASN A 281      24.456  -5.774 -25.136  1.00  0.00           H  
ATOM   4574  OD1 ASN A 281      24.438  -6.461 -22.750  1.00  0.00           O  
ATOM   4575  N   GLY A 282      19.703  -8.336 -21.328  1.00  0.00           N  
ATOM   4576  H   GLY A 282      19.742  -8.747 -22.433  1.00  0.00           H  
ATOM   4577  CA  GLY A 282      18.469  -8.461 -20.547  1.00  0.00           C  
ATOM   4578  HA2 GLY A 282      18.270  -9.617 -20.731  1.00  0.00           H  
ATOM   4579  HA3 GLY A 282      18.856  -8.450 -19.429  1.00  0.00           H  
ATOM   4580  C   GLY A 282      17.547  -7.277 -20.734  1.00  0.00           C  
ATOM   4581  O   GLY A 282      17.703  -6.488 -21.672  1.00  0.00           O  
ATOM   4582  N   VAL A 283      16.500  -7.160 -19.719  1.00  0.00           N  
ATOM   4583  H   VAL A 283      16.740  -7.414 -18.599  1.00  0.00           H  
ATOM   4584  CA  VAL A 283      15.500  -6.129 -19.938  1.00  0.00           C  
ATOM   4585  HA  VAL A 283      16.079  -5.306 -20.564  1.00  0.00           H  
ATOM   4586  C   VAL A 283      15.297  -5.312 -18.656  1.00  0.00           C  
ATOM   4587  CB  VAL A 283      14.156  -6.738 -20.406  1.00  0.00           C  
ATOM   4588  HB  VAL A 283      13.346  -5.924 -20.704  1.00  0.00           H  
ATOM   4589  O   VAL A 283      15.641  -5.766 -17.562  1.00  0.00           O  
ATOM   4590  CG1 VAL A 283      14.336  -7.527 -21.688  1.00  0.00           C  
ATOM   4591 HG11 VAL A 283      14.778  -8.612 -21.487  1.00  0.00           H  
ATOM   4592 HG12 VAL A 283      13.391  -7.468 -22.406  1.00  0.00           H  
ATOM   4593 HG13 VAL A 283      15.116  -6.848 -22.270  1.00  0.00           H  
ATOM   4594  CG2 VAL A 283      13.570  -7.625 -19.297  1.00  0.00           C  
ATOM   4595 HG21 VAL A 283      13.518  -7.031 -18.272  1.00  0.00           H  
ATOM   4596 HG22 VAL A 283      13.695  -8.809 -19.355  1.00  0.00           H  
ATOM   4597 HG23 VAL A 283      12.386  -7.612 -19.489  1.00  0.00           H  
ATOM   4598  N   VAL A 284      14.734  -4.180 -18.859  1.00  0.00           N  
ATOM   4599  H   VAL A 284      14.861  -3.426 -19.755  1.00  0.00           H  
ATOM   4600  CA  VAL A 284      14.273  -3.283 -17.812  1.00  0.00           C  
ATOM   4601  HA  VAL A 284      14.467  -3.887 -16.813  1.00  0.00           H  
ATOM   4602  C   VAL A 284      12.766  -3.078 -17.938  1.00  0.00           C  
ATOM   4603  CB  VAL A 284      15.000  -1.922 -17.859  1.00  0.00           C  
ATOM   4604  HB  VAL A 284      14.958  -1.404 -18.923  1.00  0.00           H  
ATOM   4605  O   VAL A 284      12.250  -2.816 -19.016  1.00  0.00           O  
ATOM   4606  CG1 VAL A 284      14.375  -0.934 -16.875  1.00  0.00           C  
ATOM   4607 HG11 VAL A 284      14.269   0.075 -17.503  1.00  0.00           H  
ATOM   4608 HG12 VAL A 284      14.898  -0.916 -15.808  1.00  0.00           H  
ATOM   4609 HG13 VAL A 284      13.240  -1.080 -16.543  1.00  0.00           H  
ATOM   4610  CG2 VAL A 284      16.484  -2.102 -17.562  1.00  0.00           C  
ATOM   4611 HG21 VAL A 284      17.080  -2.168 -18.588  1.00  0.00           H  
ATOM   4612 HG22 VAL A 284      17.016  -1.182 -17.027  1.00  0.00           H  
ATOM   4613 HG23 VAL A 284      16.845  -3.058 -16.949  1.00  0.00           H  
ATOM   4614  N   VAL A 285      12.102  -3.316 -16.812  1.00  0.00           N  
ATOM   4615  H   VAL A 285      12.420  -3.854 -15.811  1.00  0.00           H  
ATOM   4616  CA  VAL A 285      10.672  -3.051 -16.750  1.00  0.00           C  
ATOM   4617  HA  VAL A 285      10.128  -3.119 -17.803  1.00  0.00           H  
ATOM   4618  C   VAL A 285      10.422  -1.681 -16.125  1.00  0.00           C  
ATOM   4619  CB  VAL A 285       9.922  -4.145 -15.961  1.00  0.00           C  
ATOM   4620  HB  VAL A 285      10.356  -4.093 -14.857  1.00  0.00           H  
ATOM   4621  O   VAL A 285      10.969  -1.370 -15.062  1.00  0.00           O  
ATOM   4622  CG1 VAL A 285       8.430  -3.832 -15.883  1.00  0.00           C  
ATOM   4623 HG11 VAL A 285       7.752  -4.419 -16.658  1.00  0.00           H  
ATOM   4624 HG12 VAL A 285       8.084  -4.279 -14.830  1.00  0.00           H  
ATOM   4625 HG13 VAL A 285       7.958  -2.749 -15.743  1.00  0.00           H  
ATOM   4626  CG2 VAL A 285      10.156  -5.516 -16.594  1.00  0.00           C  
ATOM   4627 HG21 VAL A 285       9.381  -6.189 -17.193  1.00  0.00           H  
ATOM   4628 HG22 VAL A 285      10.658  -6.175 -15.744  1.00  0.00           H  
ATOM   4629 HG23 VAL A 285      10.931  -5.423 -17.500  1.00  0.00           H  
ATOM   4630  N   PHE A 286       9.570  -0.904 -16.781  1.00  0.00           N  
ATOM   4631  H   PHE A 286       8.572  -1.342 -17.240  1.00  0.00           H  
ATOM   4632  CA  PHE A 286       9.305   0.454 -16.312  1.00  0.00           C  
ATOM   4633  HA  PHE A 286       9.891   0.497 -15.285  1.00  0.00           H  
ATOM   4634  C   PHE A 286       7.805   0.686 -16.156  1.00  0.00           C  
ATOM   4635  CB  PHE A 286       9.891   1.477 -17.297  1.00  0.00           C  
ATOM   4636  HB2 PHE A 286      10.053   0.496 -17.957  1.00  0.00           H  
ATOM   4637  HB3 PHE A 286      10.636   2.008 -18.067  1.00  0.00           H  
ATOM   4638  O   PHE A 286       7.062   0.693 -17.141  1.00  0.00           O  
ATOM   4639  CG  PHE A 286       9.750   2.904 -16.844  1.00  0.00           C  
ATOM   4640  CD1 PHE A 286      10.406   3.930 -17.516  1.00  0.00           C  
ATOM   4641  HD1 PHE A 286      11.538   3.961 -17.864  1.00  0.00           H  
ATOM   4642  CD2 PHE A 286       8.969   3.219 -15.734  1.00  0.00           C  
ATOM   4643  HD2 PHE A 286       8.963   2.669 -14.690  1.00  0.00           H  
ATOM   4644  CE1 PHE A 286      10.273   5.250 -17.094  1.00  0.00           C  
ATOM   4645  HE1 PHE A 286      10.319   6.317 -17.581  1.00  0.00           H  
ATOM   4646  CE2 PHE A 286       8.836   4.535 -15.305  1.00  0.00           C  
ATOM   4647  HE2 PHE A 286       8.834   4.618 -14.127  1.00  0.00           H  
ATOM   4648  CZ  PHE A 286       9.492   5.551 -15.984  1.00  0.00           C  
ATOM   4649  HZ  PHE A 286       9.687   6.504 -15.305  1.00  0.00           H  
ATOM   4650  N   SER A 287       7.422   0.986 -14.867  1.00  0.00           N  
ATOM   4651  H   SER A 287       7.922   0.977 -13.801  1.00  0.00           H  
ATOM   4652  CA  SER A 287       6.023   1.265 -14.562  1.00  0.00           C  
ATOM   4653  HA  SER A 287       5.512   1.731 -15.527  1.00  0.00           H  
ATOM   4654  C   SER A 287       5.895   2.281 -13.438  1.00  0.00           C  
ATOM   4655  CB  SER A 287       5.289  -0.024 -14.188  1.00  0.00           C  
ATOM   4656  HB2 SER A 287       6.328  -0.589 -14.075  1.00  0.00           H  
ATOM   4657  HB3 SER A 287       4.698  -1.058 -14.341  1.00  0.00           H  
ATOM   4658  O   SER A 287       6.562   2.160 -12.406  1.00  0.00           O  
ATOM   4659  OG  SER A 287       3.949   0.251 -13.812  1.00  0.00           O  
ATOM   4660  HG  SER A 287       3.754  -0.282 -12.769  1.00  0.00           H  
ATOM   4661  N   LEU A 288       4.949   3.268 -13.609  1.00  0.00           N  
ATOM   4662  H   LEU A 288       4.367   3.495 -14.620  1.00  0.00           H  
ATOM   4663  CA  LEU A 288       4.754   4.285 -12.578  1.00  0.00           C  
ATOM   4664  HA  LEU A 288       5.483   4.108 -11.664  1.00  0.00           H  
ATOM   4665  C   LEU A 288       3.383   4.145 -11.930  1.00  0.00           C  
ATOM   4666  CB  LEU A 288       4.910   5.688 -13.180  1.00  0.00           C  
ATOM   4667  HB2 LEU A 288       4.139   5.755 -14.090  1.00  0.00           H  
ATOM   4668  HB3 LEU A 288       4.694   6.601 -12.460  1.00  0.00           H  
ATOM   4669  O   LEU A 288       2.807   5.133 -11.469  1.00  0.00           O  
ATOM   4670  CG  LEU A 288       6.301   6.055 -13.688  1.00  0.00           C  
ATOM   4671  HG  LEU A 288       6.341   5.339 -14.639  1.00  0.00           H  
ATOM   4672  CD1 LEU A 288       6.297   7.469 -14.266  1.00  0.00           C  
ATOM   4673 HD11 LEU A 288       5.221   7.975 -14.195  1.00  0.00           H  
ATOM   4674 HD12 LEU A 288       7.097   8.296 -13.964  1.00  0.00           H  
ATOM   4675 HD13 LEU A 288       6.436   7.262 -15.434  1.00  0.00           H  
ATOM   4676  CD2 LEU A 288       7.332   5.926 -12.578  1.00  0.00           C  
ATOM   4677 HD21 LEU A 288       8.371   6.373 -12.963  1.00  0.00           H  
ATOM   4678 HD22 LEU A 288       7.133   6.731 -11.724  1.00  0.00           H  
ATOM   4679 HD23 LEU A 288       7.660   4.872 -12.133  1.00  0.00           H  
ATOM   4680  N   GLY A 289       2.807   2.932 -11.969  1.00  0.00           N  
ATOM   4681  H   GLY A 289       2.784   2.133 -12.834  1.00  0.00           H  
ATOM   4682  CA  GLY A 289       1.614   2.609 -11.203  1.00  0.00           C  
ATOM   4683  HA2 GLY A 289       1.922   3.154 -10.192  1.00  0.00           H  
ATOM   4684  HA3 GLY A 289       1.355   1.473 -10.927  1.00  0.00           H  
ATOM   4685  C   GLY A 289       0.332   2.754 -12.000  1.00  0.00           C  
ATOM   4686  O   GLY A 289       0.370   3.021 -13.203  1.00  0.00           O  
ATOM   4687  N   SER A 290      -0.780   2.592 -11.383  1.00  0.00           N  
ATOM   4688  H   SER A 290      -0.582   2.683 -10.214  1.00  0.00           H  
ATOM   4689  CA  SER A 290      -2.094   2.510 -12.008  1.00  0.00           C  
ATOM   4690  HA  SER A 290      -2.253   1.695 -12.853  1.00  0.00           H  
ATOM   4691  C   SER A 290      -2.705   3.895 -12.195  1.00  0.00           C  
ATOM   4692  CB  SER A 290      -3.033   1.636 -11.180  1.00  0.00           C  
ATOM   4693  HB2 SER A 290      -4.133   1.509 -11.632  1.00  0.00           H  
ATOM   4694  HB3 SER A 290      -2.654   0.515 -11.009  1.00  0.00           H  
ATOM   4695  O   SER A 290      -3.561   4.090 -13.062  1.00  0.00           O  
ATOM   4696  OG  SER A 290      -3.217   2.182  -9.883  1.00  0.00           O  
ATOM   4697  HG  SER A 290      -2.351   1.883  -9.130  1.00  0.00           H  
ATOM   4698  N   MET A 291      -2.178   4.871 -11.367  1.00  0.00           N  
ATOM   4699  H   MET A 291      -1.401   4.792 -10.475  1.00  0.00           H  
ATOM   4700  CA  MET A 291      -2.830   6.176 -11.336  1.00  0.00           C  
ATOM   4701  HA  MET A 291      -3.900   6.277 -11.854  1.00  0.00           H  
ATOM   4702  C   MET A 291      -2.098   7.172 -12.234  1.00  0.00           C  
ATOM   4703  CB  MET A 291      -2.898   6.715  -9.906  1.00  0.00           C  
ATOM   4704  HB2 MET A 291      -3.437   7.778  -9.955  1.00  0.00           H  
ATOM   4705  HB3 MET A 291      -1.877   6.866  -9.318  1.00  0.00           H  
ATOM   4706  O   MET A 291      -2.680   8.164 -12.672  1.00  0.00           O  
ATOM   4707  CG  MET A 291      -3.846   5.938  -9.008  1.00  0.00           C  
ATOM   4708  HG2 MET A 291      -3.372   5.036  -8.392  1.00  0.00           H  
ATOM   4709  HG3 MET A 291      -4.774   5.571  -9.653  1.00  0.00           H  
ATOM   4710  SD  MET A 291      -3.977   6.668  -7.328  1.00  0.00           S  
ATOM   4711  CE  MET A 291      -5.125   5.496  -6.555  1.00  0.00           C  
ATOM   4712  HE1 MET A 291      -4.274   5.042  -5.851  1.00  0.00           H  
ATOM   4713  HE2 MET A 291      -5.640   6.306  -5.849  1.00  0.00           H  
ATOM   4714  HE3 MET A 291      -5.938   4.839  -7.117  1.00  0.00           H  
ATOM   4715  N   VAL A 292      -0.796   6.945 -12.430  1.00  0.00           N  
ATOM   4716  H   VAL A 292      -0.132   6.066 -11.994  1.00  0.00           H  
ATOM   4717  CA  VAL A 292      -0.008   7.809 -13.305  1.00  0.00           C  
ATOM   4718  HA  VAL A 292      -0.596   8.838 -13.432  1.00  0.00           H  
ATOM   4719  C   VAL A 292       0.191   7.133 -14.656  1.00  0.00           C  
ATOM   4720  CB  VAL A 292       1.360   8.156 -12.672  1.00  0.00           C  
ATOM   4721  HB  VAL A 292       1.916   7.110 -12.683  1.00  0.00           H  
ATOM   4722  O   VAL A 292       1.056   6.270 -14.805  1.00  0.00           O  
ATOM   4723  CG1 VAL A 292       2.148   9.102 -13.586  1.00  0.00           C  
ATOM   4724 HG11 VAL A 292       3.223   9.433 -13.195  1.00  0.00           H  
ATOM   4725 HG12 VAL A 292       1.605  10.165 -13.694  1.00  0.00           H  
ATOM   4726 HG13 VAL A 292       2.307   8.666 -14.685  1.00  0.00           H  
ATOM   4727  CG2 VAL A 292       1.169   8.773 -11.289  1.00  0.00           C  
ATOM   4728 HG21 VAL A 292       0.275   9.570 -11.331  1.00  0.00           H  
ATOM   4729 HG22 VAL A 292       0.823   7.914 -10.540  1.00  0.00           H  
ATOM   4730 HG23 VAL A 292       2.008   9.538 -10.928  1.00  0.00           H  
ATOM   4731  N   LYS A 293      -0.600   7.598 -15.695  1.00  0.00           N  
ATOM   4732  H   LYS A 293      -1.371   8.489 -15.536  1.00  0.00           H  
ATOM   4733  CA  LYS A 293      -0.609   6.938 -17.000  1.00  0.00           C  
ATOM   4734  HA  LYS A 293      -0.182   5.829 -17.070  1.00  0.00           H  
ATOM   4735  C   LYS A 293       0.299   7.664 -17.984  1.00  0.00           C  
ATOM   4736  CB  LYS A 293      -2.033   6.863 -17.547  1.00  0.00           C  
ATOM   4737  HB2 LYS A 293      -2.220   6.497 -18.663  1.00  0.00           H  
ATOM   4738  HB3 LYS A 293      -2.484   7.967 -17.632  1.00  0.00           H  
ATOM   4739  O   LYS A 293       0.722   7.086 -18.984  1.00  0.00           O  
ATOM   4740  CG  LYS A 293      -2.994   6.066 -16.688  1.00  0.00           C  
ATOM   4741  HG2 LYS A 293      -3.108   6.622 -15.641  1.00  0.00           H  
ATOM   4742  HG3 LYS A 293      -2.550   4.964 -16.773  1.00  0.00           H  
ATOM   4743  CD  LYS A 293      -4.398   6.051 -17.266  1.00  0.00           C  
ATOM   4744  HD2 LYS A 293      -4.920   7.124 -17.280  1.00  0.00           H  
ATOM   4745  HD3 LYS A 293      -4.471   5.506 -18.321  1.00  0.00           H  
ATOM   4746  CE  LYS A 293      -5.371   5.281 -16.391  1.00  0.00           C  
ATOM   4747  HE2 LYS A 293      -4.685   5.405 -15.424  1.00  0.00           H  
ATOM   4748  HE3 LYS A 293      -5.856   4.269 -15.960  1.00  0.00           H  
ATOM   4749  NZ  LYS A 293      -6.758   5.309 -16.938  1.00  0.00           N  
ATOM   4750  HZ1 LYS A 293      -7.091   6.345 -17.432  1.00  0.00           H  
ATOM   4751  HZ2 LYS A 293      -6.982   4.439 -17.733  1.00  0.00           H  
ATOM   4752  HZ3 LYS A 293      -7.693   5.173 -16.199  1.00  0.00           H  
ATOM   4753  N   ASN A 294       0.574   8.992 -17.688  1.00  0.00           N  
ATOM   4754  H   ASN A 294       0.079   9.681 -16.859  1.00  0.00           H  
ATOM   4755  CA  ASN A 294       1.408   9.805 -18.562  1.00  0.00           C  
ATOM   4756  HA  ASN A 294       2.257   8.987 -18.709  1.00  0.00           H  
ATOM   4757  C   ASN A 294       2.246  10.812 -17.781  1.00  0.00           C  
ATOM   4758  CB  ASN A 294       0.549  10.523 -19.609  1.00  0.00           C  
ATOM   4759  HB2 ASN A 294      -0.035   9.704 -20.239  1.00  0.00           H  
ATOM   4760  HB3 ASN A 294       0.973  11.363 -20.338  1.00  0.00           H  
ATOM   4761  O   ASN A 294       2.117  10.914 -16.562  1.00  0.00           O  
ATOM   4762  CG  ASN A 294      -0.420  11.508 -18.984  1.00  0.00           C  
ATOM   4763  ND2 ASN A 294      -1.427  11.914 -19.750  1.00  0.00           N  
ATOM   4764 HD21 ASN A 294      -2.395  12.271 -19.155  1.00  0.00           H  
ATOM   4765 HD22 ASN A 294      -1.637  12.200 -20.885  1.00  0.00           H  
ATOM   4766  OD1 ASN A 294      -0.263  11.906 -17.828  1.00  0.00           O  
ATOM   4767  N   LEU A 295       3.178  11.422 -18.469  1.00  0.00           N  
ATOM   4768  H   LEU A 295       2.961  11.547 -19.624  1.00  0.00           H  
ATOM   4769  CA  LEU A 295       4.066  12.445 -17.922  1.00  0.00           C  
ATOM   4770  HA  LEU A 295       3.298  12.885 -17.123  1.00  0.00           H  
ATOM   4771  C   LEU A 295       4.078  13.688 -18.812  1.00  0.00           C  
ATOM   4772  CB  LEU A 295       5.488  11.891 -17.781  1.00  0.00           C  
ATOM   4773  HB2 LEU A 295       6.056  12.759 -17.200  1.00  0.00           H  
ATOM   4774  HB3 LEU A 295       5.837  11.796 -18.908  1.00  0.00           H  
ATOM   4775  O   LEU A 295       3.627  13.641 -19.953  1.00  0.00           O  
ATOM   4776  CG  LEU A 295       5.652  10.680 -16.859  1.00  0.00           C  
ATOM   4777  HG  LEU A 295       4.815   9.847 -17.013  1.00  0.00           H  
ATOM   4778  CD1 LEU A 295       7.027  10.055 -17.062  1.00  0.00           C  
ATOM   4779 HD11 LEU A 295       6.791   8.896 -17.212  1.00  0.00           H  
ATOM   4780 HD12 LEU A 295       7.592  10.425 -18.039  1.00  0.00           H  
ATOM   4781 HD13 LEU A 295       7.739  10.127 -16.116  1.00  0.00           H  
ATOM   4782  CD2 LEU A 295       5.445  11.078 -15.406  1.00  0.00           C  
ATOM   4783 HD21 LEU A 295       6.249  11.798 -14.901  1.00  0.00           H  
ATOM   4784 HD22 LEU A 295       5.290  10.197 -14.619  1.00  0.00           H  
ATOM   4785 HD23 LEU A 295       4.460  11.715 -15.165  1.00  0.00           H  
ATOM   4786  N   THR A 296       4.527  14.750 -18.156  1.00  0.00           N  
ATOM   4787  H   THR A 296       4.541  14.784 -16.970  1.00  0.00           H  
ATOM   4788  CA  THR A 296       4.770  15.891 -19.047  1.00  0.00           C  
ATOM   4789  HA  THR A 296       3.658  16.122 -19.415  1.00  0.00           H  
ATOM   4790  C   THR A 296       5.746  15.516 -20.156  1.00  0.00           C  
ATOM   4791  CB  THR A 296       5.316  17.094 -18.266  1.00  0.00           C  
ATOM   4792  HB  THR A 296       5.267  18.093 -18.916  1.00  0.00           H  
ATOM   4793  O   THR A 296       6.570  14.617 -19.984  1.00  0.00           O  
ATOM   4794  CG2 THR A 296       4.402  17.453 -17.094  1.00  0.00           C  
ATOM   4795 HG21 THR A 296       3.972  16.824 -16.173  1.00  0.00           H  
ATOM   4796 HG22 THR A 296       4.780  18.405 -16.471  1.00  0.00           H  
ATOM   4797 HG23 THR A 296       3.395  17.909 -17.561  1.00  0.00           H  
ATOM   4798  OG1 THR A 296       6.617  16.781 -17.750  1.00  0.00           O  
ATOM   4799  HG1 THR A 296       7.092  17.677 -17.135  1.00  0.00           H  
ATOM   4800  N   GLU A 297       5.648  16.203 -21.281  1.00  0.00           N  
ATOM   4801  H   GLU A 297       4.845  17.076 -21.357  1.00  0.00           H  
ATOM   4802  CA  GLU A 297       6.516  15.914 -22.422  1.00  0.00           C  
ATOM   4803  HA  GLU A 297       6.292  14.821 -22.835  1.00  0.00           H  
ATOM   4804  C   GLU A 297       7.984  16.047 -22.031  1.00  0.00           C  
ATOM   4805  CB  GLU A 297       6.188  16.844 -23.594  1.00  0.00           C  
ATOM   4806  HB2 GLU A 297       7.068  16.911 -24.397  1.00  0.00           H  
ATOM   4807  HB3 GLU A 297       6.017  18.009 -23.385  1.00  0.00           H  
ATOM   4808  O   GLU A 297       8.812  15.227 -22.438  1.00  0.00           O  
ATOM   4809  CG  GLU A 297       4.871  16.516 -24.281  1.00  0.00           C  
ATOM   4810  HG2 GLU A 297       4.712  15.403 -24.666  1.00  0.00           H  
ATOM   4811  HG3 GLU A 297       3.906  16.856 -23.663  1.00  0.00           H  
ATOM   4812  CD  GLU A 297       4.621  17.359 -25.531  1.00  0.00           C  
ATOM   4813  OE1 GLU A 297       3.445  17.547 -25.906  1.00  0.00           O  
ATOM   4814  OE2 GLU A 297       5.613  17.828 -26.125  1.00  0.00           O  
ATOM   4815  N   GLU A 298       8.227  17.047 -21.234  1.00  0.00           N  
ATOM   4816  H   GLU A 298       7.575  18.040 -21.282  1.00  0.00           H  
ATOM   4817  CA  GLU A 298       9.602  17.297 -20.797  1.00  0.00           C  
ATOM   4818  HA  GLU A 298      10.199  17.499 -21.811  1.00  0.00           H  
ATOM   4819  C   GLU A 298      10.141  16.094 -20.016  1.00  0.00           C  
ATOM   4820  CB  GLU A 298       9.680  18.547 -19.938  1.00  0.00           C  
ATOM   4821  HB2 GLU A 298       8.947  18.797 -19.036  1.00  0.00           H  
ATOM   4822  HB3 GLU A 298       9.469  19.379 -20.769  1.00  0.00           H  
ATOM   4823  O   GLU A 298      11.234  15.602 -20.312  1.00  0.00           O  
ATOM   4824  CG  GLU A 298      11.078  18.875 -19.453  1.00  0.00           C  
ATOM   4825  HG2 GLU A 298      11.786  18.093 -18.903  1.00  0.00           H  
ATOM   4826  HG3 GLU A 298      11.724  19.351 -20.339  1.00  0.00           H  
ATOM   4827  CD  GLU A 298      11.117  20.016 -18.438  1.00  0.00           C  
ATOM   4828  OE1 GLU A 298      12.148  20.188 -17.750  1.00  0.00           O  
ATOM   4829  OE2 GLU A 298      10.102  20.750 -18.344  1.00  0.00           O  
ATOM   4830  N   LYS A 299       9.422  15.617 -19.094  1.00  0.00           N  
ATOM   4831  H   LYS A 299       8.687  16.356 -18.538  1.00  0.00           H  
ATOM   4832  CA  LYS A 299       9.859  14.500 -18.250  1.00  0.00           C  
ATOM   4833  HA  LYS A 299      10.991  14.682 -17.946  1.00  0.00           H  
ATOM   4834  C   LYS A 299       9.945  13.211 -19.062  1.00  0.00           C  
ATOM   4835  CB  LYS A 299       8.914  14.320 -17.062  1.00  0.00           C  
ATOM   4836  HB2 LYS A 299       9.180  13.411 -16.338  1.00  0.00           H  
ATOM   4837  HB3 LYS A 299       7.954  13.889 -17.616  1.00  0.00           H  
ATOM   4838  O   LYS A 299      10.898  12.438 -18.891  1.00  0.00           O  
ATOM   4839  CG  LYS A 299       9.000  15.438 -16.031  1.00  0.00           C  
ATOM   4840  HG2 LYS A 299       8.876  16.590 -16.293  1.00  0.00           H  
ATOM   4841  HG3 LYS A 299       8.019  15.162 -15.403  1.00  0.00           H  
ATOM   4842  CD  LYS A 299      10.367  15.477 -15.367  1.00  0.00           C  
ATOM   4843  HD2 LYS A 299      10.609  14.410 -14.905  1.00  0.00           H  
ATOM   4844  HD3 LYS A 299      11.192  15.909 -16.111  1.00  0.00           H  
ATOM   4845  CE  LYS A 299      10.445  16.562 -14.305  1.00  0.00           C  
ATOM   4846  HE2 LYS A 299       9.568  16.384 -13.513  1.00  0.00           H  
ATOM   4847  HE3 LYS A 299      10.152  17.664 -14.678  1.00  0.00           H  
ATOM   4848  NZ  LYS A 299      11.836  16.719 -13.773  1.00  0.00           N  
ATOM   4849  HZ1 LYS A 299      12.616  15.921 -13.369  1.00  0.00           H  
ATOM   4850  HZ2 LYS A 299      11.777  17.769 -13.198  1.00  0.00           H  
ATOM   4851  HZ3 LYS A 299      12.518  17.145 -14.668  1.00  0.00           H  
ATOM   4852  N   ALA A 300       8.953  13.016 -19.938  1.00  0.00           N  
ATOM   4853  H   ALA A 300       8.164  13.855 -20.161  1.00  0.00           H  
ATOM   4854  CA  ALA A 300       8.938  11.812 -20.750  1.00  0.00           C  
ATOM   4855  HA  ALA A 300       8.896  10.824 -20.095  1.00  0.00           H  
ATOM   4856  C   ALA A 300      10.164  11.750 -21.656  1.00  0.00           C  
ATOM   4857  CB  ALA A 300       7.664  11.742 -21.578  1.00  0.00           C  
ATOM   4858  HB1 ALA A 300       7.346  12.742 -22.144  1.00  0.00           H  
ATOM   4859  HB2 ALA A 300       6.876  11.287 -20.819  1.00  0.00           H  
ATOM   4860  HB3 ALA A 300       7.756  11.054 -22.539  1.00  0.00           H  
ATOM   4861  O   ALA A 300      10.789  10.695 -21.812  1.00  0.00           O  
ATOM   4862  N   ASN A 301      10.539  12.914 -22.234  1.00  0.00           N  
ATOM   4863  H   ASN A 301      10.115  13.972 -21.944  1.00  0.00           H  
ATOM   4864  CA  ASN A 301      11.695  12.977 -23.109  1.00  0.00           C  
ATOM   4865  HA  ASN A 301      11.528  12.156 -23.946  1.00  0.00           H  
ATOM   4866  C   ASN A 301      13.000  12.773 -22.344  1.00  0.00           C  
ATOM   4867  CB  ASN A 301      11.727  14.312 -23.859  1.00  0.00           C  
ATOM   4868  HB2 ASN A 301      12.691  14.526 -24.531  1.00  0.00           H  
ATOM   4869  HB3 ASN A 301      11.738  15.314 -23.216  1.00  0.00           H  
ATOM   4870  O   ASN A 301      13.914  12.102 -22.828  1.00  0.00           O  
ATOM   4871  CG  ASN A 301      10.750  14.352 -25.016  1.00  0.00           C  
ATOM   4872  ND2 ASN A 301      10.039  15.469 -25.156  1.00  0.00           N  
ATOM   4873 HD21 ASN A 301      10.579  16.488 -25.457  1.00  0.00           H  
ATOM   4874 HD22 ASN A 301       8.923  15.542 -25.555  1.00  0.00           H  
ATOM   4875  OD1 ASN A 301      10.641  13.398 -25.781  1.00  0.00           O  
ATOM   4876  N   LEU A 302      13.031  13.336 -21.188  1.00  0.00           N  
ATOM   4877  H   LEU A 302      12.330  14.181 -20.769  1.00  0.00           H  
ATOM   4878  CA  LEU A 302      14.203  13.172 -20.328  1.00  0.00           C  
ATOM   4879  HA  LEU A 302      15.011  13.648 -21.067  1.00  0.00           H  
ATOM   4880  C   LEU A 302      14.422  11.703 -19.984  1.00  0.00           C  
ATOM   4881  CB  LEU A 302      14.055  14.000 -19.047  1.00  0.00           C  
ATOM   4882  HB2 LEU A 302      14.092  15.074 -19.576  1.00  0.00           H  
ATOM   4883  HB3 LEU A 302      13.156  14.001 -18.270  1.00  0.00           H  
ATOM   4884  O   LEU A 302      15.531  11.195 -20.094  1.00  0.00           O  
ATOM   4885  CG  LEU A 302      15.258  14.023 -18.109  1.00  0.00           C  
ATOM   4886  HG  LEU A 302      16.193  14.165 -18.825  1.00  0.00           H  
ATOM   4887  CD1 LEU A 302      15.273  15.312 -17.297  1.00  0.00           C  
ATOM   4888 HD11 LEU A 302      14.353  16.027 -17.591  1.00  0.00           H  
ATOM   4889 HD12 LEU A 302      16.115  16.105 -17.604  1.00  0.00           H  
ATOM   4890 HD13 LEU A 302      15.014  15.305 -16.136  1.00  0.00           H  
ATOM   4891  CD2 LEU A 302      15.258  12.805 -17.203  1.00  0.00           C  
ATOM   4892 HD21 LEU A 302      15.668  11.802 -17.693  1.00  0.00           H  
ATOM   4893 HD22 LEU A 302      14.153  12.609 -16.800  1.00  0.00           H  
ATOM   4894 HD23 LEU A 302      15.836  12.899 -16.168  1.00  0.00           H  
ATOM   4895  N   ILE A 303      13.398  11.000 -19.594  1.00  0.00           N  
ATOM   4896  H   ILE A 303      12.619  11.653 -19.001  1.00  0.00           H  
ATOM   4897  CA  ILE A 303      13.438   9.586 -19.234  1.00  0.00           C  
ATOM   4898  HA  ILE A 303      14.413   9.473 -18.568  1.00  0.00           H  
ATOM   4899  C   ILE A 303      13.781   8.742 -20.453  1.00  0.00           C  
ATOM   4900  CB  ILE A 303      12.094   9.125 -18.625  1.00  0.00           C  
ATOM   4901  HB  ILE A 303      11.161   9.404 -19.303  1.00  0.00           H  
ATOM   4902  O   ILE A 303      14.656   7.875 -20.406  1.00  0.00           O  
ATOM   4903  CG1 ILE A 303      11.898   9.742 -17.234  1.00  0.00           C  
ATOM   4904 HG12 ILE A 303      12.506   8.996 -16.536  1.00  0.00           H  
ATOM   4905 HG13 ILE A 303      12.225  10.850 -16.984  1.00  0.00           H  
ATOM   4906  CG2 ILE A 303      12.031   7.594 -18.562  1.00  0.00           C  
ATOM   4907 HG21 ILE A 303      12.290   7.068 -17.524  1.00  0.00           H  
ATOM   4908 HG22 ILE A 303      12.902   7.100 -19.198  1.00  0.00           H  
ATOM   4909 HG23 ILE A 303      11.056   7.377 -19.213  1.00  0.00           H  
ATOM   4910  CD1 ILE A 303      10.492   9.562 -16.672  1.00  0.00           C  
ATOM   4911 HD11 ILE A 303      10.316   9.094 -15.590  1.00  0.00           H  
ATOM   4912 HD12 ILE A 303      10.081  10.677 -16.781  1.00  0.00           H  
ATOM   4913 HD13 ILE A 303       9.789   8.869 -17.337  1.00  0.00           H  
ATOM   4914  N   ALA A 304      13.094   9.031 -21.578  1.00  0.00           N  
ATOM   4915  H   ALA A 304      12.491  10.040 -21.543  1.00  0.00           H  
ATOM   4916  CA  ALA A 304      13.312   8.281 -22.812  1.00  0.00           C  
ATOM   4917  HA  ALA A 304      13.004   7.135 -22.758  1.00  0.00           H  
ATOM   4918  C   ALA A 304      14.758   8.422 -23.281  1.00  0.00           C  
ATOM   4919  CB  ALA A 304      12.352   8.758 -23.891  1.00  0.00           C  
ATOM   4920  HB1 ALA A 304      11.277   8.599 -23.407  1.00  0.00           H  
ATOM   4921  HB2 ALA A 304      12.441   8.151 -24.904  1.00  0.00           H  
ATOM   4922  HB3 ALA A 304      12.540   9.882 -24.216  1.00  0.00           H  
ATOM   4923  O   ALA A 304      15.352   7.449 -23.750  1.00  0.00           O  
ATOM   4924  N   SER A 305      15.289   9.578 -23.109  1.00  0.00           N  
ATOM   4925  H   SER A 305      14.803  10.258 -22.279  1.00  0.00           H  
ATOM   4926  CA  SER A 305      16.672   9.820 -23.500  1.00  0.00           C  
ATOM   4927  HA  SER A 305      16.896   9.621 -24.654  1.00  0.00           H  
ATOM   4928  C   SER A 305      17.641   8.977 -22.672  1.00  0.00           C  
ATOM   4929  CB  SER A 305      17.031  11.305 -23.344  1.00  0.00           C  
ATOM   4930  HB2 SER A 305      16.693  11.709 -22.282  1.00  0.00           H  
ATOM   4931  HB3 SER A 305      16.730  12.135 -24.144  1.00  0.00           H  
ATOM   4932  O   SER A 305      18.609   8.422 -23.219  1.00  0.00           O  
ATOM   4933  OG  SER A 305      18.391  11.531 -23.672  1.00  0.00           O  
ATOM   4934  HG  SER A 305      18.914  12.422 -23.092  1.00  0.00           H  
ATOM   4935  N   ALA A 306      17.453   8.875 -21.422  1.00  0.00           N  
ATOM   4936  H   ALA A 306      16.980   9.810 -20.878  1.00  0.00           H  
ATOM   4937  CA  ALA A 306      18.266   8.039 -20.547  1.00  0.00           C  
ATOM   4938  HA  ALA A 306      19.435   8.203 -20.688  1.00  0.00           H  
ATOM   4939  C   ALA A 306      18.141   6.562 -20.938  1.00  0.00           C  
ATOM   4940  CB  ALA A 306      17.875   8.242 -19.094  1.00  0.00           C  
ATOM   4941  HB1 ALA A 306      16.880   7.633 -18.865  1.00  0.00           H  
ATOM   4942  HB2 ALA A 306      18.021   9.383 -18.813  1.00  0.00           H  
ATOM   4943  HB3 ALA A 306      18.636   7.554 -18.492  1.00  0.00           H  
ATOM   4944  O   ALA A 306      19.141   5.852 -21.031  1.00  0.00           O  
ATOM   4945  N   LEU A 307      16.922   6.105 -21.188  1.00  0.00           N  
ATOM   4946  H   LEU A 307      16.042   6.883 -21.186  1.00  0.00           H  
ATOM   4947  CA  LEU A 307      16.656   4.707 -21.516  1.00  0.00           C  
ATOM   4948  HA  LEU A 307      17.374   4.156 -20.748  1.00  0.00           H  
ATOM   4949  C   LEU A 307      17.328   4.328 -22.828  1.00  0.00           C  
ATOM   4950  CB  LEU A 307      15.156   4.441 -21.594  1.00  0.00           C  
ATOM   4951  HB2 LEU A 307      14.727   5.053 -22.523  1.00  0.00           H  
ATOM   4952  HB3 LEU A 307      15.052   3.304 -21.928  1.00  0.00           H  
ATOM   4953  O   LEU A 307      17.766   3.188 -23.000  1.00  0.00           O  
ATOM   4954  CG  LEU A 307      14.359   4.664 -20.312  1.00  0.00           C  
ATOM   4955  HG  LEU A 307      14.574   5.739 -19.864  1.00  0.00           H  
ATOM   4956  CD1 LEU A 307      12.875   4.410 -20.562  1.00  0.00           C  
ATOM   4957 HD11 LEU A 307      12.628   4.507 -21.724  1.00  0.00           H  
ATOM   4958 HD12 LEU A 307      12.142   5.193 -20.044  1.00  0.00           H  
ATOM   4959 HD13 LEU A 307      12.314   3.431 -20.184  1.00  0.00           H  
ATOM   4960  CD2 LEU A 307      14.883   3.773 -19.188  1.00  0.00           C  
ATOM   4961 HD21 LEU A 307      15.924   3.228 -19.361  1.00  0.00           H  
ATOM   4962 HD22 LEU A 307      14.933   4.418 -18.189  1.00  0.00           H  
ATOM   4963 HD23 LEU A 307      14.185   2.837 -18.950  1.00  0.00           H  
ATOM   4964  N   ALA A 308      17.391   5.258 -23.734  1.00  0.00           N  
ATOM   4965  H   ALA A 308      17.152   6.412 -23.680  1.00  0.00           H  
ATOM   4966  CA  ALA A 308      17.969   5.020 -25.062  1.00  0.00           C  
ATOM   4967  HA  ALA A 308      17.559   4.120 -25.718  1.00  0.00           H  
ATOM   4968  C   ALA A 308      19.453   4.730 -24.969  1.00  0.00           C  
ATOM   4969  CB  ALA A 308      17.719   6.219 -25.969  1.00  0.00           C  
ATOM   4970  HB1 ALA A 308      16.679   6.787 -26.103  1.00  0.00           H  
ATOM   4971  HB2 ALA A 308      18.038   5.923 -27.089  1.00  0.00           H  
ATOM   4972  HB3 ALA A 308      18.509   7.114 -25.870  1.00  0.00           H  
ATOM   4973  O   ALA A 308      20.047   4.152 -25.891  1.00  0.00           O  
ATOM   4974  N   GLN A 309      20.047   4.984 -23.844  1.00  0.00           N  
ATOM   4975  H   GLN A 309      19.685   5.850 -23.127  1.00  0.00           H  
ATOM   4976  CA  GLN A 309      21.500   4.914 -23.703  1.00  0.00           C  
ATOM   4977  HA  GLN A 309      22.142   4.806 -24.705  1.00  0.00           H  
ATOM   4978  C   GLN A 309      21.922   3.598 -23.062  1.00  0.00           C  
ATOM   4979  CB  GLN A 309      22.016   6.094 -22.875  1.00  0.00           C  
ATOM   4980  HB2 GLN A 309      22.139   5.260 -22.033  1.00  0.00           H  
ATOM   4981  HB3 GLN A 309      23.069   6.582 -22.579  1.00  0.00           H  
ATOM   4982  O   GLN A 309      23.109   3.322 -22.922  1.00  0.00           O  
ATOM   4983  CG  GLN A 309      21.828   7.445 -23.547  1.00  0.00           C  
ATOM   4984  HG2 GLN A 309      22.615   7.638 -24.431  1.00  0.00           H  
ATOM   4985  HG3 GLN A 309      20.828   7.545 -24.187  1.00  0.00           H  
ATOM   4986  CD  GLN A 309      22.344   8.594 -22.703  1.00  0.00           C  
ATOM   4987  NE2 GLN A 309      21.453   9.531 -22.375  1.00  0.00           N  
ATOM   4988 HE21 GLN A 309      20.707   9.893 -21.533  1.00  0.00           H  
ATOM   4989 HE22 GLN A 309      21.892  10.539 -22.841  1.00  0.00           H  
ATOM   4990  OE1 GLN A 309      23.516   8.641 -22.344  1.00  0.00           O  
ATOM   4991  N   ILE A 310      20.969   2.770 -22.609  1.00  0.00           N  
ATOM   4992  H   ILE A 310      19.912   3.250 -22.415  1.00  0.00           H  
ATOM   4993  CA  ILE A 310      21.359   1.503 -22.000  1.00  0.00           C  
ATOM   4994  HA  ILE A 310      22.518   1.568 -21.739  1.00  0.00           H  
ATOM   4995  C   ILE A 310      21.250   0.377 -23.016  1.00  0.00           C  
ATOM   4996  CB  ILE A 310      20.484   1.188 -20.750  1.00  0.00           C  
ATOM   4997  HB  ILE A 310      20.820   0.195 -20.195  1.00  0.00           H  
ATOM   4998  O   ILE A 310      20.422   0.448 -23.938  1.00  0.00           O  
ATOM   4999  CG1 ILE A 310      19.016   1.130 -21.141  1.00  0.00           C  
ATOM   5000 HG12 ILE A 310      18.736   0.324 -21.962  1.00  0.00           H  
ATOM   5001 HG13 ILE A 310      18.468   2.171 -21.269  1.00  0.00           H  
ATOM   5002  CG2 ILE A 310      20.734   2.223 -19.656  1.00  0.00           C  
ATOM   5003 HG21 ILE A 310      21.395   3.039 -20.215  1.00  0.00           H  
ATOM   5004 HG22 ILE A 310      19.966   2.872 -19.028  1.00  0.00           H  
ATOM   5005 HG23 ILE A 310      21.489   1.727 -18.871  1.00  0.00           H  
ATOM   5006  CD1 ILE A 310      18.094   0.681 -20.016  1.00  0.00           C  
ATOM   5007 HD11 ILE A 310      18.546  -0.347 -19.626  1.00  0.00           H  
ATOM   5008 HD12 ILE A 310      16.935   0.648 -20.262  1.00  0.00           H  
ATOM   5009 HD13 ILE A 310      18.118   1.261 -18.981  1.00  0.00           H  
ATOM   5010  N   PRO A 311      22.031  -0.664 -22.891  1.00  0.00           N  
ATOM   5011  CA  PRO A 311      22.000  -1.754 -23.875  1.00  0.00           C  
ATOM   5012  HA  PRO A 311      21.901  -1.394 -25.009  1.00  0.00           H  
ATOM   5013  C   PRO A 311      20.797  -2.672 -23.703  1.00  0.00           C  
ATOM   5014  CB  PRO A 311      23.312  -2.508 -23.594  1.00  0.00           C  
ATOM   5015  HB2 PRO A 311      23.921  -1.943 -24.457  1.00  0.00           H  
ATOM   5016  HB3 PRO A 311      23.728  -3.613 -23.707  1.00  0.00           H  
ATOM   5017  O   PRO A 311      20.469  -3.449 -24.609  1.00  0.00           O  
ATOM   5018  CG  PRO A 311      23.594  -2.248 -22.156  1.00  0.00           C  
ATOM   5019  HG2 PRO A 311      24.793  -2.267 -22.080  1.00  0.00           H  
ATOM   5020  HG3 PRO A 311      23.363  -3.124 -21.386  1.00  0.00           H  
ATOM   5021  CD  PRO A 311      23.156  -0.850 -21.828  1.00  0.00           C  
ATOM   5022  HD2 PRO A 311      24.030  -0.110 -22.170  1.00  0.00           H  
ATOM   5023  HD3 PRO A 311      23.190  -0.823 -20.639  1.00  0.00           H  
ATOM   5024  N   GLN A 312      20.031  -2.547 -22.562  1.00  0.00           N  
ATOM   5025  H   GLN A 312      20.218  -1.578 -21.922  1.00  0.00           H  
ATOM   5026  CA  GLN A 312      18.891  -3.396 -22.281  1.00  0.00           C  
ATOM   5027  HA  GLN A 312      19.269  -4.466 -22.632  1.00  0.00           H  
ATOM   5028  C   GLN A 312      17.672  -2.990 -23.125  1.00  0.00           C  
ATOM   5029  CB  GLN A 312      18.531  -3.340 -20.797  1.00  0.00           C  
ATOM   5030  HB2 GLN A 312      18.681  -2.374 -20.125  1.00  0.00           H  
ATOM   5031  HB3 GLN A 312      17.361  -3.281 -20.997  1.00  0.00           H  
ATOM   5032  O   GLN A 312      17.578  -1.839 -23.562  1.00  0.00           O  
ATOM   5033  CG  GLN A 312      19.547  -4.008 -19.891  1.00  0.00           C  
ATOM   5034  HG2 GLN A 312      20.044  -5.028 -20.229  1.00  0.00           H  
ATOM   5035  HG3 GLN A 312      18.868  -4.305 -18.957  1.00  0.00           H  
ATOM   5036  CD  GLN A 312      20.812  -3.182 -19.719  1.00  0.00           C  
ATOM   5037  NE2 GLN A 312      21.906  -3.840 -19.375  1.00  0.00           N  
ATOM   5038 HE21 GLN A 312      22.551  -4.794 -19.671  1.00  0.00           H  
ATOM   5039 HE22 GLN A 312      22.710  -3.135 -18.855  1.00  0.00           H  
ATOM   5040  OE1 GLN A 312      20.797  -1.961 -19.922  1.00  0.00           O  
ATOM   5041  N   LYS A 313      16.859  -3.941 -23.422  1.00  0.00           N  
ATOM   5042  H   LYS A 313      17.196  -5.072 -23.442  1.00  0.00           H  
ATOM   5043  CA  LYS A 313      15.516  -3.598 -23.906  1.00  0.00           C  
ATOM   5044  HA  LYS A 313      15.720  -2.690 -24.640  1.00  0.00           H  
ATOM   5045  C   LYS A 313      14.625  -3.131 -22.750  1.00  0.00           C  
ATOM   5046  CB  LYS A 313      14.875  -4.793 -24.609  1.00  0.00           C  
ATOM   5047  HB2 LYS A 313      13.751  -4.462 -24.814  1.00  0.00           H  
ATOM   5048  HB3 LYS A 313      14.630  -5.871 -24.172  1.00  0.00           H  
ATOM   5049  O   LYS A 313      14.758  -3.607 -21.625  1.00  0.00           O  
ATOM   5050  CG  LYS A 313      15.625  -5.254 -25.859  1.00  0.00           C  
ATOM   5051  HG2 LYS A 313      16.805  -5.358 -25.794  1.00  0.00           H  
ATOM   5052  HG3 LYS A 313      15.122  -6.232 -26.311  1.00  0.00           H  
ATOM   5053  CD  LYS A 313      15.609  -4.184 -26.938  1.00  0.00           C  
ATOM   5054  HD2 LYS A 313      14.502  -4.031 -27.331  1.00  0.00           H  
ATOM   5055  HD3 LYS A 313      16.334  -3.301 -26.617  1.00  0.00           H  
ATOM   5056  CE  LYS A 313      16.328  -4.660 -28.203  1.00  0.00           C  
ATOM   5057  HE2 LYS A 313      17.495  -4.798 -27.986  1.00  0.00           H  
ATOM   5058  HE3 LYS A 313      16.132  -5.475 -29.046  1.00  0.00           H  
ATOM   5059  NZ  LYS A 313      16.375  -3.592 -29.250  1.00  0.00           N  
ATOM   5060  HZ1 LYS A 313      15.412  -2.940 -29.507  1.00  0.00           H  
ATOM   5061  HZ2 LYS A 313      16.378  -4.140 -30.326  1.00  0.00           H  
ATOM   5062  HZ3 LYS A 313      17.430  -3.050 -29.415  1.00  0.00           H  
ATOM   5063  N   VAL A 314      13.766  -2.184 -23.109  1.00  0.00           N  
ATOM   5064  H   VAL A 314      14.116  -1.231 -23.708  1.00  0.00           H  
ATOM   5065  CA  VAL A 314      12.938  -1.618 -22.047  1.00  0.00           C  
ATOM   5066  HA  VAL A 314      13.134  -2.254 -21.069  1.00  0.00           H  
ATOM   5067  C   VAL A 314      11.461  -1.769 -22.406  1.00  0.00           C  
ATOM   5068  CB  VAL A 314      13.281  -0.132 -21.781  1.00  0.00           C  
ATOM   5069  HB  VAL A 314      13.113   0.563 -22.724  1.00  0.00           H  
ATOM   5070  O   VAL A 314      11.047  -1.415 -23.500  1.00  0.00           O  
ATOM   5071  CG1 VAL A 314      12.414   0.435 -20.672  1.00  0.00           C  
ATOM   5072 HG11 VAL A 314      12.355  -0.167 -19.644  1.00  0.00           H  
ATOM   5073 HG12 VAL A 314      11.263   0.602 -20.922  1.00  0.00           H  
ATOM   5074 HG13 VAL A 314      12.845   1.497 -20.372  1.00  0.00           H  
ATOM   5075  CG2 VAL A 314      14.758   0.028 -21.453  1.00  0.00           C  
ATOM   5076 HG21 VAL A 314      14.825   0.281 -20.294  1.00  0.00           H  
ATOM   5077 HG22 VAL A 314      15.515  -0.856 -21.708  1.00  0.00           H  
ATOM   5078 HG23 VAL A 314      15.229   0.933 -22.068  1.00  0.00           H  
ATOM   5079  N   LEU A 315      10.742  -2.367 -21.469  1.00  0.00           N  
ATOM   5080  H   LEU A 315      10.935  -2.454 -20.310  1.00  0.00           H  
ATOM   5081  CA  LEU A 315       9.289  -2.396 -21.547  1.00  0.00           C  
ATOM   5082  HA  LEU A 315       8.882  -2.306 -22.655  1.00  0.00           H  
ATOM   5083  C   LEU A 315       8.672  -1.337 -20.641  1.00  0.00           C  
ATOM   5084  CB  LEU A 315       8.758  -3.781 -21.172  1.00  0.00           C  
ATOM   5085  HB2 LEU A 315       7.581  -3.657 -21.055  1.00  0.00           H  
ATOM   5086  HB3 LEU A 315       9.158  -4.048 -20.086  1.00  0.00           H  
ATOM   5087  O   LEU A 315       8.805  -1.405 -19.422  1.00  0.00           O  
ATOM   5088  CG  LEU A 315       9.172  -4.938 -22.094  1.00  0.00           C  
ATOM   5089  HG  LEU A 315       9.345  -4.532 -23.197  1.00  0.00           H  
ATOM   5090  CD1 LEU A 315      10.398  -5.648 -21.516  1.00  0.00           C  
ATOM   5091 HD11 LEU A 315      11.156  -5.086 -20.791  1.00  0.00           H  
ATOM   5092 HD12 LEU A 315      11.090  -5.829 -22.476  1.00  0.00           H  
ATOM   5093 HD13 LEU A 315      10.272  -6.677 -20.937  1.00  0.00           H  
ATOM   5094  CD2 LEU A 315       8.016  -5.918 -22.266  1.00  0.00           C  
ATOM   5095 HD21 LEU A 315       8.122  -6.735 -21.421  1.00  0.00           H  
ATOM   5096 HD22 LEU A 315       8.220  -6.226 -23.401  1.00  0.00           H  
ATOM   5097 HD23 LEU A 315       6.905  -5.490 -22.305  1.00  0.00           H  
ATOM   5098  N   TRP A 316       8.000  -0.393 -21.234  1.00  0.00           N  
ATOM   5099  H   TRP A 316       7.340  -0.460 -22.207  1.00  0.00           H  
ATOM   5100  CA  TRP A 316       7.551   0.801 -20.531  1.00  0.00           C  
ATOM   5101  HA  TRP A 316       7.942   0.787 -19.412  1.00  0.00           H  
ATOM   5102  C   TRP A 316       6.035   0.945 -20.609  1.00  0.00           C  
ATOM   5103  CB  TRP A 316       8.227   2.051 -21.094  1.00  0.00           C  
ATOM   5104  HB2 TRP A 316       9.287   1.518 -21.146  1.00  0.00           H  
ATOM   5105  HB3 TRP A 316       8.179   2.634 -22.124  1.00  0.00           H  
ATOM   5106  O   TRP A 316       5.484   1.210 -21.672  1.00  0.00           O  
ATOM   5107  CG  TRP A 316       7.895   3.314 -20.359  1.00  0.00           C  
ATOM   5108  CD1 TRP A 316       7.109   3.436 -19.250  1.00  0.00           C  
ATOM   5109  HD1 TRP A 316       6.730   2.912 -18.259  1.00  0.00           H  
ATOM   5110  CD2 TRP A 316       8.336   4.637 -20.688  1.00  0.00           C  
ATOM   5111  CE2 TRP A 316       7.777   5.512 -19.734  1.00  0.00           C  
ATOM   5112  CE3 TRP A 316       9.148   5.164 -21.703  1.00  0.00           C  
ATOM   5113  HE3 TRP A 316       9.950   4.607 -22.364  1.00  0.00           H  
ATOM   5114  NE1 TRP A 316       7.035   4.754 -18.859  1.00  0.00           N  
ATOM   5115  HE1 TRP A 316       6.497   5.142 -17.875  1.00  0.00           H  
ATOM   5116  CH2 TRP A 316       8.812   7.379 -20.750  1.00  0.00           C  
ATOM   5117  HH2 TRP A 316       8.930   8.553 -20.803  1.00  0.00           H  
ATOM   5118  CZ2 TRP A 316       8.008   6.887 -19.750  1.00  0.00           C  
ATOM   5119  HZ2 TRP A 316       7.453   7.553 -18.948  1.00  0.00           H  
ATOM   5120  CZ3 TRP A 316       9.375   6.535 -21.719  1.00  0.00           C  
ATOM   5121  HZ3 TRP A 316      10.358   6.921 -22.245  1.00  0.00           H  
ATOM   5122  N   ARG A 317       5.367   0.744 -19.359  1.00  0.00           N  
ATOM   5123  H   ARG A 317       5.755  -0.188 -18.748  1.00  0.00           H  
ATOM   5124  CA  ARG A 317       3.943   1.059 -19.312  1.00  0.00           C  
ATOM   5125  HA  ARG A 317       3.489   0.342 -20.141  1.00  0.00           H  
ATOM   5126  C   ARG A 317       3.713   2.564 -19.375  1.00  0.00           C  
ATOM   5127  CB  ARG A 317       3.305   0.487 -18.047  1.00  0.00           C  
ATOM   5128  HB2 ARG A 317       3.339  -0.632 -17.662  1.00  0.00           H  
ATOM   5129  HB3 ARG A 317       3.835   1.122 -17.190  1.00  0.00           H  
ATOM   5130  O   ARG A 317       4.027   3.289 -18.438  1.00  0.00           O  
ATOM   5131  CG  ARG A 317       1.805   0.715 -17.953  1.00  0.00           C  
ATOM   5132  HG2 ARG A 317       1.641   1.294 -18.982  1.00  0.00           H  
ATOM   5133  HG3 ARG A 317       0.860  -0.006 -18.063  1.00  0.00           H  
ATOM   5134  CD  ARG A 317       1.354   0.939 -16.516  1.00  0.00           C  
ATOM   5135  HD2 ARG A 317       1.866   2.005 -16.347  1.00  0.00           H  
ATOM   5136  HD3 ARG A 317       1.374  -0.100 -15.929  1.00  0.00           H  
ATOM   5137  NE  ARG A 317      -0.035   1.387 -16.453  1.00  0.00           N  
ATOM   5138  HE  ARG A 317      -0.471   2.050 -17.341  1.00  0.00           H  
ATOM   5139  NH1 ARG A 317      -0.041   1.703 -14.164  1.00  0.00           N  
ATOM   5140 HH11 ARG A 317       1.141   1.690 -14.274  1.00  0.00           H  
ATOM   5141 HH12 ARG A 317      -0.259   0.603 -13.747  1.00  0.00           H  
ATOM   5142  NH2 ARG A 317      -1.930   2.131 -15.391  1.00  0.00           N  
ATOM   5143 HH21 ARG A 317      -2.462   3.110 -14.999  1.00  0.00           H  
ATOM   5144 HH22 ARG A 317      -2.667   1.740 -16.241  1.00  0.00           H  
ATOM   5145  CZ  ARG A 317      -0.666   1.739 -15.336  1.00  0.00           C  
ATOM   5146  N   TYR A 318       3.109   3.068 -20.484  1.00  0.00           N  
ATOM   5147  H   TYR A 318       2.796   2.740 -21.570  1.00  0.00           H  
ATOM   5148  CA  TYR A 318       2.980   4.504 -20.719  1.00  0.00           C  
ATOM   5149  HA  TYR A 318       2.742   4.797 -19.589  1.00  0.00           H  
ATOM   5150  C   TYR A 318       1.856   4.793 -21.703  1.00  0.00           C  
ATOM   5151  CB  TYR A 318       4.297   5.082 -21.234  1.00  0.00           C  
ATOM   5152  HB2 TYR A 318       4.542   4.642 -22.306  1.00  0.00           H  
ATOM   5153  HB3 TYR A 318       5.122   4.906 -20.401  1.00  0.00           H  
ATOM   5154  O   TYR A 318       1.810   4.207 -22.797  1.00  0.00           O  
ATOM   5155  CG  TYR A 318       4.277   6.582 -21.406  1.00  0.00           C  
ATOM   5156  CD1 TYR A 318       4.277   7.156 -22.688  1.00  0.00           C  
ATOM   5157  HD1 TYR A 318       3.729   6.724 -23.647  1.00  0.00           H  
ATOM   5158  CD2 TYR A 318       4.258   7.426 -20.312  1.00  0.00           C  
ATOM   5159  HD2 TYR A 318       4.311   7.022 -19.197  1.00  0.00           H  
ATOM   5160  CE1 TYR A 318       4.258   8.539 -22.844  1.00  0.00           C  
ATOM   5161  HE1 TYR A 318       4.610   9.070 -23.833  1.00  0.00           H  
ATOM   5162  CE2 TYR A 318       4.238   8.805 -20.453  1.00  0.00           C  
ATOM   5163  HE2 TYR A 318       4.951   9.217 -19.603  1.00  0.00           H  
ATOM   5164  OH  TYR A 318       4.219  10.719 -21.891  1.00  0.00           O  
ATOM   5165  HH  TYR A 318       4.914  11.185 -21.062  1.00  0.00           H  
ATOM   5166  CZ  TYR A 318       4.238   9.352 -21.734  1.00  0.00           C  
ATOM   5167  N   LYS A 319       0.864   5.645 -21.312  1.00  0.00           N  
ATOM   5168  H   LYS A 319       1.093   5.854 -20.178  1.00  0.00           H  
ATOM   5169  CA  LYS A 319      -0.269   5.996 -22.172  1.00  0.00           C  
ATOM   5170  HA  LYS A 319      -0.190   5.549 -23.276  1.00  0.00           H  
ATOM   5171  C   LYS A 319      -0.253   7.480 -22.516  1.00  0.00           C  
ATOM   5172  CB  LYS A 319      -1.588   5.637 -21.484  1.00  0.00           C  
ATOM   5173  HB2 LYS A 319      -1.541   6.579 -20.759  1.00  0.00           H  
ATOM   5174  HB3 LYS A 319      -1.775   4.670 -20.806  1.00  0.00           H  
ATOM   5175  O   LYS A 319      -1.276   8.047 -22.922  1.00  0.00           O  
ATOM   5176  CG  LYS A 319      -2.762   5.484 -22.438  1.00  0.00           C  
ATOM   5177  HG2 LYS A 319      -2.542   4.743 -23.346  1.00  0.00           H  
ATOM   5178  HG3 LYS A 319      -3.017   6.600 -22.781  1.00  0.00           H  
ATOM   5179  CD  LYS A 319      -4.016   5.008 -21.719  1.00  0.00           C  
ATOM   5180  HD2 LYS A 319      -3.978   3.845 -21.461  1.00  0.00           H  
ATOM   5181  HD3 LYS A 319      -4.370   5.887 -20.997  1.00  0.00           H  
ATOM   5182  CE  LYS A 319      -5.203   4.906 -22.672  1.00  0.00           C  
ATOM   5183  HE2 LYS A 319      -4.607   5.478 -23.540  1.00  0.00           H  
ATOM   5184  HE3 LYS A 319      -5.924   4.492 -23.541  1.00  0.00           H  
ATOM   5185  NZ  LYS A 319      -6.438   4.457 -21.953  1.00  0.00           N  
ATOM   5186  HZ1 LYS A 319      -6.288   3.651 -21.084  1.00  0.00           H  
ATOM   5187  HZ2 LYS A 319      -7.337   3.867 -22.496  1.00  0.00           H  
ATOM   5188  HZ3 LYS A 319      -7.040   5.453 -21.670  1.00  0.00           H  
ATOM   5189  N   GLY A 320       0.838   8.133 -22.578  1.00  0.00           N  
ATOM   5190  H   GLY A 320       1.807   7.690 -22.071  1.00  0.00           H  
ATOM   5191  CA  GLY A 320       0.955   9.523 -23.000  1.00  0.00           C  
ATOM   5192  HA2 GLY A 320       1.742  10.152 -22.373  1.00  0.00           H  
ATOM   5193  HA3 GLY A 320      -0.132  10.006 -23.107  1.00  0.00           H  
ATOM   5194  C   GLY A 320       1.479   9.680 -24.422  1.00  0.00           C  
ATOM   5195  O   GLY A 320       1.580   8.703 -25.156  1.00  0.00           O  
ATOM   5196  N   LYS A 321       1.724  10.922 -24.719  1.00  0.00           N  
ATOM   5197  H   LYS A 321       1.471  11.856 -24.026  1.00  0.00           H  
ATOM   5198  CA  LYS A 321       2.324  11.211 -26.016  1.00  0.00           C  
ATOM   5199  HA  LYS A 321       1.359  10.881 -26.641  1.00  0.00           H  
ATOM   5200  C   LYS A 321       3.691  10.539 -26.141  1.00  0.00           C  
ATOM   5201  CB  LYS A 321       2.457  12.719 -26.219  1.00  0.00           C  
ATOM   5202  HB2 LYS A 321       3.229  13.200 -25.457  1.00  0.00           H  
ATOM   5203  HB3 LYS A 321       1.353  13.134 -26.053  1.00  0.00           H  
ATOM   5204  O   LYS A 321       4.500  10.578 -25.219  1.00  0.00           O  
ATOM   5205  CG  LYS A 321       2.924  13.109 -27.625  1.00  0.00           C  
ATOM   5206  HG2 LYS A 321       4.013  12.663 -27.784  1.00  0.00           H  
ATOM   5207  HG3 LYS A 321       2.124  12.781 -28.441  1.00  0.00           H  
ATOM   5208  CD  LYS A 321       2.994  14.617 -27.781  1.00  0.00           C  
ATOM   5209  HD2 LYS A 321       3.799  15.052 -27.022  1.00  0.00           H  
ATOM   5210  HD3 LYS A 321       1.866  14.995 -27.693  1.00  0.00           H  
ATOM   5211  CE  LYS A 321       3.502  15.008 -29.172  1.00  0.00           C  
ATOM   5212  HE2 LYS A 321       4.657  14.756 -29.349  1.00  0.00           H  
ATOM   5213  HE3 LYS A 321       2.867  14.495 -30.031  1.00  0.00           H  
ATOM   5214  NZ  LYS A 321       3.568  16.500 -29.328  1.00  0.00           N  
ATOM   5215  HZ1 LYS A 321       3.986  16.861 -30.394  1.00  0.00           H  
ATOM   5216  HZ2 LYS A 321       4.337  17.072 -28.616  1.00  0.00           H  
ATOM   5217  HZ3 LYS A 321       2.482  17.004 -29.350  1.00  0.00           H  
ATOM   5218  N   LYS A 322       3.914   9.859 -27.266  1.00  0.00           N  
ATOM   5219  H   LYS A 322       3.027   9.545 -27.994  1.00  0.00           H  
ATOM   5220  CA  LYS A 322       5.199   9.211 -27.516  1.00  0.00           C  
ATOM   5221  HA  LYS A 322       4.891   8.269 -26.860  1.00  0.00           H  
ATOM   5222  C   LYS A 322       6.348  10.211 -27.422  1.00  0.00           C  
ATOM   5223  CB  LYS A 322       5.195   8.539 -28.891  1.00  0.00           C  
ATOM   5224  HB2 LYS A 322       5.035   9.492 -29.594  1.00  0.00           H  
ATOM   5225  HB3 LYS A 322       4.355   7.702 -29.039  1.00  0.00           H  
ATOM   5226  O   LYS A 322       6.348  11.234 -28.125  1.00  0.00           O  
ATOM   5227  CG  LYS A 322       6.469   7.773 -29.203  1.00  0.00           C  
ATOM   5228  HG2 LYS A 322       7.361   8.522 -29.461  1.00  0.00           H  
ATOM   5229  HG3 LYS A 322       6.617   7.049 -28.288  1.00  0.00           H  
ATOM   5230  CD  LYS A 322       6.391   7.094 -30.562  1.00  0.00           C  
ATOM   5231  HD2 LYS A 322       5.734   6.193 -31.006  1.00  0.00           H  
ATOM   5232  HD3 LYS A 322       5.677   7.897 -31.097  1.00  0.00           H  
ATOM   5233  CE  LYS A 322       7.676   6.348 -30.891  1.00  0.00           C  
ATOM   5234  HE2 LYS A 322       8.192   5.443 -30.324  1.00  0.00           H  
ATOM   5235  HE3 LYS A 322       8.366   7.227 -31.321  1.00  0.00           H  
ATOM   5236  NZ  LYS A 322       7.578   5.625 -32.188  1.00  0.00           N  
ATOM   5237  HZ1 LYS A 322       7.008   4.571 -32.121  1.00  0.00           H  
ATOM   5238  HZ2 LYS A 322       7.128   6.116 -33.185  1.00  0.00           H  
ATOM   5239  HZ3 LYS A 322       8.638   5.279 -32.627  1.00  0.00           H  
ATOM   5240  N   PRO A 323       7.316   9.930 -26.516  1.00  0.00           N  
ATOM   5241  CA  PRO A 323       8.453  10.844 -26.375  1.00  0.00           C  
ATOM   5242  HA  PRO A 323       7.843  11.844 -26.154  1.00  0.00           H  
ATOM   5243  C   PRO A 323       9.273  10.977 -27.656  1.00  0.00           C  
ATOM   5244  CB  PRO A 323       9.281  10.195 -25.266  1.00  0.00           C  
ATOM   5245  HB2 PRO A 323       9.515  11.086 -24.518  1.00  0.00           H  
ATOM   5246  HB3 PRO A 323      10.249   9.693 -25.733  1.00  0.00           H  
ATOM   5247  O   PRO A 323       9.523   9.977 -28.344  1.00  0.00           O  
ATOM   5248  CG  PRO A 323       8.328   9.305 -24.547  1.00  0.00           C  
ATOM   5249  HG2 PRO A 323       7.480   9.725 -23.826  1.00  0.00           H  
ATOM   5250  HG3 PRO A 323       8.796   8.392 -23.945  1.00  0.00           H  
ATOM   5251  CD  PRO A 323       7.324   8.781 -25.531  1.00  0.00           C  
ATOM   5252  HD2 PRO A 323       7.846   7.858 -26.068  1.00  0.00           H  
ATOM   5253  HD3 PRO A 323       6.350   8.353 -25.011  1.00  0.00           H  
ATOM   5254  N   ALA A 324       9.750  12.117 -28.000  1.00  0.00           N  
ATOM   5255  H   ALA A 324       9.000  13.029 -27.876  1.00  0.00           H  
ATOM   5256  CA  ALA A 324      10.539  12.375 -29.203  1.00  0.00           C  
ATOM   5257  HA  ALA A 324       9.991  11.916 -30.159  1.00  0.00           H  
ATOM   5258  C   ALA A 324      11.914  11.711 -29.109  1.00  0.00           C  
ATOM   5259  CB  ALA A 324      10.695  13.875 -29.422  1.00  0.00           C  
ATOM   5260  HB1 ALA A 324      11.579  14.100 -30.201  1.00  0.00           H  
ATOM   5261  HB2 ALA A 324      10.916  14.707 -28.594  1.00  0.00           H  
ATOM   5262  HB3 ALA A 324       9.765  14.307 -30.044  1.00  0.00           H  
ATOM   5263  O   ALA A 324      12.531  11.398 -30.125  1.00  0.00           O  
ATOM   5264  N   THR A 325      12.391  11.500 -27.906  1.00  0.00           N  
ATOM   5265  H   THR A 325      12.028  12.233 -27.053  1.00  0.00           H  
ATOM   5266  CA  THR A 325      13.727  10.961 -27.688  1.00  0.00           C  
ATOM   5267  HA  THR A 325      14.398  10.920 -28.675  1.00  0.00           H  
ATOM   5268  C   THR A 325      13.672   9.461 -27.406  1.00  0.00           C  
ATOM   5269  CB  THR A 325      14.422  11.680 -26.516  1.00  0.00           C  
ATOM   5270  HB  THR A 325      15.510  11.198 -26.588  1.00  0.00           H  
ATOM   5271  O   THR A 325      14.625   8.883 -26.891  1.00  0.00           O  
ATOM   5272  CG2 THR A 325      14.688  13.148 -26.844  1.00  0.00           C  
ATOM   5273 HG21 THR A 325      14.794  13.959 -25.972  1.00  0.00           H  
ATOM   5274 HG22 THR A 325      15.784  13.238 -27.329  1.00  0.00           H  
ATOM   5275 HG23 THR A 325      14.115  13.781 -27.684  1.00  0.00           H  
ATOM   5276  OG1 THR A 325      13.594  11.602 -25.344  1.00  0.00           O  
ATOM   5277  HG1 THR A 325      14.256  11.651 -24.385  1.00  0.00           H  
ATOM   5278  N   LEU A 326      12.523   8.797 -27.750  1.00  0.00           N  
ATOM   5279  H   LEU A 326      11.740   9.200 -28.540  1.00  0.00           H  
ATOM   5280  CA  LEU A 326      12.359   7.375 -27.500  1.00  0.00           C  
ATOM   5281  HA  LEU A 326      12.718   6.995 -26.440  1.00  0.00           H  
ATOM   5282  C   LEU A 326      13.336   6.555 -28.328  1.00  0.00           C  
ATOM   5283  CB  LEU A 326      10.922   6.934 -27.797  1.00  0.00           C  
ATOM   5284  HB2 LEU A 326      10.096   7.720 -27.469  1.00  0.00           H  
ATOM   5285  HB3 LEU A 326      10.897   6.884 -28.992  1.00  0.00           H  
ATOM   5286  O   LEU A 326      13.352   6.660 -29.562  1.00  0.00           O  
ATOM   5287  CG  LEU A 326      10.516   5.555 -27.266  1.00  0.00           C  
ATOM   5288  HG  LEU A 326      11.232   4.739 -27.753  1.00  0.00           H  
ATOM   5289  CD1 LEU A 326      10.375   5.586 -25.750  1.00  0.00           C  
ATOM   5290 HD11 LEU A 326       9.499   4.884 -25.355  1.00  0.00           H  
ATOM   5291 HD12 LEU A 326      10.119   6.625 -25.231  1.00  0.00           H  
ATOM   5292 HD13 LEU A 326      11.414   5.258 -25.266  1.00  0.00           H  
ATOM   5293  CD2 LEU A 326       9.219   5.098 -27.922  1.00  0.00           C  
ATOM   5294 HD21 LEU A 326       9.589   4.584 -28.941  1.00  0.00           H  
ATOM   5295 HD22 LEU A 326       8.406   5.949 -28.007  1.00  0.00           H  
ATOM   5296 HD23 LEU A 326       8.882   4.060 -27.433  1.00  0.00           H  
ATOM   5297  N   GLY A 327      14.141   5.797 -27.672  1.00  0.00           N  
ATOM   5298  H   GLY A 327      14.414   5.633 -26.529  1.00  0.00           H  
ATOM   5299  CA  GLY A 327      15.109   4.953 -28.359  1.00  0.00           C  
ATOM   5300  HA2 GLY A 327      15.993   4.425 -27.770  1.00  0.00           H  
ATOM   5301  HA3 GLY A 327      15.581   5.598 -29.248  1.00  0.00           H  
ATOM   5302  C   GLY A 327      14.516   3.676 -28.906  1.00  0.00           C  
ATOM   5303  O   GLY A 327      13.414   3.279 -28.516  1.00  0.00           O  
ATOM   5304  N   ASN A 328      15.211   2.938 -29.844  1.00  0.00           N  
ATOM   5305  H   ASN A 328      16.238   3.359 -30.270  1.00  0.00           H  
ATOM   5306  CA  ASN A 328      14.750   1.709 -30.484  1.00  0.00           C  
ATOM   5307  HA  ASN A 328      13.643   1.698 -30.926  1.00  0.00           H  
ATOM   5308  C   ASN A 328      14.719   0.543 -29.500  1.00  0.00           C  
ATOM   5309  CB  ASN A 328      15.625   1.363 -31.688  1.00  0.00           C  
ATOM   5310  HB2 ASN A 328      16.791   1.500 -31.485  1.00  0.00           H  
ATOM   5311  HB3 ASN A 328      15.440   0.251 -32.075  1.00  0.00           H  
ATOM   5312  O   ASN A 328      14.062  -0.469 -29.750  1.00  0.00           O  
ATOM   5313  CG  ASN A 328      15.414   2.312 -32.844  1.00  0.00           C  
ATOM   5314  ND2 ASN A 328      16.344   2.305 -33.812  1.00  0.00           N  
ATOM   5315 HD21 ASN A 328      17.299   1.709 -34.191  1.00  0.00           H  
ATOM   5316 HD22 ASN A 328      16.179   3.165 -34.619  1.00  0.00           H  
ATOM   5317  OD1 ASN A 328      14.422   3.047 -32.906  1.00  0.00           O  
ATOM   5318  N   ASN A 329      15.422   0.740 -28.375  1.00  0.00           N  
ATOM   5319  H   ASN A 329      16.466   1.262 -28.602  1.00  0.00           H  
ATOM   5320  CA  ASN A 329      15.484  -0.347 -27.406  1.00  0.00           C  
ATOM   5321  HA  ASN A 329      15.133  -1.285 -28.039  1.00  0.00           H  
ATOM   5322  C   ASN A 329      14.281  -0.347 -26.484  1.00  0.00           C  
ATOM   5323  CB  ASN A 329      16.781  -0.260 -26.594  1.00  0.00           C  
ATOM   5324  HB2 ASN A 329      17.212  -0.819 -27.568  1.00  0.00           H  
ATOM   5325  HB3 ASN A 329      17.913  -0.429 -26.222  1.00  0.00           H  
ATOM   5326  O   ASN A 329      14.141  -1.230 -25.625  1.00  0.00           O  
ATOM   5327  CG  ASN A 329      16.891   1.022 -25.797  1.00  0.00           C  
ATOM   5328  ND2 ASN A 329      17.172   0.895 -24.516  1.00  0.00           N  
ATOM   5329 HD21 ASN A 329      17.575   0.057 -23.797  1.00  0.00           H  
ATOM   5330 HD22 ASN A 329      16.508   1.770 -24.075  1.00  0.00           H  
ATOM   5331  OD1 ASN A 329      16.703   2.119 -26.328  1.00  0.00           O  
ATOM   5332  N   THR A 330      13.375   0.654 -26.609  1.00  0.00           N  
ATOM   5333  H   THR A 330      13.466   1.582 -27.332  1.00  0.00           H  
ATOM   5334  CA  THR A 330      12.266   0.810 -25.688  1.00  0.00           C  
ATOM   5335  HA  THR A 330      12.344  -0.103 -24.942  1.00  0.00           H  
ATOM   5336  C   THR A 330      10.930   0.660 -26.406  1.00  0.00           C  
ATOM   5337  CB  THR A 330      12.320   2.176 -24.969  1.00  0.00           C  
ATOM   5338  HB  THR A 330      12.151   2.904 -25.892  1.00  0.00           H  
ATOM   5339  O   THR A 330      10.695   1.301 -27.422  1.00  0.00           O  
ATOM   5340  CG2 THR A 330      11.203   2.303 -23.938  1.00  0.00           C  
ATOM   5341 HG21 THR A 330      10.170   2.278 -24.525  1.00  0.00           H  
ATOM   5342 HG22 THR A 330      11.064   1.529 -23.049  1.00  0.00           H  
ATOM   5343 HG23 THR A 330      11.373   3.404 -23.519  1.00  0.00           H  
ATOM   5344  OG1 THR A 330      13.586   2.316 -24.312  1.00  0.00           O  
ATOM   5345  HG1 THR A 330      14.151   3.284 -24.706  1.00  0.00           H  
ATOM   5346  N   GLN A 331      10.008  -0.115 -25.812  1.00  0.00           N  
ATOM   5347  H   GLN A 331       9.866  -0.457 -24.693  1.00  0.00           H  
ATOM   5348  CA  GLN A 331       8.648  -0.282 -26.312  1.00  0.00           C  
ATOM   5349  HA  GLN A 331       8.489   0.292 -27.345  1.00  0.00           H  
ATOM   5350  C   GLN A 331       7.621   0.201 -25.297  1.00  0.00           C  
ATOM   5351  CB  GLN A 331       8.391  -1.746 -26.672  1.00  0.00           C  
ATOM   5352  HB2 GLN A 331       8.817  -2.528 -25.887  1.00  0.00           H  
ATOM   5353  HB3 GLN A 331       7.254  -1.878 -27.011  1.00  0.00           H  
ATOM   5354  O   GLN A 331       7.723  -0.112 -24.109  1.00  0.00           O  
ATOM   5355  CG  GLN A 331       9.102  -2.207 -27.938  1.00  0.00           C  
ATOM   5356  HG2 GLN A 331       8.689  -1.632 -28.901  1.00  0.00           H  
ATOM   5357  HG3 GLN A 331      10.275  -2.093 -28.094  1.00  0.00           H  
ATOM   5358  CD  GLN A 331       8.680  -3.596 -28.375  1.00  0.00           C  
ATOM   5359  NE2 GLN A 331       8.977  -3.938 -29.625  1.00  0.00           N  
ATOM   5360 HE21 GLN A 331       9.835  -4.341 -30.342  1.00  0.00           H  
ATOM   5361 HE22 GLN A 331       8.119  -3.699 -30.419  1.00  0.00           H  
ATOM   5362  OE1 GLN A 331       8.086  -4.355 -27.609  1.00  0.00           O  
ATOM   5363  N   LEU A 332       6.629   0.911 -25.828  1.00  0.00           N  
ATOM   5364  H   LEU A 332       6.372   1.055 -26.980  1.00  0.00           H  
ATOM   5365  CA  LEU A 332       5.574   1.438 -24.969  1.00  0.00           C  
ATOM   5366  HA  LEU A 332       6.000   1.451 -23.866  1.00  0.00           H  
ATOM   5367  C   LEU A 332       4.359   0.515 -24.969  1.00  0.00           C  
ATOM   5368  CB  LEU A 332       5.160   2.840 -25.422  1.00  0.00           C  
ATOM   5369  HB2 LEU A 332       4.257   3.509 -25.014  1.00  0.00           H  
ATOM   5370  HB3 LEU A 332       4.599   2.418 -26.395  1.00  0.00           H  
ATOM   5371  O   LEU A 332       3.996  -0.041 -26.000  1.00  0.00           O  
ATOM   5372  CG  LEU A 332       6.270   3.891 -25.469  1.00  0.00           C  
ATOM   5373  HG  LEU A 332       6.790   3.461 -26.447  1.00  0.00           H  
ATOM   5374  CD1 LEU A 332       5.715   5.227 -25.953  1.00  0.00           C  
ATOM   5375 HD11 LEU A 332       6.458   5.507 -26.836  1.00  0.00           H  
ATOM   5376 HD12 LEU A 332       4.698   5.179 -26.589  1.00  0.00           H  
ATOM   5377 HD13 LEU A 332       5.549   6.073 -25.136  1.00  0.00           H  
ATOM   5378  CD2 LEU A 332       6.926   4.039 -24.094  1.00  0.00           C  
ATOM   5379 HD21 LEU A 332       7.258   5.144 -23.802  1.00  0.00           H  
ATOM   5380 HD22 LEU A 332       6.190   3.641 -23.252  1.00  0.00           H  
ATOM   5381 HD23 LEU A 332       7.858   3.301 -24.123  1.00  0.00           H  
ATOM   5382  N   PHE A 333       3.783   0.354 -23.734  1.00  0.00           N  
ATOM   5383  H   PHE A 333       3.652   1.418 -23.235  1.00  0.00           H  
ATOM   5384  CA  PHE A 333       2.586  -0.461 -23.562  1.00  0.00           C  
ATOM   5385  HA  PHE A 333       2.099  -0.719 -24.619  1.00  0.00           H  
ATOM   5386  C   PHE A 333       1.524   0.291 -22.781  1.00  0.00           C  
ATOM   5387  CB  PHE A 333       2.924  -1.783 -22.875  1.00  0.00           C  
ATOM   5388  HB2 PHE A 333       3.545  -1.384 -21.949  1.00  0.00           H  
ATOM   5389  HB3 PHE A 333       1.966  -2.461 -22.695  1.00  0.00           H  
ATOM   5390  O   PHE A 333       1.846   1.014 -21.828  1.00  0.00           O  
ATOM   5391  CG  PHE A 333       3.850  -2.666 -23.672  1.00  0.00           C  
ATOM   5392  CD1 PHE A 333       3.346  -3.670 -24.484  1.00  0.00           C  
ATOM   5393  HD1 PHE A 333       2.213  -3.884 -24.777  1.00  0.00           H  
ATOM   5394  CD2 PHE A 333       5.227  -2.490 -23.594  1.00  0.00           C  
ATOM   5395  HD2 PHE A 333       5.750  -1.792 -22.801  1.00  0.00           H  
ATOM   5396  CE1 PHE A 333       4.203  -4.488 -25.219  1.00  0.00           C  
ATOM   5397  HE1 PHE A 333       3.732  -5.114 -26.114  1.00  0.00           H  
ATOM   5398  CE2 PHE A 333       6.086  -3.305 -24.328  1.00  0.00           C  
ATOM   5399  HE2 PHE A 333       7.262  -3.342 -24.247  1.00  0.00           H  
ATOM   5400  CZ  PHE A 333       5.574  -4.305 -25.141  1.00  0.00           C  
ATOM   5401  HZ  PHE A 333       6.129  -5.017 -25.910  1.00  0.00           H  
ATOM   5402  N   ASP A 334       0.271   0.018 -23.234  1.00  0.00           N  
ATOM   5403  H   ASP A 334      -0.177  -0.447 -24.232  1.00  0.00           H  
ATOM   5404  CA  ASP A 334      -0.809   0.547 -22.422  1.00  0.00           C  
ATOM   5405  HA  ASP A 334      -0.776   1.709 -22.163  1.00  0.00           H  
ATOM   5406  C   ASP A 334      -0.880  -0.181 -21.078  1.00  0.00           C  
ATOM   5407  CB  ASP A 334      -2.148   0.438 -23.141  1.00  0.00           C  
ATOM   5408  HB2 ASP A 334      -2.791   0.374 -22.135  1.00  0.00           H  
ATOM   5409  HB3 ASP A 334      -2.838  -0.279 -23.810  1.00  0.00           H  
ATOM   5410  O   ASP A 334      -1.163   0.432 -20.047  1.00  0.00           O  
ATOM   5411  CG  ASP A 334      -2.252   1.371 -24.344  1.00  0.00           C  
ATOM   5412  OD1 ASP A 334      -1.387   2.260 -24.500  1.00  0.00           O  
ATOM   5413  OD2 ASP A 334      -3.207   1.217 -25.125  1.00  0.00           O  
ATOM   5414  N   TRP A 335      -0.693  -1.426 -21.094  1.00  0.00           N  
ATOM   5415  H   TRP A 335      -0.828  -2.118 -22.052  1.00  0.00           H  
ATOM   5416  CA  TRP A 335      -0.648  -2.293 -19.922  1.00  0.00           C  
ATOM   5417  HA  TRP A 335      -0.519  -1.557 -19.001  1.00  0.00           H  
ATOM   5418  C   TRP A 335       0.410  -3.379 -20.094  1.00  0.00           C  
ATOM   5419  CB  TRP A 335      -2.018  -2.932 -19.672  1.00  0.00           C  
ATOM   5420  HB2 TRP A 335      -3.186  -2.798 -19.419  1.00  0.00           H  
ATOM   5421  HB3 TRP A 335      -2.240  -3.188 -20.819  1.00  0.00           H  
ATOM   5422  O   TRP A 335       0.622  -3.883 -21.188  1.00  0.00           O  
ATOM   5423  CG  TRP A 335      -2.113  -3.676 -18.375  1.00  0.00           C  
ATOM   5424  CD1 TRP A 335      -2.066  -5.031 -18.203  1.00  0.00           C  
ATOM   5425  HD1 TRP A 335      -2.074  -5.926 -18.983  1.00  0.00           H  
ATOM   5426  CD2 TRP A 335      -2.279  -3.107 -17.078  1.00  0.00           C  
ATOM   5427  CE2 TRP A 335      -2.324  -4.176 -16.156  1.00  0.00           C  
ATOM   5428  CE3 TRP A 335      -2.393  -1.794 -16.594  1.00  0.00           C  
ATOM   5429  HE3 TRP A 335      -2.468  -0.843 -17.296  1.00  0.00           H  
ATOM   5430  NE1 TRP A 335      -2.191  -5.340 -16.859  1.00  0.00           N  
ATOM   5431  HE1 TRP A 335      -2.186  -6.431 -16.392  1.00  0.00           H  
ATOM   5432  CH2 TRP A 335      -2.586  -2.680 -14.336  1.00  0.00           C  
ATOM   5433  HH2 TRP A 335      -2.520  -2.498 -13.165  1.00  0.00           H  
ATOM   5434  CZ2 TRP A 335      -2.479  -3.973 -14.773  1.00  0.00           C  
ATOM   5435  HZ2 TRP A 335      -2.348  -4.871 -14.008  1.00  0.00           H  
ATOM   5436  CZ3 TRP A 335      -2.547  -1.594 -15.227  1.00  0.00           C  
ATOM   5437  HZ3 TRP A 335      -3.077  -0.651 -14.742  1.00  0.00           H  
ATOM   5438  N   ILE A 336       1.032  -3.652 -18.891  1.00  0.00           N  
ATOM   5439  H   ILE A 336       0.558  -3.312 -17.860  1.00  0.00           H  
ATOM   5440  CA  ILE A 336       2.020  -4.727 -18.906  1.00  0.00           C  
ATOM   5441  HA  ILE A 336       1.919  -5.270 -19.958  1.00  0.00           H  
ATOM   5442  C   ILE A 336       1.667  -5.766 -17.844  1.00  0.00           C  
ATOM   5443  CB  ILE A 336       3.447  -4.184 -18.656  1.00  0.00           C  
ATOM   5444  HB  ILE A 336       4.012  -5.213 -18.798  1.00  0.00           H  
ATOM   5445  O   ILE A 336       1.129  -5.426 -16.781  1.00  0.00           O  
ATOM   5446  CG1 ILE A 336       3.514  -3.412 -17.344  1.00  0.00           C  
ATOM   5447 HG12 ILE A 336       3.223  -4.217 -16.524  1.00  0.00           H  
ATOM   5448 HG13 ILE A 336       2.775  -2.525 -17.066  1.00  0.00           H  
ATOM   5449  CG2 ILE A 336       3.891  -3.303 -19.828  1.00  0.00           C  
ATOM   5450 HG21 ILE A 336       3.315  -2.266 -19.832  1.00  0.00           H  
ATOM   5451 HG22 ILE A 336       5.071  -3.159 -19.933  1.00  0.00           H  
ATOM   5452 HG23 ILE A 336       3.656  -3.883 -20.846  1.00  0.00           H  
ATOM   5453  CD1 ILE A 336       4.906  -2.914 -16.984  1.00  0.00           C  
ATOM   5454 HD11 ILE A 336       5.339  -1.984 -17.584  1.00  0.00           H  
ATOM   5455 HD12 ILE A 336       5.002  -2.659 -15.826  1.00  0.00           H  
ATOM   5456 HD13 ILE A 336       5.647  -3.799 -17.268  1.00  0.00           H  
ATOM   5457  N   PRO A 337       1.889  -7.105 -18.250  1.00  0.00           N  
ATOM   5458  CA  PRO A 337       1.808  -8.141 -17.219  1.00  0.00           C  
ATOM   5459  HA  PRO A 337       0.772  -8.167 -16.628  1.00  0.00           H  
ATOM   5460  C   PRO A 337       2.994  -8.109 -16.250  1.00  0.00           C  
ATOM   5461  CB  PRO A 337       1.791  -9.445 -18.016  1.00  0.00           C  
ATOM   5462  HB2 PRO A 337       0.602  -9.537 -18.144  1.00  0.00           H  
ATOM   5463  HB3 PRO A 337       1.967 -10.624 -17.964  1.00  0.00           H  
ATOM   5464  O   PRO A 337       3.891  -8.945 -16.344  1.00  0.00           O  
ATOM   5465  CG  PRO A 337       2.609  -9.156 -19.234  1.00  0.00           C  
ATOM   5466  HG2 PRO A 337       3.762  -9.259 -18.987  1.00  0.00           H  
ATOM   5467  HG3 PRO A 337       2.096  -9.886 -20.024  1.00  0.00           H  
ATOM   5468  CD  PRO A 337       2.387  -7.723 -19.625  1.00  0.00           C  
ATOM   5469  HD2 PRO A 337       1.350  -7.592 -20.198  1.00  0.00           H  
ATOM   5470  HD3 PRO A 337       3.162  -7.793 -20.522  1.00  0.00           H  
ATOM   5471  N   GLN A 338       3.066  -7.043 -15.359  1.00  0.00           N  
ATOM   5472  H   GLN A 338       2.009  -6.572 -15.088  1.00  0.00           H  
ATOM   5473  CA  GLN A 338       4.215  -6.633 -14.555  1.00  0.00           C  
ATOM   5474  HA  GLN A 338       4.996  -6.141 -15.301  1.00  0.00           H  
ATOM   5475  C   GLN A 338       4.793  -7.816 -13.789  1.00  0.00           C  
ATOM   5476  CB  GLN A 338       3.824  -5.520 -13.586  1.00  0.00           C  
ATOM   5477  HB2 GLN A 338       2.982  -5.992 -12.885  1.00  0.00           H  
ATOM   5478  HB3 GLN A 338       3.266  -4.577 -14.049  1.00  0.00           H  
ATOM   5479  O   GLN A 338       6.008  -8.039 -13.797  1.00  0.00           O  
ATOM   5480  CG  GLN A 338       4.969  -5.039 -12.703  1.00  0.00           C  
ATOM   5481  HG2 GLN A 338       5.025  -5.956 -11.957  1.00  0.00           H  
ATOM   5482  HG3 GLN A 338       5.794  -4.560 -13.410  1.00  0.00           H  
ATOM   5483  CD  GLN A 338       4.594  -3.842 -11.859  1.00  0.00           C  
ATOM   5484  NE2 GLN A 338       5.184  -3.748 -10.672  1.00  0.00           N  
ATOM   5485 HE21 GLN A 338       6.346  -3.917 -10.558  1.00  0.00           H  
ATOM   5486 HE22 GLN A 338       4.452  -2.966 -10.152  1.00  0.00           H  
ATOM   5487  OE1 GLN A 338       3.783  -3.004 -12.266  1.00  0.00           O  
ATOM   5488  N   ASN A 339       3.889  -8.586 -13.047  1.00  0.00           N  
ATOM   5489  H   ASN A 339       2.734  -8.366 -12.870  1.00  0.00           H  
ATOM   5490  CA  ASN A 339       4.383  -9.719 -12.258  1.00  0.00           C  
ATOM   5491  HA  ASN A 339       5.094  -9.333 -11.387  1.00  0.00           H  
ATOM   5492  C   ASN A 339       5.176 -10.695 -13.125  1.00  0.00           C  
ATOM   5493  CB  ASN A 339       3.223 -10.438 -11.570  1.00  0.00           C  
ATOM   5494  HB2 ASN A 339       2.728  -9.857 -10.653  1.00  0.00           H  
ATOM   5495  HB3 ASN A 339       2.212 -10.653 -12.172  1.00  0.00           H  
ATOM   5496  O   ASN A 339       6.262 -11.125 -12.734  1.00  0.00           O  
ATOM   5497  CG  ASN A 339       3.674 -11.656 -10.797  1.00  0.00           C  
ATOM   5498  ND2 ASN A 339       3.426 -12.836 -11.352  1.00  0.00           N  
ATOM   5499 HD21 ASN A 339       3.776 -13.897 -11.003  1.00  0.00           H  
ATOM   5500 HD22 ASN A 339       3.128 -12.867 -12.492  1.00  0.00           H  
ATOM   5501  OD1 ASN A 339       4.242 -11.539  -9.703  1.00  0.00           O  
ATOM   5502  N   ASP A 340       4.668 -10.992 -14.328  1.00  0.00           N  
ATOM   5503  H   ASP A 340       3.507 -10.834 -14.518  1.00  0.00           H  
ATOM   5504  CA  ASP A 340       5.289 -11.969 -15.211  1.00  0.00           C  
ATOM   5505  HA  ASP A 340       5.522 -12.864 -14.470  1.00  0.00           H  
ATOM   5506  C   ASP A 340       6.586 -11.430 -15.812  1.00  0.00           C  
ATOM   5507  CB  ASP A 340       4.324 -12.375 -16.328  1.00  0.00           C  
ATOM   5508  HB2 ASP A 340       4.769 -13.282 -16.955  1.00  0.00           H  
ATOM   5509  HB3 ASP A 340       3.896 -11.500 -17.004  1.00  0.00           H  
ATOM   5510  O   ASP A 340       7.566 -12.164 -15.945  1.00  0.00           O  
ATOM   5511  CG  ASP A 340       3.014 -12.938 -15.805  1.00  0.00           C  
ATOM   5512  OD1 ASP A 340       3.027 -13.695 -14.812  1.00  0.00           O  
ATOM   5513  OD2 ASP A 340       1.956 -12.609 -16.391  1.00  0.00           O  
ATOM   5514  N   LEU A 341       6.586 -10.156 -16.094  1.00  0.00           N  
ATOM   5515  H   LEU A 341       5.704  -9.435 -15.798  1.00  0.00           H  
ATOM   5516  CA  LEU A 341       7.805  -9.539 -16.609  1.00  0.00           C  
ATOM   5517  HA  LEU A 341       8.284 -10.327 -17.362  1.00  0.00           H  
ATOM   5518  C   LEU A 341       8.906  -9.547 -15.555  1.00  0.00           C  
ATOM   5519  CB  LEU A 341       7.523  -8.102 -17.062  1.00  0.00           C  
ATOM   5520  HB2 LEU A 341       7.142  -7.355 -16.222  1.00  0.00           H  
ATOM   5521  HB3 LEU A 341       8.672  -8.093 -17.357  1.00  0.00           H  
ATOM   5522  O   LEU A 341      10.055  -9.867 -15.859  1.00  0.00           O  
ATOM   5523  CG  LEU A 341       6.766  -7.941 -18.375  1.00  0.00           C  
ATOM   5524  HG  LEU A 341       5.894  -8.740 -18.440  1.00  0.00           H  
ATOM   5525  CD1 LEU A 341       6.316  -6.492 -18.562  1.00  0.00           C  
ATOM   5526 HD11 LEU A 341       7.028  -5.634 -18.167  1.00  0.00           H  
ATOM   5527 HD12 LEU A 341       5.294  -6.650 -17.975  1.00  0.00           H  
ATOM   5528 HD13 LEU A 341       6.145  -6.146 -19.690  1.00  0.00           H  
ATOM   5529  CD2 LEU A 341       7.633  -8.391 -19.547  1.00  0.00           C  
ATOM   5530 HD21 LEU A 341       6.784  -8.276 -20.373  1.00  0.00           H  
ATOM   5531 HD22 LEU A 341       8.711  -7.931 -19.685  1.00  0.00           H  
ATOM   5532 HD23 LEU A 341       7.783  -9.563 -19.402  1.00  0.00           H  
ATOM   5533  N   LEU A 342       8.500  -9.258 -14.398  1.00  0.00           N  
ATOM   5534  H   LEU A 342       7.483  -9.266 -13.805  1.00  0.00           H  
ATOM   5535  CA  LEU A 342       9.492  -9.242 -13.328  1.00  0.00           C  
ATOM   5536  HA  LEU A 342      10.534  -8.840 -13.724  1.00  0.00           H  
ATOM   5537  C   LEU A 342      10.000 -10.648 -13.031  1.00  0.00           C  
ATOM   5538  CB  LEU A 342       8.898  -8.633 -12.055  1.00  0.00           C  
ATOM   5539  HB2 LEU A 342       9.773  -8.903 -11.296  1.00  0.00           H  
ATOM   5540  HB3 LEU A 342       7.902  -9.159 -11.685  1.00  0.00           H  
ATOM   5541  O   LEU A 342      11.117 -10.820 -12.539  1.00  0.00           O  
ATOM   5542  CG  LEU A 342       8.570  -7.137 -12.109  1.00  0.00           C  
ATOM   5543  HG  LEU A 342       7.855  -6.888 -13.023  1.00  0.00           H  
ATOM   5544  CD1 LEU A 342       7.965  -6.676 -10.789  1.00  0.00           C  
ATOM   5545 HD11 LEU A 342       8.392  -7.534 -10.088  1.00  0.00           H  
ATOM   5546 HD12 LEU A 342       6.871  -6.252 -10.958  1.00  0.00           H  
ATOM   5547 HD13 LEU A 342       8.468  -5.702 -10.320  1.00  0.00           H  
ATOM   5548  CD2 LEU A 342       9.812  -6.324 -12.445  1.00  0.00           C  
ATOM   5549 HD21 LEU A 342      10.310  -6.472 -13.513  1.00  0.00           H  
ATOM   5550 HD22 LEU A 342      10.635  -6.585 -11.626  1.00  0.00           H  
ATOM   5551 HD23 LEU A 342       9.423  -5.199 -12.524  1.00  0.00           H  
ATOM   5552  N   GLY A 343       9.219 -11.617 -13.281  1.00  0.00           N  
ATOM   5553  H   GLY A 343       8.072 -11.845 -13.434  1.00  0.00           H  
ATOM   5554  CA  GLY A 343       9.578 -13.008 -13.031  1.00  0.00           C  
ATOM   5555  HA2 GLY A 343      10.497 -13.305 -12.330  1.00  0.00           H  
ATOM   5556  HA3 GLY A 343       8.768 -13.832 -12.755  1.00  0.00           H  
ATOM   5557  C   GLY A 343      10.359 -13.633 -14.172  1.00  0.00           C  
ATOM   5558  O   GLY A 343      10.797 -14.781 -14.078  1.00  0.00           O  
ATOM   5559  N   HIS A 344      10.562 -12.906 -15.203  1.00  0.00           N  
ATOM   5560  H   HIS A 344      10.905 -11.778 -15.120  1.00  0.00           H  
ATOM   5561  CA  HIS A 344      11.336 -13.406 -16.344  1.00  0.00           C  
ATOM   5562  HA  HIS A 344      10.654 -14.333 -16.653  1.00  0.00           H  
ATOM   5563  C   HIS A 344      12.828 -13.438 -16.031  1.00  0.00           C  
ATOM   5564  CB  HIS A 344      11.078 -12.555 -17.578  1.00  0.00           C  
ATOM   5565  HB2 HIS A 344      11.517 -11.451 -17.606  1.00  0.00           H  
ATOM   5566  HB3 HIS A 344       9.910 -12.475 -17.798  1.00  0.00           H  
ATOM   5567  O   HIS A 344      13.359 -12.484 -15.453  1.00  0.00           O  
ATOM   5568  CG  HIS A 344      11.523 -13.203 -18.859  1.00  0.00           C  
ATOM   5569  CD2 HIS A 344      10.820 -13.805 -19.844  1.00  0.00           C  
ATOM   5570  HD2 HIS A 344       9.816 -14.426 -19.728  1.00  0.00           H  
ATOM   5571  ND1 HIS A 344      12.852 -13.273 -19.219  1.00  0.00           N  
ATOM   5572  HD1 HIS A 344      13.201 -12.151 -19.138  1.00  0.00           H  
ATOM   5573  CE1 HIS A 344      12.945 -13.898 -20.391  1.00  0.00           C  
ATOM   5574  HE1 HIS A 344      13.738 -14.673 -20.812  1.00  0.00           H  
ATOM   5575  NE2 HIS A 344      11.727 -14.234 -20.781  1.00  0.00           N  
ATOM   5576  N   PRO A 345      13.516 -14.445 -16.469  1.00  0.00           N  
ATOM   5577  CA  PRO A 345      14.938 -14.609 -16.141  1.00  0.00           C  
ATOM   5578  HA  PRO A 345      15.162 -14.692 -14.971  1.00  0.00           H  
ATOM   5579  C   PRO A 345      15.812 -13.500 -16.719  1.00  0.00           C  
ATOM   5580  CB  PRO A 345      15.289 -15.961 -16.766  1.00  0.00           C  
ATOM   5581  HB2 PRO A 345      15.900 -16.049 -17.789  1.00  0.00           H  
ATOM   5582  HB3 PRO A 345      16.041 -16.563 -16.052  1.00  0.00           H  
ATOM   5583  O   PRO A 345      16.922 -13.266 -16.234  1.00  0.00           O  
ATOM   5584  CG  PRO A 345      13.984 -16.688 -16.859  1.00  0.00           C  
ATOM   5585  HG2 PRO A 345      13.969 -17.514 -17.725  1.00  0.00           H  
ATOM   5586  HG3 PRO A 345      13.905 -17.394 -15.896  1.00  0.00           H  
ATOM   5587  CD  PRO A 345      12.891 -15.672 -17.031  1.00  0.00           C  
ATOM   5588  HD2 PRO A 345      12.665 -15.889 -18.180  1.00  0.00           H  
ATOM   5589  HD3 PRO A 345      11.998 -16.248 -16.484  1.00  0.00           H  
ATOM   5590  N   LYS A 346      15.320 -12.742 -17.719  1.00  0.00           N  
ATOM   5591  H   LYS A 346      14.239 -12.557 -17.321  1.00  0.00           H  
ATOM   5592  CA  LYS A 346      16.141 -11.742 -18.375  1.00  0.00           C  
ATOM   5593  HA  LYS A 346      17.306 -11.968 -18.264  1.00  0.00           H  
ATOM   5594  C   LYS A 346      15.938 -10.359 -17.750  1.00  0.00           C  
ATOM   5595  CB  LYS A 346      15.836 -11.688 -19.875  1.00  0.00           C  
ATOM   5596  HB2 LYS A 346      16.223 -10.741 -20.489  1.00  0.00           H  
ATOM   5597  HB3 LYS A 346      14.708 -11.336 -19.855  1.00  0.00           H  
ATOM   5598  O   LYS A 346      16.578  -9.391 -18.156  1.00  0.00           O  
ATOM   5599  CG  LYS A 346      16.375 -12.875 -20.656  1.00  0.00           C  
ATOM   5600  HG2 LYS A 346      17.537 -13.022 -20.422  1.00  0.00           H  
ATOM   5601  HG3 LYS A 346      15.901 -13.882 -20.237  1.00  0.00           H  
ATOM   5602  CD  LYS A 346      16.312 -12.625 -22.172  1.00  0.00           C  
ATOM   5603  HD2 LYS A 346      15.346 -12.586 -22.858  1.00  0.00           H  
ATOM   5604  HD3 LYS A 346      16.968 -11.656 -22.341  1.00  0.00           H  
ATOM   5605  CE  LYS A 346      17.094 -13.680 -22.938  1.00  0.00           C  
ATOM   5606  HE2 LYS A 346      16.930 -13.933 -24.093  1.00  0.00           H  
ATOM   5607  HE3 LYS A 346      16.991 -14.769 -22.460  1.00  0.00           H  
ATOM   5608  NZ  LYS A 346      18.516 -13.273 -23.125  1.00  0.00           N  
ATOM   5609  HZ1 LYS A 346      18.924 -13.719 -24.161  1.00  0.00           H  
ATOM   5610  HZ2 LYS A 346      19.207 -13.938 -22.405  1.00  0.00           H  
ATOM   5611  HZ3 LYS A 346      18.625 -12.127 -22.939  1.00  0.00           H  
ATOM   5612  N   THR A 347      14.984 -10.336 -16.812  1.00  0.00           N  
ATOM   5613  H   THR A 347      15.246 -10.988 -15.854  1.00  0.00           H  
ATOM   5614  CA  THR A 347      14.766  -9.039 -16.172  1.00  0.00           C  
ATOM   5615  HA  THR A 347      14.665  -8.294 -17.080  1.00  0.00           H  
ATOM   5616  C   THR A 347      15.930  -8.680 -15.258  1.00  0.00           C  
ATOM   5617  CB  THR A 347      13.453  -9.031 -15.359  1.00  0.00           C  
ATOM   5618  HB  THR A 347      13.267  -9.913 -14.581  1.00  0.00           H  
ATOM   5619  O   THR A 347      16.250  -9.430 -14.336  1.00  0.00           O  
ATOM   5620  CG2 THR A 347      13.227  -7.680 -14.695  1.00  0.00           C  
ATOM   5621 HG21 THR A 347      12.154  -7.406 -14.270  1.00  0.00           H  
ATOM   5622 HG22 THR A 347      13.982  -7.904 -13.803  1.00  0.00           H  
ATOM   5623 HG23 THR A 347      13.508  -6.719 -15.340  1.00  0.00           H  
ATOM   5624  OG1 THR A 347      12.352  -9.312 -16.234  1.00  0.00           O  
ATOM   5625  HG1 THR A 347      11.939  -8.319 -16.723  1.00  0.00           H  
ATOM   5626  N   LYS A 348      16.469  -7.441 -15.508  1.00  0.00           N  
ATOM   5627  H   LYS A 348      16.556  -6.780 -16.471  1.00  0.00           H  
ATOM   5628  CA  LYS A 348      17.656  -7.012 -14.773  1.00  0.00           C  
ATOM   5629  HA  LYS A 348      18.090  -7.791 -13.981  1.00  0.00           H  
ATOM   5630  C   LYS A 348      17.297  -5.953 -13.734  1.00  0.00           C  
ATOM   5631  CB  LYS A 348      18.719  -6.469 -15.727  1.00  0.00           C  
ATOM   5632  HB2 LYS A 348      19.832  -6.237 -15.357  1.00  0.00           H  
ATOM   5633  HB3 LYS A 348      18.310  -5.359 -15.868  1.00  0.00           H  
ATOM   5634  O   LYS A 348      17.969  -5.840 -12.703  1.00  0.00           O  
ATOM   5635  CG  LYS A 348      19.234  -7.496 -16.719  1.00  0.00           C  
ATOM   5636  HG2 LYS A 348      20.214  -7.072 -17.260  1.00  0.00           H  
ATOM   5637  HG3 LYS A 348      18.423  -7.418 -17.564  1.00  0.00           H  
ATOM   5638  CD  LYS A 348      19.953  -8.641 -16.016  1.00  0.00           C  
ATOM   5639  HD2 LYS A 348      20.901  -8.320 -15.361  1.00  0.00           H  
ATOM   5640  HD3 LYS A 348      19.336  -9.327 -15.260  1.00  0.00           H  
ATOM   5641  CE  LYS A 348      20.531  -9.633 -17.016  1.00  0.00           C  
ATOM   5642  HE2 LYS A 348      21.525  -9.203 -17.520  1.00  0.00           H  
ATOM   5643  HE3 LYS A 348      19.823 -10.180 -17.782  1.00  0.00           H  
ATOM   5644  NZ  LYS A 348      21.203 -10.781 -16.328  1.00  0.00           N  
ATOM   5645  HZ1 LYS A 348      20.506 -11.443 -15.613  1.00  0.00           H  
ATOM   5646  HZ2 LYS A 348      21.684 -11.673 -16.971  1.00  0.00           H  
ATOM   5647  HZ3 LYS A 348      22.171 -10.476 -15.693  1.00  0.00           H  
ATOM   5648  N   ALA A 349      16.312  -5.164 -14.078  1.00  0.00           N  
ATOM   5649  H   ALA A 349      15.759  -5.013 -15.111  1.00  0.00           H  
ATOM   5650  CA  ALA A 349      15.969  -4.051 -13.195  1.00  0.00           C  
ATOM   5651  HA  ALA A 349      16.010  -4.514 -12.106  1.00  0.00           H  
ATOM   5652  C   ALA A 349      14.516  -3.625 -13.383  1.00  0.00           C  
ATOM   5653  CB  ALA A 349      16.906  -2.869 -13.445  1.00  0.00           C  
ATOM   5654  HB1 ALA A 349      17.947  -3.433 -13.550  1.00  0.00           H  
ATOM   5655  HB2 ALA A 349      16.519  -2.129 -14.292  1.00  0.00           H  
ATOM   5656  HB3 ALA A 349      16.959  -2.190 -12.468  1.00  0.00           H  
ATOM   5657  O   ALA A 349      13.914  -3.889 -14.422  1.00  0.00           O  
ATOM   5658  N   PHE A 350      14.000  -3.004 -12.359  1.00  0.00           N  
ATOM   5659  H   PHE A 350      14.740  -2.351 -11.706  1.00  0.00           H  
ATOM   5660  CA  PHE A 350      12.633  -2.488 -12.320  1.00  0.00           C  
ATOM   5661  HA  PHE A 350      12.288  -2.654 -13.439  1.00  0.00           H  
ATOM   5662  C   PHE A 350      12.625  -1.006 -11.961  1.00  0.00           C  
ATOM   5663  CB  PHE A 350      11.789  -3.275 -11.312  1.00  0.00           C  
ATOM   5664  HB2 PHE A 350      12.289  -3.019 -10.267  1.00  0.00           H  
ATOM   5665  HB3 PHE A 350      11.619  -4.408 -11.610  1.00  0.00           H  
ATOM   5666  O   PHE A 350      13.070  -0.621 -10.883  1.00  0.00           O  
ATOM   5667  CG  PHE A 350      10.375  -2.783 -11.195  1.00  0.00           C  
ATOM   5668  CD1 PHE A 350       9.680  -2.895 -10.000  1.00  0.00           C  
ATOM   5669  HD1 PHE A 350      10.117  -3.008  -8.910  1.00  0.00           H  
ATOM   5670  CD2 PHE A 350       9.734  -2.207 -12.289  1.00  0.00           C  
ATOM   5671  HD2 PHE A 350       9.980  -2.199 -13.438  1.00  0.00           H  
ATOM   5672  CE1 PHE A 350       8.367  -2.439  -9.883  1.00  0.00           C  
ATOM   5673  HE1 PHE A 350       7.860  -2.506  -8.816  1.00  0.00           H  
ATOM   5674  CE2 PHE A 350       8.422  -1.751 -12.180  1.00  0.00           C  
ATOM   5675  HE2 PHE A 350       8.031  -0.834 -12.802  1.00  0.00           H  
ATOM   5676  CZ  PHE A 350       7.742  -1.868 -10.984  1.00  0.00           C  
ATOM   5677  HZ  PHE A 350       6.733  -1.249 -10.887  1.00  0.00           H  
ATOM   5678  N   ILE A 351      12.242  -0.174 -12.914  1.00  0.00           N  
ATOM   5679  H   ILE A 351      12.583  -0.364 -14.030  1.00  0.00           H  
ATOM   5680  CA  ILE A 351      11.992   1.229 -12.602  1.00  0.00           C  
ATOM   5681  HA  ILE A 351      12.611   1.481 -11.624  1.00  0.00           H  
ATOM   5682  C   ILE A 351      10.562   1.396 -12.078  1.00  0.00           C  
ATOM   5683  CB  ILE A 351      12.219   2.129 -13.836  1.00  0.00           C  
ATOM   5684  HB  ILE A 351      11.560   1.966 -14.807  1.00  0.00           H  
ATOM   5685  O   ILE A 351       9.594   1.121 -12.797  1.00  0.00           O  
ATOM   5686  CG1 ILE A 351      13.633   1.926 -14.391  1.00  0.00           C  
ATOM   5687 HG12 ILE A 351      14.677   1.466 -14.746  1.00  0.00           H  
ATOM   5688 HG13 ILE A 351      13.961   1.481 -13.333  1.00  0.00           H  
ATOM   5689  CG2 ILE A 351      11.969   3.600 -13.484  1.00  0.00           C  
ATOM   5690 HG21 ILE A 351      11.702   3.702 -12.331  1.00  0.00           H  
ATOM   5691 HG22 ILE A 351      12.875   4.366 -13.586  1.00  0.00           H  
ATOM   5692 HG23 ILE A 351      11.112   4.219 -14.031  1.00  0.00           H  
ATOM   5693  CD1 ILE A 351      13.883   2.629 -15.719  1.00  0.00           C  
ATOM   5694 HD11 ILE A 351      14.922   2.828 -16.250  1.00  0.00           H  
ATOM   5695 HD12 ILE A 351      13.465   3.744 -15.702  1.00  0.00           H  
ATOM   5696 HD13 ILE A 351      13.182   2.027 -16.473  1.00  0.00           H  
ATOM   5697  N   THR A 352      10.445   1.921 -10.891  1.00  0.00           N  
ATOM   5698  H   THR A 352      11.069   2.702 -10.267  1.00  0.00           H  
ATOM   5699  CA  THR A 352       9.148   1.912 -10.227  1.00  0.00           C  
ATOM   5700  HA  THR A 352       8.373   1.995 -11.121  1.00  0.00           H  
ATOM   5701  C   THR A 352       8.914   3.217  -9.469  1.00  0.00           C  
ATOM   5702  CB  THR A 352       9.023   0.724  -9.250  1.00  0.00           C  
ATOM   5703  HB  THR A 352       9.257  -0.198  -9.955  1.00  0.00           H  
ATOM   5704  O   THR A 352       9.867   3.832  -8.977  1.00  0.00           O  
ATOM   5705  CG2 THR A 352      10.125   0.764  -8.195  1.00  0.00           C  
ATOM   5706 HG21 THR A 352       9.997  -0.188  -7.481  1.00  0.00           H  
ATOM   5707 HG22 THR A 352      11.177   0.537  -8.706  1.00  0.00           H  
ATOM   5708 HG23 THR A 352      10.295   1.655  -7.434  1.00  0.00           H  
ATOM   5709  OG1 THR A 352       7.750   0.773  -8.602  1.00  0.00           O  
ATOM   5710  HG1 THR A 352       7.676  -0.213  -7.953  1.00  0.00           H  
ATOM   5711  N   HIS A 353       7.625   3.545  -9.312  1.00  0.00           N  
ATOM   5712  H   HIS A 353       6.815   2.743  -9.624  1.00  0.00           H  
ATOM   5713  CA  HIS A 353       7.293   4.699  -8.484  1.00  0.00           C  
ATOM   5714  HA  HIS A 353       8.098   5.541  -8.695  1.00  0.00           H  
ATOM   5715  C   HIS A 353       7.328   4.340  -7.000  1.00  0.00           C  
ATOM   5716  CB  HIS A 353       5.918   5.250  -8.859  1.00  0.00           C  
ATOM   5717  HB2 HIS A 353       5.656   6.190  -8.181  1.00  0.00           H  
ATOM   5718  HB3 HIS A 353       6.001   5.551  -9.999  1.00  0.00           H  
ATOM   5719  O   HIS A 353       7.184   5.215  -6.145  1.00  0.00           O  
ATOM   5720  CG  HIS A 353       4.789   4.332  -8.523  1.00  0.00           C  
ATOM   5721  CD2 HIS A 353       3.857   4.391  -7.539  1.00  0.00           C  
ATOM   5722  HD2 HIS A 353       4.259   4.922  -6.574  1.00  0.00           H  
ATOM   5723  ND1 HIS A 353       4.523   3.184  -9.234  1.00  0.00           N  
ATOM   5724  HD1 HIS A 353       4.725   2.380 -10.083  1.00  0.00           H  
ATOM   5725  CE1 HIS A 353       3.475   2.574  -8.711  1.00  0.00           C  
ATOM   5726  HE1 HIS A 353       3.188   1.423  -8.609  1.00  0.00           H  
ATOM   5727  NE2 HIS A 353       3.053   3.285  -7.676  1.00  0.00           N  
ATOM   5728  N   GLY A 354       7.449   3.037  -6.668  1.00  0.00           N  
ATOM   5729  H   GLY A 354       7.991   2.357  -7.453  1.00  0.00           H  
ATOM   5730  CA  GLY A 354       7.605   2.602  -5.289  1.00  0.00           C  
ATOM   5731  HA2 GLY A 354       7.795   3.338  -4.374  1.00  0.00           H  
ATOM   5732  HA3 GLY A 354       8.670   2.124  -5.488  1.00  0.00           H  
ATOM   5733  C   GLY A 354       6.293   2.213  -4.637  1.00  0.00           C  
ATOM   5734  O   GLY A 354       6.145   2.322  -3.416  1.00  0.00           O  
ATOM   5735  N   GLY A 355       5.262   1.961  -5.488  1.00  0.00           N  
ATOM   5736  H   GLY A 355       5.249   1.716  -6.647  1.00  0.00           H  
ATOM   5737  CA  GLY A 355       4.062   1.374  -4.914  1.00  0.00           C  
ATOM   5738  HA2 GLY A 355       3.517   2.206  -5.587  1.00  0.00           H  
ATOM   5739  HA3 GLY A 355       2.923   1.169  -4.595  1.00  0.00           H  
ATOM   5740  C   GLY A 355       4.312   0.026  -4.262  1.00  0.00           C  
ATOM   5741  O   GLY A 355       5.137  -0.756  -4.738  1.00  0.00           O  
ATOM   5742  N   THR A 356       3.568  -0.264  -3.207  1.00  0.00           N  
ATOM   5743  H   THR A 356       2.672   0.410  -2.807  1.00  0.00           H  
ATOM   5744  CA  THR A 356       3.801  -1.439  -2.377  1.00  0.00           C  
ATOM   5745  HA  THR A 356       4.951  -1.451  -2.085  1.00  0.00           H  
ATOM   5746  C   THR A 356       3.600  -2.719  -3.184  1.00  0.00           C  
ATOM   5747  CB  THR A 356       2.867  -1.451  -1.151  1.00  0.00           C  
ATOM   5748  HB  THR A 356       1.720  -1.352  -1.466  1.00  0.00           H  
ATOM   5749  O   THR A 356       4.375  -3.668  -3.057  1.00  0.00           O  
ATOM   5750  CG2 THR A 356       3.117  -2.680  -0.282  1.00  0.00           C  
ATOM   5751 HG21 THR A 356       2.083  -3.278  -0.267  1.00  0.00           H  
ATOM   5752 HG22 THR A 356       3.822  -2.586   0.668  1.00  0.00           H  
ATOM   5753 HG23 THR A 356       3.797  -3.346  -0.992  1.00  0.00           H  
ATOM   5754  OG1 THR A 356       3.100  -0.272  -0.371  1.00  0.00           O  
ATOM   5755  HG1 THR A 356       4.113   0.224  -0.707  1.00  0.00           H  
ATOM   5756  N   ASN A 357       2.580  -2.799  -4.023  1.00  0.00           N  
ATOM   5757  H   ASN A 357       1.693  -2.011  -4.086  1.00  0.00           H  
ATOM   5758  CA  ASN A 357       2.363  -4.004  -4.816  1.00  0.00           C  
ATOM   5759  HA  ASN A 357       2.132  -4.808  -3.977  1.00  0.00           H  
ATOM   5760  C   ASN A 357       3.561  -4.305  -5.715  1.00  0.00           C  
ATOM   5761  CB  ASN A 357       1.092  -3.873  -5.656  1.00  0.00           C  
ATOM   5762  HB2 ASN A 357       0.935  -4.687  -6.513  1.00  0.00           H  
ATOM   5763  HB3 ASN A 357       0.951  -2.838  -6.229  1.00  0.00           H  
ATOM   5764  O   ASN A 357       4.043  -5.441  -5.754  1.00  0.00           O  
ATOM   5765  CG  ASN A 357      -0.170  -3.934  -4.816  1.00  0.00           C  
ATOM   5766  ND2 ASN A 357      -1.315  -3.717  -5.453  1.00  0.00           N  
ATOM   5767 HD21 ASN A 357      -2.172  -4.526  -5.585  1.00  0.00           H  
ATOM   5768 HD22 ASN A 357      -1.371  -2.894  -6.309  1.00  0.00           H  
ATOM   5769  OD1 ASN A 357      -0.115  -4.176  -3.609  1.00  0.00           O  
ATOM   5770  N   GLY A 358       3.990  -3.279  -6.469  1.00  0.00           N  
ATOM   5771  H   GLY A 358       3.438  -2.250  -6.689  1.00  0.00           H  
ATOM   5772  CA  GLY A 358       5.148  -3.449  -7.328  1.00  0.00           C  
ATOM   5773  HA2 GLY A 358       5.399  -2.466  -7.949  1.00  0.00           H  
ATOM   5774  HA3 GLY A 358       4.730  -4.305  -8.043  1.00  0.00           H  
ATOM   5775  C   GLY A 358       6.402  -3.840  -6.570  1.00  0.00           C  
ATOM   5776  O   GLY A 358       7.184  -4.676  -7.035  1.00  0.00           O  
ATOM   5777  N   ILE A 359       6.559  -3.268  -5.422  1.00  0.00           N  
ATOM   5778  H   ILE A 359       6.088  -2.191  -5.528  1.00  0.00           H  
ATOM   5779  CA  ILE A 359       7.730  -3.578  -4.609  1.00  0.00           C  
ATOM   5780  HA  ILE A 359       8.706  -3.546  -5.289  1.00  0.00           H  
ATOM   5781  C   ILE A 359       7.719  -5.059  -4.230  1.00  0.00           C  
ATOM   5782  CB  ILE A 359       7.789  -2.699  -3.340  1.00  0.00           C  
ATOM   5783  HB  ILE A 359       6.705  -2.667  -2.866  1.00  0.00           H  
ATOM   5784  O   ILE A 359       8.742  -5.738  -4.332  1.00  0.00           O  
ATOM   5785  CG1 ILE A 359       8.305  -1.296  -3.686  1.00  0.00           C  
ATOM   5786 HG12 ILE A 359       7.949  -1.361  -4.826  1.00  0.00           H  
ATOM   5787 HG13 ILE A 359       9.213  -0.666  -4.160  1.00  0.00           H  
ATOM   5788  CG2 ILE A 359       8.664  -3.354  -2.270  1.00  0.00           C  
ATOM   5789 HG21 ILE A 359       8.179  -3.295  -1.181  1.00  0.00           H  
ATOM   5790 HG22 ILE A 359       9.778  -2.946  -2.382  1.00  0.00           H  
ATOM   5791 HG23 ILE A 359       8.861  -4.522  -2.358  1.00  0.00           H  
ATOM   5792  CD1 ILE A 359       8.305  -0.331  -2.508  1.00  0.00           C  
ATOM   5793 HD11 ILE A 359       7.218   0.116  -2.708  1.00  0.00           H  
ATOM   5794 HD12 ILE A 359       8.200  -0.838  -1.434  1.00  0.00           H  
ATOM   5795 HD13 ILE A 359       9.292   0.333  -2.465  1.00  0.00           H  
ATOM   5796  N   TYR A 360       6.637  -5.543  -3.822  1.00  0.00           N  
ATOM   5797  H   TYR A 360       5.767  -4.978  -3.265  1.00  0.00           H  
ATOM   5798  CA  TYR A 360       6.578  -6.945  -3.428  1.00  0.00           C  
ATOM   5799  HA  TYR A 360       7.340  -7.123  -2.540  1.00  0.00           H  
ATOM   5800  C   TYR A 360       6.754  -7.859  -4.637  1.00  0.00           C  
ATOM   5801  CB  TYR A 360       5.246  -7.250  -2.734  1.00  0.00           C  
ATOM   5802  HB2 TYR A 360       4.133  -6.853  -2.591  1.00  0.00           H  
ATOM   5803  HB3 TYR A 360       4.987  -7.900  -3.696  1.00  0.00           H  
ATOM   5804  O   TYR A 360       7.324  -8.945  -4.520  1.00  0.00           O  
ATOM   5805  CG  TYR A 360       5.270  -7.020  -1.244  1.00  0.00           C  
ATOM   5806  CD1 TYR A 360       6.035  -7.828  -0.405  1.00  0.00           C  
ATOM   5807  HD1 TYR A 360       6.833  -8.634  -0.746  1.00  0.00           H  
ATOM   5808  CD2 TYR A 360       4.531  -5.988  -0.671  1.00  0.00           C  
ATOM   5809  HD2 TYR A 360       3.623  -5.525  -1.274  1.00  0.00           H  
ATOM   5810  CE1 TYR A 360       6.059  -7.617   0.970  1.00  0.00           C  
ATOM   5811  HE1 TYR A 360       6.804  -8.241   1.640  1.00  0.00           H  
ATOM   5812  CE2 TYR A 360       4.551  -5.770   0.702  1.00  0.00           C  
ATOM   5813  HE2 TYR A 360       4.364  -4.662   1.058  1.00  0.00           H  
ATOM   5814  OH  TYR A 360       5.336  -6.375   2.873  1.00  0.00           O  
ATOM   5815  HH  TYR A 360       5.889  -5.371   3.157  1.00  0.00           H  
ATOM   5816  CZ  TYR A 360       5.316  -6.586   1.514  1.00  0.00           C  
ATOM   5817  N   GLU A 361       6.246  -7.461  -5.809  1.00  0.00           N  
ATOM   5818  H   GLU A 361       5.759  -6.439  -6.134  1.00  0.00           H  
ATOM   5819  CA  GLU A 361       6.523  -8.250  -7.000  1.00  0.00           C  
ATOM   5820  HA  GLU A 361       6.159  -9.384  -7.010  1.00  0.00           H  
ATOM   5821  C   GLU A 361       8.023  -8.289  -7.297  1.00  0.00           C  
ATOM   5822  CB  GLU A 361       5.766  -7.691  -8.211  1.00  0.00           C  
ATOM   5823  HB2 GLU A 361       5.517  -6.882  -9.039  1.00  0.00           H  
ATOM   5824  HB3 GLU A 361       6.805  -7.919  -8.744  1.00  0.00           H  
ATOM   5825  O   GLU A 361       8.562  -9.344  -7.641  1.00  0.00           O  
ATOM   5826  CG  GLU A 361       4.258  -7.883  -8.125  1.00  0.00           C  
ATOM   5827  HG2 GLU A 361       3.506  -8.742  -8.484  1.00  0.00           H  
ATOM   5828  HG3 GLU A 361       4.269  -8.245  -6.993  1.00  0.00           H  
ATOM   5829  CD  GLU A 361       3.500  -7.121  -9.203  1.00  0.00           C  
ATOM   5830  OE1 GLU A 361       2.285  -7.371  -9.383  1.00  0.00           O  
ATOM   5831  OE2 GLU A 361       4.125  -6.273  -9.875  1.00  0.00           O  
ATOM   5832  N   ALA A 362       8.648  -7.145  -7.113  1.00  0.00           N  
ATOM   5833  H   ALA A 362       8.282  -6.123  -6.664  1.00  0.00           H  
ATOM   5834  CA  ALA A 362      10.102  -7.098  -7.301  1.00  0.00           C  
ATOM   5835  HA  ALA A 362      10.261  -7.621  -8.353  1.00  0.00           H  
ATOM   5836  C   ALA A 362      10.812  -7.965  -6.266  1.00  0.00           C  
ATOM   5837  CB  ALA A 362      10.602  -5.660  -7.223  1.00  0.00           C  
ATOM   5838  HB1 ALA A 362       9.866  -4.986  -7.872  1.00  0.00           H  
ATOM   5839  HB2 ALA A 362      11.675  -5.668  -7.741  1.00  0.00           H  
ATOM   5840  HB3 ALA A 362      10.787  -5.096  -6.196  1.00  0.00           H  
ATOM   5841  O   ALA A 362      11.742  -8.703  -6.602  1.00  0.00           O  
ATOM   5842  N   ILE A 363      10.414  -7.871  -5.004  1.00  0.00           N  
ATOM   5843  H   ILE A 363      10.350  -6.720  -4.764  1.00  0.00           H  
ATOM   5844  CA  ILE A 363      10.984  -8.695  -3.943  1.00  0.00           C  
ATOM   5845  HA  ILE A 363      12.173  -8.621  -3.976  1.00  0.00           H  
ATOM   5846  C   ILE A 363      10.750 -10.172  -4.254  1.00  0.00           C  
ATOM   5847  CB  ILE A 363      10.391  -8.336  -2.562  1.00  0.00           C  
ATOM   5848  HB  ILE A 363       9.208  -8.286  -2.508  1.00  0.00           H  
ATOM   5849  O   ILE A 363      11.664 -10.984  -4.160  1.00  0.00           O  
ATOM   5850  CG1 ILE A 363      10.914  -6.965  -2.100  1.00  0.00           C  
ATOM   5851 HG12 ILE A 363      12.024  -7.095  -1.700  1.00  0.00           H  
ATOM   5852 HG13 ILE A 363      11.041  -6.119  -2.924  1.00  0.00           H  
ATOM   5853  CG2 ILE A 363      10.719  -9.422  -1.535  1.00  0.00           C  
ATOM   5854 HG21 ILE A 363      10.757 -10.544  -1.931  1.00  0.00           H  
ATOM   5855 HG22 ILE A 363       9.831  -9.454  -0.742  1.00  0.00           H  
ATOM   5856 HG23 ILE A 363      11.811  -9.152  -1.159  1.00  0.00           H  
ATOM   5857  CD1 ILE A 363      10.219  -6.430  -0.856  1.00  0.00           C  
ATOM   5858 HD11 ILE A 363      10.686  -5.446  -0.374  1.00  0.00           H  
ATOM   5859 HD12 ILE A 363       9.042  -6.280  -0.961  1.00  0.00           H  
ATOM   5860 HD13 ILE A 363      10.284  -7.205   0.050  1.00  0.00           H  
ATOM   5861  N   TYR A 364       9.477 -10.477  -4.613  1.00  0.00           N  
ATOM   5862  H   TYR A 364       8.779  -9.729  -4.038  1.00  0.00           H  
ATOM   5863  CA  TYR A 364       9.078 -11.844  -4.910  1.00  0.00           C  
ATOM   5864  HA  TYR A 364       9.210 -12.566  -3.974  1.00  0.00           H  
ATOM   5865  C   TYR A 364      10.000 -12.461  -5.957  1.00  0.00           C  
ATOM   5866  CB  TYR A 364       7.629 -11.898  -5.398  1.00  0.00           C  
ATOM   5867  HB2 TYR A 364       7.195 -11.459  -6.411  1.00  0.00           H  
ATOM   5868  HB3 TYR A 364       6.992 -11.574  -4.452  1.00  0.00           H  
ATOM   5869  O   TYR A 364      10.461 -13.594  -5.797  1.00  0.00           O  
ATOM   5870  CG  TYR A 364       7.105 -13.297  -5.609  1.00  0.00           C  
ATOM   5871  CD1 TYR A 364       7.305 -13.961  -6.816  1.00  0.00           C  
ATOM   5872  HD1 TYR A 364       8.054 -13.626  -7.663  1.00  0.00           H  
ATOM   5873  CD2 TYR A 364       6.414 -13.953  -4.598  1.00  0.00           C  
ATOM   5874  HD2 TYR A 364       6.132 -13.632  -3.495  1.00  0.00           H  
ATOM   5875  CE1 TYR A 364       6.824 -15.250  -7.016  1.00  0.00           C  
ATOM   5876  HE1 TYR A 364       7.493 -15.993  -7.659  1.00  0.00           H  
ATOM   5877  CE2 TYR A 364       5.926 -15.250  -4.785  1.00  0.00           C  
ATOM   5878  HE2 TYR A 364       5.338 -15.865  -3.956  1.00  0.00           H  
ATOM   5879  OH  TYR A 364       5.656 -17.156  -6.184  1.00  0.00           O  
ATOM   5880  HH  TYR A 364       6.500 -17.986  -6.103  1.00  0.00           H  
ATOM   5881  CZ  TYR A 364       6.137 -15.883  -5.996  1.00  0.00           C  
ATOM   5882  N   HIS A 365      10.375 -11.695  -6.965  1.00  0.00           N  
ATOM   5883  H   HIS A 365      10.162 -10.542  -7.075  1.00  0.00           H  
ATOM   5884  CA  HIS A 365      11.133 -12.227  -8.094  1.00  0.00           C  
ATOM   5885  HA  HIS A 365      11.206 -13.409  -8.242  1.00  0.00           H  
ATOM   5886  C   HIS A 365      12.609 -11.859  -7.992  1.00  0.00           C  
ATOM   5887  CB  HIS A 365      10.555 -11.719  -9.414  1.00  0.00           C  
ATOM   5888  HB2 HIS A 365      11.325 -12.190 -10.190  1.00  0.00           H  
ATOM   5889  HB3 HIS A 365      10.451 -10.541  -9.478  1.00  0.00           H  
ATOM   5890  O   HIS A 365      13.391 -12.188  -8.883  1.00  0.00           O  
ATOM   5891  CG  HIS A 365       9.211 -12.297  -9.750  1.00  0.00           C  
ATOM   5892  CD2 HIS A 365       7.992 -11.719  -9.844  1.00  0.00           C  
ATOM   5893  HD2 HIS A 365       7.528 -10.670  -9.562  1.00  0.00           H  
ATOM   5894  ND1 HIS A 365       9.031 -13.633 -10.023  1.00  0.00           N  
ATOM   5895  CE1 HIS A 365       7.750 -13.852 -10.273  1.00  0.00           C  
ATOM   5896  HE1 HIS A 365       7.666 -15.036 -10.250  1.00  0.00           H  
ATOM   5897  NE2 HIS A 365       7.098 -12.703 -10.180  1.00  0.00           N  
ATOM   5898  HE2 HIS A 365       6.025 -12.716  -9.688  1.00  0.00           H  
ATOM   5899  N   GLY A 366      12.992 -11.109  -6.988  1.00  0.00           N  
ATOM   5900  H   GLY A 366      12.432 -10.948  -5.968  1.00  0.00           H  
ATOM   5901  CA  GLY A 366      14.391 -10.789  -6.738  1.00  0.00           C  
ATOM   5902  HA2 GLY A 366      14.890 -11.861  -6.885  1.00  0.00           H  
ATOM   5903  HA3 GLY A 366      14.686 -10.248  -5.724  1.00  0.00           H  
ATOM   5904  C   GLY A 366      14.969  -9.812  -7.750  1.00  0.00           C  
ATOM   5905  O   GLY A 366      16.078 -10.023  -8.258  1.00  0.00           O  
ATOM   5906  N   VAL A 367      14.234  -8.719  -7.973  1.00  0.00           N  
ATOM   5907  H   VAL A 367      13.848  -8.141  -7.013  1.00  0.00           H  
ATOM   5908  CA  VAL A 367      14.656  -7.746  -8.977  1.00  0.00           C  
ATOM   5909  HA  VAL A 367      15.520  -8.315  -9.560  1.00  0.00           H  
ATOM   5910  C   VAL A 367      15.008  -6.426  -8.297  1.00  0.00           C  
ATOM   5911  CB  VAL A 367      13.562  -7.523 -10.047  1.00  0.00           C  
ATOM   5912  HB  VAL A 367      12.530  -7.163  -9.583  1.00  0.00           H  
ATOM   5913  O   VAL A 367      14.180  -5.836  -7.605  1.00  0.00           O  
ATOM   5914  CG1 VAL A 367      14.023  -6.492 -11.078  1.00  0.00           C  
ATOM   5915 HG11 VAL A 367      15.208  -6.453 -11.120  1.00  0.00           H  
ATOM   5916 HG12 VAL A 367      13.494  -5.501 -10.682  1.00  0.00           H  
ATOM   5917 HG13 VAL A 367      13.759  -6.561 -12.234  1.00  0.00           H  
ATOM   5918  CG2 VAL A 367      13.211  -8.844 -10.727  1.00  0.00           C  
ATOM   5919 HG21 VAL A 367      13.345  -9.886 -10.165  1.00  0.00           H  
ATOM   5920 HG22 VAL A 367      13.923  -9.129 -11.644  1.00  0.00           H  
ATOM   5921 HG23 VAL A 367      12.056  -8.820 -11.003  1.00  0.00           H  
ATOM   5922  N   PRO A 368      16.250  -5.926  -8.492  1.00  0.00           N  
ATOM   5923  CA  PRO A 368      16.594  -4.613  -7.949  1.00  0.00           C  
ATOM   5924  HA  PRO A 368      16.142  -4.719  -6.854  1.00  0.00           H  
ATOM   5925  C   PRO A 368      15.828  -3.475  -8.617  1.00  0.00           C  
ATOM   5926  CB  PRO A 368      18.094  -4.500  -8.242  1.00  0.00           C  
ATOM   5927  HB2 PRO A 368      18.470  -4.776  -7.151  1.00  0.00           H  
ATOM   5928  HB3 PRO A 368      18.582  -3.496  -8.628  1.00  0.00           H  
ATOM   5929  O   PRO A 368      15.375  -3.617  -9.758  1.00  0.00           O  
ATOM   5930  CG  PRO A 368      18.328  -5.398  -9.414  1.00  0.00           C  
ATOM   5931  HG2 PRO A 368      19.463  -5.765  -9.460  1.00  0.00           H  
ATOM   5932  HG3 PRO A 368      18.176  -4.917 -10.493  1.00  0.00           H  
ATOM   5933  CD  PRO A 368      17.328  -6.516  -9.359  1.00  0.00           C  
ATOM   5934  HD2 PRO A 368      17.783  -7.362  -8.669  1.00  0.00           H  
ATOM   5935  HD3 PRO A 368      17.228  -6.942 -10.461  1.00  0.00           H  
ATOM   5936  N   MET A 369      15.789  -2.293  -7.906  1.00  0.00           N  
ATOM   5937  H   MET A 369      16.837  -2.061  -7.410  1.00  0.00           H  
ATOM   5938  CA  MET A 369      14.859  -1.266  -8.367  1.00  0.00           C  
ATOM   5939  HA  MET A 369      14.555  -1.582  -9.466  1.00  0.00           H  
ATOM   5940  C   MET A 369      15.555   0.084  -8.492  1.00  0.00           C  
ATOM   5941  CB  MET A 369      13.664  -1.151  -7.418  1.00  0.00           C  
ATOM   5942  HB2 MET A 369      13.621  -1.036  -6.237  1.00  0.00           H  
ATOM   5943  HB3 MET A 369      13.204  -0.134  -7.823  1.00  0.00           H  
ATOM   5944  O   MET A 369      16.531   0.354  -7.785  1.00  0.00           O  
ATOM   5945  CG  MET A 369      12.828  -2.416  -7.328  1.00  0.00           C  
ATOM   5946  HG2 MET A 369      13.511  -3.327  -7.005  1.00  0.00           H  
ATOM   5947  HG3 MET A 369      11.963  -2.879  -7.984  1.00  0.00           H  
ATOM   5948  SD  MET A 369      11.578  -2.340  -5.988  1.00  0.00           S  
ATOM   5949  CE  MET A 369      12.477  -3.191  -4.664  1.00  0.00           C  
ATOM   5950  HE1 MET A 369      11.806  -2.395  -4.098  1.00  0.00           H  
ATOM   5951  HE2 MET A 369      13.659  -3.172  -4.758  1.00  0.00           H  
ATOM   5952  HE3 MET A 369      12.149  -4.331  -4.627  1.00  0.00           H  
ATOM   5953  N   VAL A 370      15.141   0.782  -9.414  1.00  0.00           N  
ATOM   5954  H   VAL A 370      14.874   0.449 -10.517  1.00  0.00           H  
ATOM   5955  CA  VAL A 370      15.289   2.234  -9.422  1.00  0.00           C  
ATOM   5956  HA  VAL A 370      16.042   2.516  -8.552  1.00  0.00           H  
ATOM   5957  C   VAL A 370      13.953   2.889  -9.062  1.00  0.00           C  
ATOM   5958  CB  VAL A 370      15.781   2.746 -10.797  1.00  0.00           C  
ATOM   5959  HB  VAL A 370      14.997   2.597 -11.673  1.00  0.00           H  
ATOM   5960  O   VAL A 370      12.984   2.797  -9.820  1.00  0.00           O  
ATOM   5961  CG1 VAL A 370      15.883   4.270 -10.797  1.00  0.00           C  
ATOM   5962 HG11 VAL A 370      16.970   4.731 -10.885  1.00  0.00           H  
ATOM   5963 HG12 VAL A 370      15.505   4.797  -9.797  1.00  0.00           H  
ATOM   5964 HG13 VAL A 370      15.178   4.738 -11.638  1.00  0.00           H  
ATOM   5965  CG2 VAL A 370      17.125   2.119 -11.148  1.00  0.00           C  
ATOM   5966 HG21 VAL A 370      17.645   2.631 -12.086  1.00  0.00           H  
ATOM   5967 HG22 VAL A 370      16.713   1.076 -11.557  1.00  0.00           H  
ATOM   5968 HG23 VAL A 370      17.896   2.313 -10.268  1.00  0.00           H  
ATOM   5969  N   GLY A 371      13.953   3.545  -7.863  1.00  0.00           N  
ATOM   5970  H   GLY A 371      14.554   3.242  -6.887  1.00  0.00           H  
ATOM   5971  CA  GLY A 371      12.719   4.152  -7.391  1.00  0.00           C  
ATOM   5972  HA2 GLY A 371      11.927   3.300  -7.617  1.00  0.00           H  
ATOM   5973  HA3 GLY A 371      12.802   4.398  -6.238  1.00  0.00           H  
ATOM   5974  C   GLY A 371      12.555   5.594  -7.840  1.00  0.00           C  
ATOM   5975  O   GLY A 371      13.461   6.410  -7.668  1.00  0.00           O  
ATOM   5976  N   VAL A 372      11.383   5.902  -8.398  1.00  0.00           N  
ATOM   5977  H   VAL A 372      10.504   5.549  -7.689  1.00  0.00           H  
ATOM   5978  CA  VAL A 372      10.992   7.254  -8.797  1.00  0.00           C  
ATOM   5979  HA  VAL A 372      11.780   8.139  -8.745  1.00  0.00           H  
ATOM   5980  C   VAL A 372       9.695   7.645  -8.094  1.00  0.00           C  
ATOM   5981  CB  VAL A 372      10.828   7.371 -10.328  1.00  0.00           C  
ATOM   5982  HB  VAL A 372       9.918   6.733 -10.754  1.00  0.00           H  
ATOM   5983  O   VAL A 372       8.633   7.684  -8.719  1.00  0.00           O  
ATOM   5984  CG1 VAL A 372      10.695   8.836 -10.742  1.00  0.00           C  
ATOM   5985 HG11 VAL A 372      10.762   9.680  -9.913  1.00  0.00           H  
ATOM   5986 HG12 VAL A 372      11.471   9.129 -11.597  1.00  0.00           H  
ATOM   5987 HG13 VAL A 372       9.596   8.805 -11.207  1.00  0.00           H  
ATOM   5988  CG2 VAL A 372      12.008   6.715 -11.047  1.00  0.00           C  
ATOM   5989 HG21 VAL A 372      13.071   6.993 -10.621  1.00  0.00           H  
ATOM   5990 HG22 VAL A 372      12.014   6.970 -12.216  1.00  0.00           H  
ATOM   5991 HG23 VAL A 372      11.875   5.533 -10.985  1.00  0.00           H  
ATOM   5992  N   PRO A 373       9.805   7.879  -6.738  1.00  0.00           N  
ATOM   5993  CA  PRO A 373       8.594   8.125  -5.957  1.00  0.00           C  
ATOM   5994  HA  PRO A 373       8.038   7.161  -6.355  1.00  0.00           H  
ATOM   5995  C   PRO A 373       7.898   9.430  -6.336  1.00  0.00           C  
ATOM   5996  CB  PRO A 373       9.102   8.172  -4.516  1.00  0.00           C  
ATOM   5997  HB2 PRO A 373       9.192   7.074  -4.088  1.00  0.00           H  
ATOM   5998  HB3 PRO A 373       8.466   9.098  -4.135  1.00  0.00           H  
ATOM   5999  O   PRO A 373       8.562  10.422  -6.645  1.00  0.00           O  
ATOM   6000  CG  PRO A 373      10.516   8.664  -4.629  1.00  0.00           C  
ATOM   6001  HG2 PRO A 373      10.581   9.826  -4.893  1.00  0.00           H  
ATOM   6002  HG3 PRO A 373      11.142   8.558  -3.621  1.00  0.00           H  
ATOM   6003  CD  PRO A 373      11.117   8.094  -5.883  1.00  0.00           C  
ATOM   6004  HD2 PRO A 373      11.882   8.375  -6.743  1.00  0.00           H  
ATOM   6005  HD3 PRO A 373      11.733   7.325  -5.214  1.00  0.00           H  
ATOM   6006  N   MET A 374       6.523   9.438  -6.195  1.00  0.00           N  
ATOM   6007  H   MET A 374       6.376   8.676  -5.310  1.00  0.00           H  
ATOM   6008  CA  MET A 374       5.758  10.609  -6.625  1.00  0.00           C  
ATOM   6009  HA  MET A 374       6.464  11.566  -6.708  1.00  0.00           H  
ATOM   6010  C   MET A 374       4.832  11.086  -5.512  1.00  0.00           C  
ATOM   6011  CB  MET A 374       4.945  10.281  -7.879  1.00  0.00           C  
ATOM   6012  HB2 MET A 374       4.149  10.941  -8.468  1.00  0.00           H  
ATOM   6013  HB3 MET A 374       4.345   9.298  -7.594  1.00  0.00           H  
ATOM   6014  O   MET A 374       4.723  12.289  -5.266  1.00  0.00           O  
ATOM   6015  CG  MET A 374       5.797  10.008  -9.109  1.00  0.00           C  
ATOM   6016  HG2 MET A 374       6.191  11.073  -9.451  1.00  0.00           H  
ATOM   6017  HG3 MET A 374       6.760   9.318  -9.140  1.00  0.00           H  
ATOM   6018  SD  MET A 374       4.789   9.664 -10.602  1.00  0.00           S  
ATOM   6019  CE  MET A 374       4.336   7.934 -10.281  1.00  0.00           C  
ATOM   6020  HE1 MET A 374       3.706   7.048 -10.747  1.00  0.00           H  
ATOM   6021  HE2 MET A 374       5.457   7.740  -9.976  1.00  0.00           H  
ATOM   6022  HE3 MET A 374       3.496   8.263  -9.503  1.00  0.00           H  
ATOM   6023  N   PHE A 375       4.145  10.219  -4.852  1.00  0.00           N  
ATOM   6024  H   PHE A 375       4.311   9.071  -4.673  1.00  0.00           H  
ATOM   6025  CA  PHE A 375       3.197  10.672  -3.838  1.00  0.00           C  
ATOM   6026  HA  PHE A 375       3.859  11.442  -3.220  1.00  0.00           H  
ATOM   6027  C   PHE A 375       3.002   9.602  -2.768  1.00  0.00           C  
ATOM   6028  CB  PHE A 375       1.851  11.023  -4.480  1.00  0.00           C  
ATOM   6029  HB2 PHE A 375       0.877  11.295  -3.852  1.00  0.00           H  
ATOM   6030  HB3 PHE A 375       1.983  11.934  -5.232  1.00  0.00           H  
ATOM   6031  O   PHE A 375       3.504   8.484  -2.898  1.00  0.00           O  
ATOM   6032  CG  PHE A 375       1.227   9.883  -5.242  1.00  0.00           C  
ATOM   6033  CD1 PHE A 375       1.477   9.719  -6.602  1.00  0.00           C  
ATOM   6034  HD1 PHE A 375       1.895  10.531  -7.351  1.00  0.00           H  
ATOM   6035  CD2 PHE A 375       0.391   8.977  -4.605  1.00  0.00           C  
ATOM   6036  HD2 PHE A 375      -0.097   9.007  -3.532  1.00  0.00           H  
ATOM   6037  CE1 PHE A 375       0.900   8.672  -7.312  1.00  0.00           C  
ATOM   6038  HE1 PHE A 375       1.024   8.656  -8.484  1.00  0.00           H  
ATOM   6039  CE2 PHE A 375      -0.188   7.926  -5.309  1.00  0.00           C  
ATOM   6040  HE2 PHE A 375      -0.991   7.176  -4.854  1.00  0.00           H  
ATOM   6041  CZ  PHE A 375       0.067   7.773  -6.660  1.00  0.00           C  
ATOM   6042  HZ  PHE A 375      -0.460   6.826  -7.142  1.00  0.00           H  
ATOM   6043  N   ALA A 376       2.324   9.969  -1.680  1.00  0.00           N  
ATOM   6044  H   ALA A 376       1.697  10.966  -1.611  1.00  0.00           H  
ATOM   6045  CA  ALA A 376       1.896   9.109  -0.579  1.00  0.00           C  
ATOM   6046  HA  ALA A 376       1.336   9.498   0.396  1.00  0.00           H  
ATOM   6047  C   ALA A 376       3.084   8.383   0.050  1.00  0.00           C  
ATOM   6048  CB  ALA A 376       0.860   8.094  -1.066  1.00  0.00           C  
ATOM   6049  HB1 ALA A 376       0.879   7.377  -2.023  1.00  0.00           H  
ATOM   6050  HB2 ALA A 376      -0.161   8.701  -1.217  1.00  0.00           H  
ATOM   6051  HB3 ALA A 376       0.412   7.409  -0.190  1.00  0.00           H  
ATOM   6052  O   ALA A 376       4.090   9.016   0.388  1.00  0.00           O  
ATOM   6053  N   ASP A 377       2.949   6.988   0.129  1.00  0.00           N  
ATOM   6054  H   ASP A 377       2.364   6.493  -0.768  1.00  0.00           H  
ATOM   6055  CA  ASP A 377       3.951   6.223   0.866  1.00  0.00           C  
ATOM   6056  HA  ASP A 377       4.570   6.795   1.697  1.00  0.00           H  
ATOM   6057  C   ASP A 377       5.152   5.895  -0.018  1.00  0.00           C  
ATOM   6058  CB  ASP A 377       3.342   4.934   1.421  1.00  0.00           C  
ATOM   6059  HB2 ASP A 377       4.103   4.204   1.978  1.00  0.00           H  
ATOM   6060  HB3 ASP A 377       2.554   5.159   2.281  1.00  0.00           H  
ATOM   6061  O   ASP A 377       6.121   5.285   0.440  1.00  0.00           O  
ATOM   6062  CG  ASP A 377       2.645   4.102   0.358  1.00  0.00           C  
ATOM   6063  OD1 ASP A 377       2.061   4.680  -0.583  1.00  0.00           O  
ATOM   6064  OD2 ASP A 377       2.676   2.857   0.465  1.00  0.00           O  
ATOM   6065  N   GLN A 378       5.129   6.301  -1.260  1.00  0.00           N  
ATOM   6066  H   GLN A 378       4.130   6.551  -1.831  1.00  0.00           H  
ATOM   6067  CA  GLN A 378       6.121   5.887  -2.248  1.00  0.00           C  
ATOM   6068  HA  GLN A 378       6.022   4.706  -2.295  1.00  0.00           H  
ATOM   6069  C   GLN A 378       7.520   6.340  -1.850  1.00  0.00           C  
ATOM   6070  CB  GLN A 378       5.762   6.438  -3.631  1.00  0.00           C  
ATOM   6071  HB2 GLN A 378       6.697   6.189  -4.307  1.00  0.00           H  
ATOM   6072  HB3 GLN A 378       5.515   7.584  -3.490  1.00  0.00           H  
ATOM   6073  O   GLN A 378       8.469   5.555  -1.893  1.00  0.00           O  
ATOM   6074  CG  GLN A 378       4.477   5.863  -4.207  1.00  0.00           C  
ATOM   6075  HG2 GLN A 378       4.753   4.735  -4.453  1.00  0.00           H  
ATOM   6076  HG3 GLN A 378       3.456   5.739  -3.608  1.00  0.00           H  
ATOM   6077  CD  GLN A 378       3.977   6.637  -5.414  1.00  0.00           C  
ATOM   6078  NE2 GLN A 378       2.734   6.379  -5.809  1.00  0.00           N  
ATOM   6079 HE21 GLN A 378       2.448   6.464  -6.959  1.00  0.00           H  
ATOM   6080 HE22 GLN A 378       1.783   5.880  -5.301  1.00  0.00           H  
ATOM   6081  OE1 GLN A 378       4.703   7.457  -5.984  1.00  0.00           O  
ATOM   6082  N   PRO A 379       7.715   7.547  -1.432  1.00  0.00           N  
ATOM   6083  CA  PRO A 379       9.055   7.941  -0.982  1.00  0.00           C  
ATOM   6084  HA  PRO A 379       9.998   7.818  -1.692  1.00  0.00           H  
ATOM   6085  C   PRO A 379       9.539   7.125   0.212  1.00  0.00           C  
ATOM   6086  CB  PRO A 379       8.875   9.414  -0.601  1.00  0.00           C  
ATOM   6087  HB2 PRO A 379       9.986   9.839  -0.522  1.00  0.00           H  
ATOM   6088  HB3 PRO A 379       8.427   9.826   0.427  1.00  0.00           H  
ATOM   6089  O   PRO A 379      10.711   6.730   0.260  1.00  0.00           O  
ATOM   6090  CG  PRO A 379       7.770   9.906  -1.480  1.00  0.00           C  
ATOM   6091  HG2 PRO A 379       8.083  10.412  -2.510  1.00  0.00           H  
ATOM   6092  HG3 PRO A 379       7.391  10.899  -0.924  1.00  0.00           H  
ATOM   6093  CD  PRO A 379       6.730   8.828  -1.594  1.00  0.00           C  
ATOM   6094  HD2 PRO A 379       5.851   8.172  -1.151  1.00  0.00           H  
ATOM   6095  HD3 PRO A 379       6.004   9.694  -1.987  1.00  0.00           H  
ATOM   6096  N   ASP A 380       8.656   6.961   1.092  1.00  0.00           N  
ATOM   6097  H   ASP A 380       7.744   7.694   1.292  1.00  0.00           H  
ATOM   6098  CA  ASP A 380       9.000   6.156   2.258  1.00  0.00           C  
ATOM   6099  HA  ASP A 380       9.976   6.642   2.727  1.00  0.00           H  
ATOM   6100  C   ASP A 380       9.328   4.719   1.857  1.00  0.00           C  
ATOM   6101  CB  ASP A 380       7.863   6.172   3.281  1.00  0.00           C  
ATOM   6102  HB2 ASP A 380       6.906   5.487   3.117  1.00  0.00           H  
ATOM   6103  HB3 ASP A 380       7.579   7.294   3.527  1.00  0.00           H  
ATOM   6104  O   ASP A 380      10.281   4.125   2.367  1.00  0.00           O  
ATOM   6105  CG  ASP A 380       8.289   5.672   4.652  1.00  0.00           C  
ATOM   6106  OD1 ASP A 380       9.156   6.309   5.289  1.00  0.00           O  
ATOM   6107  OD2 ASP A 380       7.758   4.633   5.094  1.00  0.00           O  
ATOM   6108  N   ASN A 381       8.562   4.168   0.997  1.00  0.00           N  
ATOM   6109  H   ASN A 381       7.504   4.649   0.922  1.00  0.00           H  
ATOM   6110  CA  ASN A 381       8.812   2.816   0.512  1.00  0.00           C  
ATOM   6111  HA  ASN A 381       8.814   2.229   1.545  1.00  0.00           H  
ATOM   6112  C   ASN A 381      10.203   2.684  -0.098  1.00  0.00           C  
ATOM   6113  CB  ASN A 381       7.746   2.408  -0.507  1.00  0.00           C  
ATOM   6114  HB2 ASN A 381       7.358   3.177  -1.321  1.00  0.00           H  
ATOM   6115  HB3 ASN A 381       8.389   1.604  -1.082  1.00  0.00           H  
ATOM   6116  O   ASN A 381      10.930   1.734   0.202  1.00  0.00           O  
ATOM   6117  CG  ASN A 381       6.391   2.170   0.130  1.00  0.00           C  
ATOM   6118  ND2 ASN A 381       5.355   2.068  -0.697  1.00  0.00           N  
ATOM   6119 HD21 ASN A 381       4.901   1.982  -1.785  1.00  0.00           H  
ATOM   6120 HD22 ASN A 381       4.415   2.409  -0.068  1.00  0.00           H  
ATOM   6121  OD1 ASN A 381       6.273   2.076   1.354  1.00  0.00           O  
ATOM   6122  N   ILE A 382      10.562   3.621  -0.990  1.00  0.00           N  
ATOM   6123  H   ILE A 382      10.043   4.678  -0.956  1.00  0.00           H  
ATOM   6124  CA  ILE A 382      11.859   3.568  -1.660  1.00  0.00           C  
ATOM   6125  HA  ILE A 382      12.075   2.433  -1.928  1.00  0.00           H  
ATOM   6126  C   ILE A 382      12.977   3.762  -0.639  1.00  0.00           C  
ATOM   6127  CB  ILE A 382      11.961   4.633  -2.775  1.00  0.00           C  
ATOM   6128  HB  ILE A 382      11.780   5.732  -2.354  1.00  0.00           H  
ATOM   6129  O   ILE A 382      14.031   3.139  -0.743  1.00  0.00           O  
ATOM   6130  CG1 ILE A 382      10.945   4.340  -3.887  1.00  0.00           C  
ATOM   6131 HG12 ILE A 382      10.064   4.968  -3.400  1.00  0.00           H  
ATOM   6132 HG13 ILE A 382      10.767   4.629  -5.031  1.00  0.00           H  
ATOM   6133  CG2 ILE A 382      13.383   4.691  -3.338  1.00  0.00           C  
ATOM   6134 HG21 ILE A 382      13.871   5.467  -2.577  1.00  0.00           H  
ATOM   6135 HG22 ILE A 382      14.017   3.686  -3.410  1.00  0.00           H  
ATOM   6136 HG23 ILE A 382      13.289   5.221  -4.396  1.00  0.00           H  
ATOM   6137  CD1 ILE A 382      11.047   2.936  -4.465  1.00  0.00           C  
ATOM   6138 HD11 ILE A 382      12.207   2.727  -4.657  1.00  0.00           H  
ATOM   6139 HD12 ILE A 382      10.679   2.252  -5.361  1.00  0.00           H  
ATOM   6140 HD13 ILE A 382      10.723   2.205  -3.581  1.00  0.00           H  
ATOM   6141  N   ALA A 383      12.727   4.566   0.379  1.00  0.00           N  
ATOM   6142  H   ALA A 383      12.480   5.689   0.090  1.00  0.00           H  
ATOM   6143  CA  ALA A 383      13.711   4.711   1.452  1.00  0.00           C  
ATOM   6144  HA  ALA A 383      14.757   5.144   1.085  1.00  0.00           H  
ATOM   6145  C   ALA A 383      13.977   3.375   2.137  1.00  0.00           C  
ATOM   6146  CB  ALA A 383      13.234   5.742   2.473  1.00  0.00           C  
ATOM   6147  HB1 ALA A 383      13.998   5.683   3.395  1.00  0.00           H  
ATOM   6148  HB2 ALA A 383      12.174   5.661   3.000  1.00  0.00           H  
ATOM   6149  HB3 ALA A 383      13.476   6.849   2.085  1.00  0.00           H  
ATOM   6150  O   ALA A 383      15.117   3.059   2.473  1.00  0.00           O  
ATOM   6151  N   HIS A 384      12.961   2.574   2.338  1.00  0.00           N  
ATOM   6152  H   HIS A 384      11.853   2.958   2.440  1.00  0.00           H  
ATOM   6153  CA  HIS A 384      13.117   1.253   2.934  1.00  0.00           C  
ATOM   6154  HA  HIS A 384      13.670   1.368   3.982  1.00  0.00           H  
ATOM   6155  C   HIS A 384      13.945   0.338   2.041  1.00  0.00           C  
ATOM   6156  CB  HIS A 384      11.742   0.624   3.201  1.00  0.00           C  
ATOM   6157  HB2 HIS A 384      10.838   0.542   2.439  1.00  0.00           H  
ATOM   6158  HB3 HIS A 384      12.039  -0.463   3.589  1.00  0.00           H  
ATOM   6159  O   HIS A 384      14.836  -0.363   2.523  1.00  0.00           O  
ATOM   6160  CG  HIS A 384      11.039   1.204   4.387  1.00  0.00           C  
ATOM   6161  CD2 HIS A 384      10.898   2.486   4.793  1.00  0.00           C  
ATOM   6162  HD2 HIS A 384      11.424   3.542   4.915  1.00  0.00           H  
ATOM   6163  ND1 HIS A 384      10.383   0.426   5.312  1.00  0.00           N  
ATOM   6164  HD1 HIS A 384      10.817  -0.621   5.649  1.00  0.00           H  
ATOM   6165  CE1 HIS A 384       9.859   1.208   6.242  1.00  0.00           C  
ATOM   6166  HE1 HIS A 384       9.192   1.176   7.223  1.00  0.00           H  
ATOM   6167  NE2 HIS A 384      10.156   2.463   5.953  1.00  0.00           N  
ATOM   6168  N   MET A 385      13.648   0.394   0.785  1.00  0.00           N  
ATOM   6169  H   MET A 385      12.932   1.069   0.140  1.00  0.00           H  
ATOM   6170  CA  MET A 385      14.367  -0.480  -0.140  1.00  0.00           C  
ATOM   6171  HA  MET A 385      14.208  -1.571   0.298  1.00  0.00           H  
ATOM   6172  C   MET A 385      15.820  -0.037  -0.292  1.00  0.00           C  
ATOM   6173  CB  MET A 385      13.680  -0.498  -1.506  1.00  0.00           C  
ATOM   6174  HB2 MET A 385      14.422  -1.186  -2.111  1.00  0.00           H  
ATOM   6175  HB3 MET A 385      13.444   0.456  -2.178  1.00  0.00           H  
ATOM   6176  O   MET A 385      16.703  -0.869  -0.464  1.00  0.00           O  
ATOM   6177  CG  MET A 385      12.297  -1.129  -1.489  1.00  0.00           C  
ATOM   6178  HG2 MET A 385      11.500  -1.069  -0.613  1.00  0.00           H  
ATOM   6179  HG3 MET A 385      11.666  -0.897  -2.467  1.00  0.00           H  
ATOM   6180  SD  MET A 385      12.273  -2.750  -0.630  1.00  0.00           S  
ATOM   6181  CE  MET A 385      13.391  -3.695  -1.704  1.00  0.00           C  
ATOM   6182  HE1 MET A 385      13.769  -2.947  -2.533  1.00  0.00           H  
ATOM   6183  HE2 MET A 385      13.149  -4.718  -2.259  1.00  0.00           H  
ATOM   6184  HE3 MET A 385      13.915  -3.942  -0.668  1.00  0.00           H  
ATOM   6185  N   LYS A 386      16.047   1.251  -0.145  1.00  0.00           N  
ATOM   6186  H   LYS A 386      15.422   2.096   0.389  1.00  0.00           H  
ATOM   6187  CA  LYS A 386      17.422   1.745  -0.133  1.00  0.00           C  
ATOM   6188  HA  LYS A 386      18.211   1.414  -0.963  1.00  0.00           H  
ATOM   6189  C   LYS A 386      18.172   1.246   1.097  1.00  0.00           C  
ATOM   6190  CB  LYS A 386      17.438   3.273  -0.175  1.00  0.00           C  
ATOM   6191  HB2 LYS A 386      17.337   4.342   0.365  1.00  0.00           H  
ATOM   6192  HB3 LYS A 386      18.373   3.203   0.586  1.00  0.00           H  
ATOM   6193  O   LYS A 386      19.328   0.822   0.996  1.00  0.00           O  
ATOM   6194  CG  LYS A 386      17.094   3.859  -1.534  1.00  0.00           C  
ATOM   6195  HG2 LYS A 386      17.821   3.606  -2.438  1.00  0.00           H  
ATOM   6196  HG3 LYS A 386      16.062   3.382  -1.872  1.00  0.00           H  
ATOM   6197  CD  LYS A 386      17.125   5.383  -1.511  1.00  0.00           C  
ATOM   6198  HD2 LYS A 386      16.842   6.208  -2.309  1.00  0.00           H  
ATOM   6199  HD3 LYS A 386      16.354   5.726  -0.666  1.00  0.00           H  
ATOM   6200  CE  LYS A 386      18.531   5.914  -1.295  1.00  0.00           C  
ATOM   6201  HE2 LYS A 386      19.058   4.832  -1.343  1.00  0.00           H  
ATOM   6202  HE3 LYS A 386      19.716   6.135  -1.436  1.00  0.00           H  
ATOM   6203  NZ  LYS A 386      18.547   7.402  -1.186  1.00  0.00           N  
ATOM   6204  HZ1 LYS A 386      18.272   8.111  -2.110  1.00  0.00           H  
ATOM   6205  HZ2 LYS A 386      19.510   8.043  -0.847  1.00  0.00           H  
ATOM   6206  HZ3 LYS A 386      17.911   7.667  -0.207  1.00  0.00           H  
ATOM   6207  N   ALA A 387      17.547   1.361   2.117  1.00  0.00           N  
ATOM   6208  H   ALA A 387      17.219   2.431   2.520  1.00  0.00           H  
ATOM   6209  CA  ALA A 387      18.156   0.912   3.365  1.00  0.00           C  
ATOM   6210  HA  ALA A 387      19.238   1.403   3.505  1.00  0.00           H  
ATOM   6211  C   ALA A 387      18.531  -0.568   3.293  1.00  0.00           C  
ATOM   6212  CB  ALA A 387      17.219   1.168   4.543  1.00  0.00           C  
ATOM   6213  HB1 ALA A 387      16.439   2.061   4.604  1.00  0.00           H  
ATOM   6214  HB2 ALA A 387      16.779   0.108   4.871  1.00  0.00           H  
ATOM   6215  HB3 ALA A 387      18.028   1.359   5.406  1.00  0.00           H  
ATOM   6216  O   ALA A 387      19.484  -1.009   3.939  1.00  0.00           O  
ATOM   6217  N   LYS A 388      17.844  -1.237   2.502  1.00  0.00           N  
ATOM   6218  H   LYS A 388      16.873  -0.947   1.902  1.00  0.00           H  
ATOM   6219  CA  LYS A 388      18.062  -2.674   2.383  1.00  0.00           C  
ATOM   6220  HA  LYS A 388      18.703  -3.245   3.215  1.00  0.00           H  
ATOM   6221  C   LYS A 388      19.031  -2.982   1.239  1.00  0.00           C  
ATOM   6222  CB  LYS A 388      16.750  -3.416   2.170  1.00  0.00           C  
ATOM   6223  HB2 LYS A 388      17.135  -4.525   1.954  1.00  0.00           H  
ATOM   6224  HB3 LYS A 388      16.136  -3.062   1.217  1.00  0.00           H  
ATOM   6225  O   LYS A 388      19.312  -4.148   0.958  1.00  0.00           O  
ATOM   6226  CG  LYS A 388      15.820  -3.389   3.375  1.00  0.00           C  
ATOM   6227  HG2 LYS A 388      15.472  -2.375   3.886  1.00  0.00           H  
ATOM   6228  HG3 LYS A 388      16.597  -3.875   4.138  1.00  0.00           H  
ATOM   6229  CD  LYS A 388      14.531  -4.152   3.105  1.00  0.00           C  
ATOM   6230  HD2 LYS A 388      13.805  -4.258   2.165  1.00  0.00           H  
ATOM   6231  HD3 LYS A 388      15.166  -5.160   3.134  1.00  0.00           H  
ATOM   6232  CE  LYS A 388      13.570  -4.055   4.281  1.00  0.00           C  
ATOM   6233  HE2 LYS A 388      13.442  -3.193   5.110  1.00  0.00           H  
ATOM   6234  HE3 LYS A 388      12.883  -3.437   3.522  1.00  0.00           H  
ATOM   6235  NZ  LYS A 388      14.094  -4.762   5.488  1.00  0.00           N  
ATOM   6236  HZ1 LYS A 388      13.942  -5.931   5.280  1.00  0.00           H  
ATOM   6237  HZ2 LYS A 388      13.480  -4.653   6.510  1.00  0.00           H  
ATOM   6238  HZ3 LYS A 388      15.203  -4.769   5.939  1.00  0.00           H  
ATOM   6239  N   GLY A 389      19.391  -1.991   0.523  1.00  0.00           N  
ATOM   6240  H   GLY A 389      20.093  -1.234   1.115  1.00  0.00           H  
ATOM   6241  CA  GLY A 389      20.406  -2.115  -0.519  1.00  0.00           C  
ATOM   6242  HA2 GLY A 389      20.917  -1.127  -0.962  1.00  0.00           H  
ATOM   6243  HA3 GLY A 389      21.385  -2.610  -0.052  1.00  0.00           H  
ATOM   6244  C   GLY A 389      19.859  -2.686  -1.813  1.00  0.00           C  
ATOM   6245  O   GLY A 389      20.594  -3.246  -2.617  1.00  0.00           O  
ATOM   6246  N   ALA A 390      18.500  -2.561  -1.994  1.00  0.00           N  
ATOM   6247  H   ALA A 390      17.896  -1.990  -1.168  1.00  0.00           H  
ATOM   6248  CA  ALA A 390      17.875  -3.178  -3.168  1.00  0.00           C  
ATOM   6249  HA  ALA A 390      18.484  -3.877  -3.911  1.00  0.00           H  
ATOM   6250  C   ALA A 390      17.359  -2.121  -4.133  1.00  0.00           C  
ATOM   6251  CB  ALA A 390      16.750  -4.117  -2.746  1.00  0.00           C  
ATOM   6252  HB1 ALA A 390      15.778  -3.798  -3.354  1.00  0.00           H  
ATOM   6253  HB2 ALA A 390      16.890  -5.221  -3.175  1.00  0.00           H  
ATOM   6254  HB3 ALA A 390      16.629  -4.246  -1.573  1.00  0.00           H  
ATOM   6255  O   ALA A 390      16.719  -2.449  -5.137  1.00  0.00           O  
ATOM   6256  N   ALA A 391      17.625  -0.811  -3.828  1.00  0.00           N  
ATOM   6257  H   ALA A 391      18.449  -0.453  -3.057  1.00  0.00           H  
ATOM   6258  CA  ALA A 391      17.094   0.227  -4.711  1.00  0.00           C  
ATOM   6259  HA  ALA A 391      17.313  -0.264  -5.767  1.00  0.00           H  
ATOM   6260  C   ALA A 391      17.984   1.468  -4.688  1.00  0.00           C  
ATOM   6261  CB  ALA A 391      15.672   0.593  -4.312  1.00  0.00           C  
ATOM   6262  HB1 ALA A 391      15.467   1.757  -4.458  1.00  0.00           H  
ATOM   6263  HB2 ALA A 391      14.717   0.144  -4.856  1.00  0.00           H  
ATOM   6264  HB3 ALA A 391      15.770   0.396  -3.144  1.00  0.00           H  
ATOM   6265  O   ALA A 391      18.719   1.702  -3.719  1.00  0.00           O  
ATOM   6266  N   VAL A 392      17.938   2.170  -5.801  1.00  0.00           N  
ATOM   6267  H   VAL A 392      17.900   1.724  -6.892  1.00  0.00           H  
ATOM   6268  CA  VAL A 392      18.438   3.535  -5.918  1.00  0.00           C  
ATOM   6269  HA  VAL A 392      18.976   3.807  -4.891  1.00  0.00           H  
ATOM   6270  C   VAL A 392      17.281   4.488  -6.207  1.00  0.00           C  
ATOM   6271  CB  VAL A 392      19.516   3.648  -7.023  1.00  0.00           C  
ATOM   6272  HB  VAL A 392      19.096   3.325  -8.083  1.00  0.00           H  
ATOM   6273  O   VAL A 392      16.406   4.188  -7.020  1.00  0.00           O  
ATOM   6274  CG1 VAL A 392      19.938   5.105  -7.223  1.00  0.00           C  
ATOM   6275 HG11 VAL A 392      19.151   5.988  -7.072  1.00  0.00           H  
ATOM   6276 HG12 VAL A 392      20.754   5.377  -6.388  1.00  0.00           H  
ATOM   6277 HG13 VAL A 392      20.518   5.527  -8.177  1.00  0.00           H  
ATOM   6278  CG2 VAL A 392      20.719   2.781  -6.684  1.00  0.00           C  
ATOM   6279 HG21 VAL A 392      21.387   2.687  -7.664  1.00  0.00           H  
ATOM   6280 HG22 VAL A 392      20.370   1.767  -6.171  1.00  0.00           H  
ATOM   6281 HG23 VAL A 392      21.503   3.232  -5.909  1.00  0.00           H  
ATOM   6282  N   GLU A 393      17.297   5.598  -5.496  1.00  0.00           N  
ATOM   6283  H   GLU A 393      18.178   6.032  -4.825  1.00  0.00           H  
ATOM   6284  CA  GLU A 393      16.203   6.562  -5.664  1.00  0.00           C  
ATOM   6285  HA  GLU A 393      15.267   5.919  -6.002  1.00  0.00           H  
ATOM   6286  C   GLU A 393      16.625   7.707  -6.582  1.00  0.00           C  
ATOM   6287  CB  GLU A 393      15.766   7.113  -4.309  1.00  0.00           C  
ATOM   6288  HB2 GLU A 393      16.716   7.753  -3.976  1.00  0.00           H  
ATOM   6289  HB3 GLU A 393      15.471   6.111  -3.758  1.00  0.00           H  
ATOM   6290  O   GLU A 393      17.766   8.172  -6.516  1.00  0.00           O  
ATOM   6291  CG  GLU A 393      14.672   8.172  -4.402  1.00  0.00           C  
ATOM   6292  HG2 GLU A 393      15.295   9.150  -4.691  1.00  0.00           H  
ATOM   6293  HG3 GLU A 393      13.744   8.105  -5.122  1.00  0.00           H  
ATOM   6294  CD  GLU A 393      14.320   8.789  -3.061  1.00  0.00           C  
ATOM   6295  OE1 GLU A 393      13.688   9.867  -3.037  1.00  0.00           O  
ATOM   6296  OE2 GLU A 393      14.672   8.188  -2.023  1.00  0.00           O  
ATOM   6297  N   VAL A 394      15.711   8.133  -7.426  1.00  0.00           N  
ATOM   6298  H   VAL A 394      14.719   7.517  -7.440  1.00  0.00           H  
ATOM   6299  CA  VAL A 394      15.859   9.375  -8.180  1.00  0.00           C  
ATOM   6300  HA  VAL A 394      16.729   9.977  -7.627  1.00  0.00           H  
ATOM   6301  C   VAL A 394      14.625  10.250  -7.977  1.00  0.00           C  
ATOM   6302  CB  VAL A 394      16.078   9.102  -9.680  1.00  0.00           C  
ATOM   6303  HB  VAL A 394      16.225  10.178 -10.167  1.00  0.00           H  
ATOM   6304  O   VAL A 394      13.516   9.742  -7.824  1.00  0.00           O  
ATOM   6305  CG1 VAL A 394      17.406   8.391  -9.914  1.00  0.00           C  
ATOM   6306 HG11 VAL A 394      17.277   7.209  -9.916  1.00  0.00           H  
ATOM   6307 HG12 VAL A 394      18.295   8.630  -9.150  1.00  0.00           H  
ATOM   6308 HG13 VAL A 394      17.893   8.881 -10.886  1.00  0.00           H  
ATOM   6309  CG2 VAL A 394      14.930   8.281 -10.250  1.00  0.00           C  
ATOM   6310 HG21 VAL A 394      15.295   7.703 -11.226  1.00  0.00           H  
ATOM   6311 HG22 VAL A 394      14.252   9.145 -10.719  1.00  0.00           H  
ATOM   6312 HG23 VAL A 394      14.686   7.380  -9.526  1.00  0.00           H  
ATOM   6313  N   ASN A 395      14.898  11.547  -7.914  1.00  0.00           N  
ATOM   6314  H   ASN A 395      15.971  12.059  -7.946  1.00  0.00           H  
ATOM   6315  CA  ASN A 395      13.836  12.523  -7.707  1.00  0.00           C  
ATOM   6316  HA  ASN A 395      13.148  11.991  -6.893  1.00  0.00           H  
ATOM   6317  C   ASN A 395      13.234  12.992  -9.031  1.00  0.00           C  
ATOM   6318  CB  ASN A 395      14.352  13.719  -6.902  1.00  0.00           C  
ATOM   6319  HB2 ASN A 395      15.290  14.299  -7.346  1.00  0.00           H  
ATOM   6320  HB3 ASN A 395      14.842  13.308  -5.891  1.00  0.00           H  
ATOM   6321  O   ASN A 395      13.922  13.617  -9.836  1.00  0.00           O  
ATOM   6322  CG  ASN A 395      13.250  14.695  -6.539  1.00  0.00           C  
ATOM   6323  ND2 ASN A 395      13.117  14.992  -5.250  1.00  0.00           N  
ATOM   6324 HD21 ASN A 395      14.043  14.944  -4.499  1.00  0.00           H  
ATOM   6325 HD22 ASN A 395      12.565  15.955  -4.821  1.00  0.00           H  
ATOM   6326  OD1 ASN A 395      12.516  15.180  -7.406  1.00  0.00           O  
ATOM   6327  N   LEU A 396      11.961  12.648  -9.219  1.00  0.00           N  
ATOM   6328  H   LEU A 396      11.287  12.151  -8.377  1.00  0.00           H  
ATOM   6329  CA  LEU A 396      11.281  12.930 -10.484  1.00  0.00           C  
ATOM   6330  HA  LEU A 396      12.042  12.328 -11.165  1.00  0.00           H  
ATOM   6331  C   LEU A 396      11.320  14.414 -10.797  1.00  0.00           C  
ATOM   6332  CB  LEU A 396       9.828  12.438 -10.430  1.00  0.00           C  
ATOM   6333  HB2 LEU A 396       9.582  11.392  -9.931  1.00  0.00           H  
ATOM   6334  HB3 LEU A 396       9.214  13.179  -9.727  1.00  0.00           H  
ATOM   6335  O   LEU A 396      11.414  14.805 -11.969  1.00  0.00           O  
ATOM   6336  CG  LEU A 396       9.016  12.586 -11.719  1.00  0.00           C  
ATOM   6337  HG  LEU A 396       8.937  13.727 -12.060  1.00  0.00           H  
ATOM   6338  CD1 LEU A 396       9.586  11.680 -12.805  1.00  0.00           C  
ATOM   6339 HD11 LEU A 396      10.550  11.134 -12.382  1.00  0.00           H  
ATOM   6340 HD12 LEU A 396       9.296  12.317 -13.768  1.00  0.00           H  
ATOM   6341 HD13 LEU A 396       8.973  10.688 -13.088  1.00  0.00           H  
ATOM   6342  CD2 LEU A 396       7.551  12.266 -11.469  1.00  0.00           C  
ATOM   6343 HD21 LEU A 396       6.921  12.903 -12.269  1.00  0.00           H  
ATOM   6344 HD22 LEU A 396       7.131  11.182 -11.739  1.00  0.00           H  
ATOM   6345 HD23 LEU A 396       7.084  12.795 -10.508  1.00  0.00           H  
ATOM   6346  N   ASN A 397      11.328  15.289  -9.797  1.00  0.00           N  
ATOM   6347  H   ASN A 397      10.637  15.000  -8.877  1.00  0.00           H  
ATOM   6348  CA  ASN A 397      11.234  16.734 -10.023  1.00  0.00           C  
ATOM   6349  HA  ASN A 397      10.434  17.160 -10.798  1.00  0.00           H  
ATOM   6350  C   ASN A 397      12.586  17.328 -10.398  1.00  0.00           C  
ATOM   6351  CB  ASN A 397      10.680  17.438  -8.781  1.00  0.00           C  
ATOM   6352  HB2 ASN A 397      11.557  17.511  -7.980  1.00  0.00           H  
ATOM   6353  HB3 ASN A 397      10.337  18.577  -8.916  1.00  0.00           H  
ATOM   6354  O   ASN A 397      12.656  18.312 -11.148  1.00  0.00           O  
ATOM   6355  CG  ASN A 397       9.227  17.078  -8.516  1.00  0.00           C  
ATOM   6356  ND2 ASN A 397       8.859  17.000  -7.246  1.00  0.00           N  
ATOM   6357 HD21 ASN A 397       8.838  15.984  -6.637  1.00  0.00           H  
ATOM   6358 HD22 ASN A 397       8.366  17.971  -6.772  1.00  0.00           H  
ATOM   6359  OD1 ASN A 397       8.445  16.891  -9.453  1.00  0.00           O  
ATOM   6360  N   THR A 398      13.648  16.688  -9.961  1.00  0.00           N  
ATOM   6361  H   THR A 398      13.663  16.172  -8.899  1.00  0.00           H  
ATOM   6362  CA  THR A 398      14.945  17.344 -10.125  1.00  0.00           C  
ATOM   6363  HA  THR A 398      15.035  18.320 -10.806  1.00  0.00           H  
ATOM   6364  C   THR A 398      15.867  16.484 -10.992  1.00  0.00           C  
ATOM   6365  CB  THR A 398      15.617  17.609  -8.766  1.00  0.00           C  
ATOM   6366  HB  THR A 398      16.697  18.091  -8.938  1.00  0.00           H  
ATOM   6367  O   THR A 398      16.938  16.938 -11.391  1.00  0.00           O  
ATOM   6368  CG2 THR A 398      14.789  18.578  -7.922  1.00  0.00           C  
ATOM   6369 HG21 THR A 398      13.757  18.466  -7.333  1.00  0.00           H  
ATOM   6370 HG22 THR A 398      14.714  19.656  -8.442  1.00  0.00           H  
ATOM   6371 HG23 THR A 398      15.475  18.831  -6.969  1.00  0.00           H  
ATOM   6372  OG1 THR A 398      15.758  16.359  -8.062  1.00  0.00           O  
ATOM   6373  HG1 THR A 398      16.733  16.358  -7.382  1.00  0.00           H  
ATOM   6374  N   MET A 399      15.367  15.227 -11.312  1.00  0.00           N  
ATOM   6375  H   MET A 399      14.207  15.043 -11.425  1.00  0.00           H  
ATOM   6376  CA  MET A 399      16.281  14.305 -11.977  1.00  0.00           C  
ATOM   6377  HA  MET A 399      17.229  14.345 -11.253  1.00  0.00           H  
ATOM   6378  C   MET A 399      16.578  14.766 -13.398  1.00  0.00           C  
ATOM   6379  CB  MET A 399      15.688  12.891 -11.992  1.00  0.00           C  
ATOM   6380  HB2 MET A 399      16.147  11.912 -12.498  1.00  0.00           H  
ATOM   6381  HB3 MET A 399      15.853  12.652 -10.838  1.00  0.00           H  
ATOM   6382  O   MET A 399      15.719  15.359 -14.055  1.00  0.00           O  
ATOM   6383  CG  MET A 399      14.500  12.734 -12.930  1.00  0.00           C  
ATOM   6384  HG2 MET A 399      14.659  13.596 -13.730  1.00  0.00           H  
ATOM   6385  HG3 MET A 399      13.339  12.900 -12.792  1.00  0.00           H  
ATOM   6386  SD  MET A 399      13.859  11.016 -12.961  1.00  0.00           S  
ATOM   6387  CE  MET A 399      12.492  11.211 -14.148  1.00  0.00           C  
ATOM   6388  HE1 MET A 399      11.724  10.360 -14.448  1.00  0.00           H  
ATOM   6389  HE2 MET A 399      13.363  11.331 -14.936  1.00  0.00           H  
ATOM   6390  HE3 MET A 399      11.847  12.160 -13.839  1.00  0.00           H  
ATOM   6391  N   THR A 400      17.781  14.555 -13.867  1.00  0.00           N  
ATOM   6392  H   THR A 400      18.654  14.727 -13.093  1.00  0.00           H  
ATOM   6393  CA  THR A 400      18.188  14.664 -15.266  1.00  0.00           C  
ATOM   6394  HA  THR A 400      17.517  15.473 -15.817  1.00  0.00           H  
ATOM   6395  C   THR A 400      18.312  13.289 -15.906  1.00  0.00           C  
ATOM   6396  CB  THR A 400      19.547  15.406 -15.398  1.00  0.00           C  
ATOM   6397  HB  THR A 400      19.884  15.786 -16.478  1.00  0.00           H  
ATOM   6398  O   THR A 400      18.219  12.266 -15.219  1.00  0.00           O  
ATOM   6399  CG2 THR A 400      19.500  16.750 -14.664  1.00  0.00           C  
ATOM   6400 HG21 THR A 400      20.539  17.342 -14.557  1.00  0.00           H  
ATOM   6401 HG22 THR A 400      18.934  17.549 -15.360  1.00  0.00           H  
ATOM   6402 HG23 THR A 400      19.070  17.021 -13.581  1.00  0.00           H  
ATOM   6403  OG1 THR A 400      20.578  14.594 -14.836  1.00  0.00           O  
ATOM   6404  HG1 THR A 400      21.537  15.216 -14.514  1.00  0.00           H  
ATOM   6405  N   SER A 401      18.500  13.211 -17.219  1.00  0.00           N  
ATOM   6406  H   SER A 401      18.747  14.174 -17.871  1.00  0.00           H  
ATOM   6407  CA  SER A 401      18.719  11.953 -17.922  1.00  0.00           C  
ATOM   6408  HA  SER A 401      17.879  11.167 -17.639  1.00  0.00           H  
ATOM   6409  C   SER A 401      19.953  11.234 -17.406  1.00  0.00           C  
ATOM   6410  CB  SER A 401      18.844  12.188 -19.438  1.00  0.00           C  
ATOM   6411  HB2 SER A 401      19.195  11.364 -20.224  1.00  0.00           H  
ATOM   6412  HB3 SER A 401      19.698  12.995 -19.662  1.00  0.00           H  
ATOM   6413  O   SER A 401      19.969  10.008 -17.297  1.00  0.00           O  
ATOM   6414  OG  SER A 401      17.641  12.695 -19.969  1.00  0.00           O  
ATOM   6415  HG  SER A 401      17.911  13.578 -20.713  1.00  0.00           H  
ATOM   6416  N   VAL A 402      20.953  12.008 -16.938  1.00  0.00           N  
ATOM   6417  H   VAL A 402      21.006  13.144 -17.275  1.00  0.00           H  
ATOM   6418  CA  VAL A 402      22.203  11.477 -16.422  1.00  0.00           C  
ATOM   6419  HA  VAL A 402      22.647  10.750 -17.254  1.00  0.00           H  
ATOM   6420  C   VAL A 402      21.953  10.773 -15.078  1.00  0.00           C  
ATOM   6421  CB  VAL A 402      23.266  12.578 -16.250  1.00  0.00           C  
ATOM   6422  HB  VAL A 402      23.026  13.508 -15.547  1.00  0.00           H  
ATOM   6423  O   VAL A 402      22.516   9.703 -14.820  1.00  0.00           O  
ATOM   6424  CG1 VAL A 402      24.500  12.031 -15.539  1.00  0.00           C  
ATOM   6425 HG11 VAL A 402      25.315  12.883 -15.324  1.00  0.00           H  
ATOM   6426 HG12 VAL A 402      25.177  11.239 -16.130  1.00  0.00           H  
ATOM   6427 HG13 VAL A 402      24.442  11.604 -14.422  1.00  0.00           H  
ATOM   6428  CG2 VAL A 402      23.656  13.156 -17.609  1.00  0.00           C  
ATOM   6429 HG21 VAL A 402      23.919  14.327 -17.590  1.00  0.00           H  
ATOM   6430 HG22 VAL A 402      23.031  13.091 -18.632  1.00  0.00           H  
ATOM   6431 HG23 VAL A 402      24.680  12.703 -18.030  1.00  0.00           H  
ATOM   6432  N   ASP A 403      21.125  11.367 -14.266  1.00  0.00           N  
ATOM   6433  H   ASP A 403      21.328  12.521 -14.097  1.00  0.00           H  
ATOM   6434  CA  ASP A 403      20.812  10.789 -12.961  1.00  0.00           C  
ATOM   6435  HA  ASP A 403      21.796  10.598 -12.313  1.00  0.00           H  
ATOM   6436  C   ASP A 403      20.141   9.430 -13.109  1.00  0.00           C  
ATOM   6437  CB  ASP A 403      19.922  11.734 -12.156  1.00  0.00           C  
ATOM   6438  HB2 ASP A 403      18.761  11.870 -12.358  1.00  0.00           H  
ATOM   6439  HB3 ASP A 403      19.983  11.308 -11.040  1.00  0.00           H  
ATOM   6440  O   ASP A 403      20.500   8.469 -12.422  1.00  0.00           O  
ATOM   6441  CG  ASP A 403      20.594  13.055 -11.828  1.00  0.00           C  
ATOM   6442  OD1 ASP A 403      21.797  13.062 -11.516  1.00  0.00           O  
ATOM   6443  OD2 ASP A 403      19.906  14.102 -11.891  1.00  0.00           O  
ATOM   6444  N   LEU A 404      19.125   9.391 -14.023  1.00  0.00           N  
ATOM   6445  H   LEU A 404      18.524  10.329 -14.413  1.00  0.00           H  
ATOM   6446  CA  LEU A 404      18.422   8.133 -14.227  1.00  0.00           C  
ATOM   6447  HA  LEU A 404      18.109   7.769 -13.141  1.00  0.00           H  
ATOM   6448  C   LEU A 404      19.328   7.082 -14.836  1.00  0.00           C  
ATOM   6449  CB  LEU A 404      17.188   8.352 -15.117  1.00  0.00           C  
ATOM   6450  HB2 LEU A 404      16.483   9.168 -14.607  1.00  0.00           H  
ATOM   6451  HB3 LEU A 404      17.502   8.832 -16.159  1.00  0.00           H  
ATOM   6452  O   LEU A 404      19.328   5.926 -14.414  1.00  0.00           O  
ATOM   6453  CG  LEU A 404      16.328   7.117 -15.398  1.00  0.00           C  
ATOM   6454  HG  LEU A 404      16.874   6.379 -16.151  1.00  0.00           H  
ATOM   6455  CD1 LEU A 404      15.844   6.504 -14.086  1.00  0.00           C  
ATOM   6456 HD11 LEU A 404      15.727   7.284 -13.205  1.00  0.00           H  
ATOM   6457 HD12 LEU A 404      16.477   5.519 -13.873  1.00  0.00           H  
ATOM   6458 HD13 LEU A 404      14.720   6.109 -14.178  1.00  0.00           H  
ATOM   6459  CD2 LEU A 404      15.148   7.480 -16.281  1.00  0.00           C  
ATOM   6460 HD21 LEU A 404      14.585   6.449 -16.486  1.00  0.00           H  
ATOM   6461 HD22 LEU A 404      15.388   8.019 -17.309  1.00  0.00           H  
ATOM   6462 HD23 LEU A 404      14.464   8.210 -15.633  1.00  0.00           H  
ATOM   6463  N   LEU A 405      20.078   7.457 -15.758  1.00  0.00           N  
ATOM   6464  H   LEU A 405      20.400   8.589 -15.850  1.00  0.00           H  
ATOM   6465  CA  LEU A 405      21.047   6.559 -16.391  1.00  0.00           C  
ATOM   6466  HA  LEU A 405      20.280   5.773 -16.847  1.00  0.00           H  
ATOM   6467  C   LEU A 405      22.016   5.992 -15.359  1.00  0.00           C  
ATOM   6468  CB  LEU A 405      21.812   7.281 -17.500  1.00  0.00           C  
ATOM   6469  HB2 LEU A 405      22.476   8.102 -16.956  1.00  0.00           H  
ATOM   6470  HB3 LEU A 405      21.208   7.777 -18.394  1.00  0.00           H  
ATOM   6471  O   LEU A 405      22.266   4.785 -15.336  1.00  0.00           O  
ATOM   6472  CG  LEU A 405      22.875   6.465 -18.219  1.00  0.00           C  
ATOM   6473  HG  LEU A 405      23.789   6.180 -17.510  1.00  0.00           H  
ATOM   6474  CD1 LEU A 405      22.266   5.227 -18.859  1.00  0.00           C  
ATOM   6475 HD11 LEU A 405      21.368   5.617 -19.537  1.00  0.00           H  
ATOM   6476 HD12 LEU A 405      21.969   4.366 -18.096  1.00  0.00           H  
ATOM   6477 HD13 LEU A 405      23.157   4.750 -19.498  1.00  0.00           H  
ATOM   6478  CD2 LEU A 405      23.578   7.320 -19.281  1.00  0.00           C  
ATOM   6479 HD21 LEU A 405      23.441   7.209 -20.457  1.00  0.00           H  
ATOM   6480 HD22 LEU A 405      24.758   7.125 -19.211  1.00  0.00           H  
ATOM   6481 HD23 LEU A 405      23.628   8.511 -19.158  1.00  0.00           H  
ATOM   6482  N   SER A 406      22.547   6.859 -14.523  1.00  0.00           N  
ATOM   6483  H   SER A 406      22.710   8.014 -14.621  1.00  0.00           H  
ATOM   6484  CA  SER A 406      23.484   6.434 -13.492  1.00  0.00           C  
ATOM   6485  HA  SER A 406      24.466   5.962 -13.976  1.00  0.00           H  
ATOM   6486  C   SER A 406      22.844   5.453 -12.523  1.00  0.00           C  
ATOM   6487  CB  SER A 406      24.031   7.641 -12.727  1.00  0.00           C  
ATOM   6488  HB2 SER A 406      23.504   8.399 -11.970  1.00  0.00           H  
ATOM   6489  HB3 SER A 406      24.730   8.250 -13.482  1.00  0.00           H  
ATOM   6490  O   SER A 406      23.453   4.453 -12.141  1.00  0.00           O  
ATOM   6491  OG  SER A 406      24.922   7.234 -11.703  1.00  0.00           O  
ATOM   6492  HG  SER A 406      25.699   8.080 -11.398  1.00  0.00           H  
ATOM   6493  N   ALA A 407      21.672   5.727 -12.141  1.00  0.00           N  
ATOM   6494  H   ALA A 407      21.728   6.792 -11.615  1.00  0.00           H  
ATOM   6495  CA  ALA A 407      20.953   4.848 -11.234  1.00  0.00           C  
ATOM   6496  HA  ALA A 407      21.656   4.819 -10.272  1.00  0.00           H  
ATOM   6497  C   ALA A 407      20.734   3.471 -11.852  1.00  0.00           C  
ATOM   6498  CB  ALA A 407      19.609   5.473 -10.852  1.00  0.00           C  
ATOM   6499  HB1 ALA A 407      19.743   6.580 -10.436  1.00  0.00           H  
ATOM   6500  HB2 ALA A 407      18.930   5.475 -11.827  1.00  0.00           H  
ATOM   6501  HB3 ALA A 407      19.131   4.867  -9.950  1.00  0.00           H  
ATOM   6502  O   ALA A 407      20.922   2.447 -11.195  1.00  0.00           O  
ATOM   6503  N   LEU A 408      20.375   3.418 -13.117  1.00  0.00           N  
ATOM   6504  H   LEU A 408      20.300   4.334 -13.852  1.00  0.00           H  
ATOM   6505  CA  LEU A 408      20.172   2.156 -13.820  1.00  0.00           C  
ATOM   6506  HA  LEU A 408      19.401   1.468 -13.243  1.00  0.00           H  
ATOM   6507  C   LEU A 408      21.469   1.373 -13.922  1.00  0.00           C  
ATOM   6508  CB  LEU A 408      19.594   2.408 -15.219  1.00  0.00           C  
ATOM   6509  HB2 LEU A 408      20.585   1.864 -15.624  1.00  0.00           H  
ATOM   6510  HB3 LEU A 408      19.561   2.698 -16.381  1.00  0.00           H  
ATOM   6511  O   LEU A 408      21.500   0.165 -13.680  1.00  0.00           O  
ATOM   6512  CG  LEU A 408      18.078   2.645 -15.305  1.00  0.00           C  
ATOM   6513  HG  LEU A 408      17.719   3.381 -14.442  1.00  0.00           H  
ATOM   6514  CD1 LEU A 408      17.719   3.236 -16.656  1.00  0.00           C  
ATOM   6515 HD11 LEU A 408      18.050   3.532 -17.766  1.00  0.00           H  
ATOM   6516 HD12 LEU A 408      17.002   2.359 -17.009  1.00  0.00           H  
ATOM   6517 HD13 LEU A 408      17.572   4.352 -16.287  1.00  0.00           H  
ATOM   6518  CD2 LEU A 408      17.328   1.347 -15.055  1.00  0.00           C  
ATOM   6519 HD21 LEU A 408      16.764   1.354 -14.007  1.00  0.00           H  
ATOM   6520 HD22 LEU A 408      18.056   0.405 -14.970  1.00  0.00           H  
ATOM   6521 HD23 LEU A 408      16.580   0.885 -15.855  1.00  0.00           H  
ATOM   6522  N   ARG A 409      22.516   2.057 -14.234  1.00  0.00           N  
ATOM   6523  H   ARG A 409      22.682   3.221 -14.156  1.00  0.00           H  
ATOM   6524  CA  ARG A 409      23.812   1.389 -14.328  1.00  0.00           C  
ATOM   6525  HA  ARG A 409      23.774   0.543 -15.165  1.00  0.00           H  
ATOM   6526  C   ARG A 409      24.234   0.816 -12.977  1.00  0.00           C  
ATOM   6527  CB  ARG A 409      24.875   2.355 -14.844  1.00  0.00           C  
ATOM   6528  HB2 ARG A 409      25.927   1.821 -14.639  1.00  0.00           H  
ATOM   6529  HB3 ARG A 409      25.143   3.366 -14.271  1.00  0.00           H  
ATOM   6530  O   ARG A 409      24.781  -0.288 -12.906  1.00  0.00           O  
ATOM   6531  CG  ARG A 409      24.797   2.621 -16.344  1.00  0.00           C  
ATOM   6532  HG2 ARG A 409      24.929   1.610 -16.969  1.00  0.00           H  
ATOM   6533  HG3 ARG A 409      23.769   3.073 -16.733  1.00  0.00           H  
ATOM   6534  CD  ARG A 409      25.875   3.609 -16.797  1.00  0.00           C  
ATOM   6535  HD2 ARG A 409      25.924   4.701 -16.326  1.00  0.00           H  
ATOM   6536  HD3 ARG A 409      26.908   3.071 -16.530  1.00  0.00           H  
ATOM   6537  NE  ARG A 409      25.922   3.715 -18.250  1.00  0.00           N  
ATOM   6538  HE  ARG A 409      25.979   2.705 -18.879  1.00  0.00           H  
ATOM   6539  NH1 ARG A 409      27.297   5.570 -18.266  1.00  0.00           N  
ATOM   6540 HH11 ARG A 409      27.503   6.674 -18.665  1.00  0.00           H  
ATOM   6541 HH12 ARG A 409      28.187   5.439 -17.485  1.00  0.00           H  
ATOM   6542  NH2 ARG A 409      26.578   4.648 -20.234  1.00  0.00           N  
ATOM   6543 HH21 ARG A 409      27.229   5.403 -20.886  1.00  0.00           H  
ATOM   6544 HH22 ARG A 409      26.271   3.820 -21.032  1.00  0.00           H  
ATOM   6545  CZ  ARG A 409      26.594   4.645 -18.906  1.00  0.00           C  
ATOM   6546  N   THR A 410      23.906   1.521 -12.016  1.00  0.00           N  
ATOM   6547  H   THR A 410      24.217   2.662 -12.008  1.00  0.00           H  
ATOM   6548  CA  THR A 410      24.281   1.101 -10.672  1.00  0.00           C  
ATOM   6549  HA  THR A 410      25.463   0.983 -10.788  1.00  0.00           H  
ATOM   6550  C   THR A 410      23.562  -0.190 -10.289  1.00  0.00           C  
ATOM   6551  CB  THR A 410      23.953   2.195  -9.633  1.00  0.00           C  
ATOM   6552  HB  THR A 410      22.936   2.801  -9.564  1.00  0.00           H  
ATOM   6553  O   THR A 410      24.188  -1.160  -9.867  1.00  0.00           O  
ATOM   6554  CG2 THR A 410      24.281   1.727  -8.219  1.00  0.00           C  
ATOM   6555 HG21 THR A 410      24.251   2.605  -7.403  1.00  0.00           H  
ATOM   6556 HG22 THR A 410      25.425   1.421  -8.106  1.00  0.00           H  
ATOM   6557 HG23 THR A 410      23.542   0.863  -7.877  1.00  0.00           H  
ATOM   6558  OG1 THR A 410      24.734   3.363  -9.930  1.00  0.00           O  
ATOM   6559  HG1 THR A 410      25.675   3.497  -9.216  1.00  0.00           H  
ATOM   6560  N   VAL A 411      22.219  -0.202 -10.438  1.00  0.00           N  
ATOM   6561  H   VAL A 411      21.764   0.871 -10.258  1.00  0.00           H  
ATOM   6562  CA  VAL A 411      21.469  -1.361  -9.961  1.00  0.00           C  
ATOM   6563  HA  VAL A 411      21.876  -1.833  -8.950  1.00  0.00           H  
ATOM   6564  C   VAL A 411      21.734  -2.559 -10.875  1.00  0.00           C  
ATOM   6565  CB  VAL A 411      19.953  -1.069  -9.891  1.00  0.00           C  
ATOM   6566  HB  VAL A 411      19.345  -2.082  -9.824  1.00  0.00           H  
ATOM   6567  O   VAL A 411      21.641  -3.709 -10.438  1.00  0.00           O  
ATOM   6568  CG1 VAL A 411      19.656   0.009  -8.852  1.00  0.00           C  
ATOM   6569 HG11 VAL A 411      19.002   0.965  -9.102  1.00  0.00           H  
ATOM   6570 HG12 VAL A 411      19.140  -0.623  -7.980  1.00  0.00           H  
ATOM   6571 HG13 VAL A 411      20.624   0.401  -8.285  1.00  0.00           H  
ATOM   6572  CG2 VAL A 411      19.422  -0.651 -11.258  1.00  0.00           C  
ATOM   6573 HG21 VAL A 411      20.200  -0.090 -11.943  1.00  0.00           H  
ATOM   6574 HG22 VAL A 411      19.030  -1.573 -11.903  1.00  0.00           H  
ATOM   6575 HG23 VAL A 411      18.400  -0.093 -11.032  1.00  0.00           H  
ATOM   6576  N   ILE A 412      22.109  -2.307 -12.125  1.00  0.00           N  
ATOM   6577  H   ILE A 412      22.506  -1.292 -12.575  1.00  0.00           H  
ATOM   6578  CA  ILE A 412      22.312  -3.381 -13.094  1.00  0.00           C  
ATOM   6579  HA  ILE A 412      21.796  -4.433 -12.866  1.00  0.00           H  
ATOM   6580  C   ILE A 412      23.734  -3.936 -12.953  1.00  0.00           C  
ATOM   6581  CB  ILE A 412      22.078  -2.895 -14.539  1.00  0.00           C  
ATOM   6582  HB  ILE A 412      22.691  -1.943 -14.905  1.00  0.00           H  
ATOM   6583  O   ILE A 412      23.938  -5.152 -12.984  1.00  0.00           O  
ATOM   6584  CG1 ILE A 412      20.578  -2.656 -14.781  1.00  0.00           C  
ATOM   6585 HG12 ILE A 412      20.250  -2.803 -13.648  1.00  0.00           H  
ATOM   6586 HG13 ILE A 412      19.678  -3.296 -15.233  1.00  0.00           H  
ATOM   6587  CG2 ILE A 412      22.641  -3.898 -15.547  1.00  0.00           C  
ATOM   6588 HG21 ILE A 412      22.469  -5.016 -15.150  1.00  0.00           H  
ATOM   6589 HG22 ILE A 412      22.347  -4.138 -16.678  1.00  0.00           H  
ATOM   6590 HG23 ILE A 412      23.819  -3.840 -15.730  1.00  0.00           H  
ATOM   6591  CD1 ILE A 412      20.281  -1.924 -16.078  1.00  0.00           C  
ATOM   6592 HD11 ILE A 412      19.592  -1.935 -17.051  1.00  0.00           H  
ATOM   6593 HD12 ILE A 412      21.347  -2.002 -16.608  1.00  0.00           H  
ATOM   6594 HD13 ILE A 412      20.165  -0.806 -15.692  1.00  0.00           H  
ATOM   6595  N   ASN A 413      24.672  -3.125 -12.680  1.00  0.00           N  
ATOM   6596  H   ASN A 413      24.566  -2.109 -12.099  1.00  0.00           H  
ATOM   6597  CA  ASN A 413      26.062  -3.539 -12.828  1.00  0.00           C  
ATOM   6598  HA  ASN A 413      26.314  -4.544 -13.422  1.00  0.00           H  
ATOM   6599  C   ASN A 413      26.719  -3.828 -11.469  1.00  0.00           C  
ATOM   6600  CB  ASN A 413      26.875  -2.475 -13.578  1.00  0.00           C  
ATOM   6601  HB2 ASN A 413      27.910  -2.638 -14.165  1.00  0.00           H  
ATOM   6602  HB3 ASN A 413      27.365  -1.907 -12.649  1.00  0.00           H  
ATOM   6603  O   ASN A 413      27.703  -4.559 -11.391  1.00  0.00           O  
ATOM   6604  CG  ASN A 413      26.406  -2.305 -15.016  1.00  0.00           C  
ATOM   6605  ND2 ASN A 413      26.531  -1.090 -15.531  1.00  0.00           N  
ATOM   6606 HD21 ASN A 413      27.335  -0.243 -15.318  1.00  0.00           H  
ATOM   6607 HD22 ASN A 413      26.313  -1.087 -16.701  1.00  0.00           H  
ATOM   6608  OD1 ASN A 413      25.953  -3.258 -15.648  1.00  0.00           O  
ATOM   6609  N   GLU A 414      26.234  -3.225 -10.422  1.00  0.00           N  
ATOM   6610  H   GLU A 414      25.885  -2.109 -10.566  1.00  0.00           H  
ATOM   6611  CA  GLU A 414      26.734  -3.533  -9.086  1.00  0.00           C  
ATOM   6612  HA  GLU A 414      27.906  -3.636  -9.262  1.00  0.00           H  
ATOM   6613  C   GLU A 414      26.031  -4.750  -8.500  1.00  0.00           C  
ATOM   6614  CB  GLU A 414      26.578  -2.328  -8.156  1.00  0.00           C  
ATOM   6615  HB2 GLU A 414      27.140  -2.628  -7.145  1.00  0.00           H  
ATOM   6616  HB3 GLU A 414      25.462  -1.948  -8.037  1.00  0.00           H  
ATOM   6617  O   GLU A 414      24.844  -4.688  -8.188  1.00  0.00           O  
ATOM   6618  CG  GLU A 414      27.391  -1.112  -8.586  1.00  0.00           C  
ATOM   6619  HG2 GLU A 414      28.576  -1.134  -8.391  1.00  0.00           H  
ATOM   6620  HG3 GLU A 414      27.460  -0.936  -9.764  1.00  0.00           H  
ATOM   6621  CD  GLU A 414      27.328   0.034  -7.586  1.00  0.00           C  
ATOM   6622  OE1 GLU A 414      27.812   1.145  -7.902  1.00  0.00           O  
ATOM   6623  OE2 GLU A 414      26.781  -0.182  -6.480  1.00  0.00           O  
ATOM   6624  N   PRO A 415      26.797  -5.848  -8.211  1.00  0.00           N  
ATOM   6625  CA  PRO A 415      26.203  -7.137  -7.832  1.00  0.00           C  
ATOM   6626  HA  PRO A 415      25.567  -7.661  -8.693  1.00  0.00           H  
ATOM   6627  C   PRO A 415      25.469  -7.078  -6.504  1.00  0.00           C  
ATOM   6628  CB  PRO A 415      27.422  -8.062  -7.742  1.00  0.00           C  
ATOM   6629  HB2 PRO A 415      28.286  -8.890  -7.584  1.00  0.00           H  
ATOM   6630  HB3 PRO A 415      26.886  -8.617  -6.828  1.00  0.00           H  
ATOM   6631  O   PRO A 415      24.562  -7.883  -6.266  1.00  0.00           O  
ATOM   6632  CG  PRO A 415      28.453  -7.422  -8.602  1.00  0.00           C  
ATOM   6633  HG2 PRO A 415      29.605  -7.501  -8.937  1.00  0.00           H  
ATOM   6634  HG3 PRO A 415      28.125  -8.122  -9.522  1.00  0.00           H  
ATOM   6635  CD  PRO A 415      28.266  -5.934  -8.562  1.00  0.00           C  
ATOM   6636  HD2 PRO A 415      29.087  -5.427  -9.267  1.00  0.00           H  
ATOM   6637  HD3 PRO A 415      28.673  -5.631  -7.481  1.00  0.00           H  
ATOM   6638  N   SER A 416      25.859  -6.176  -5.602  1.00  0.00           N  
ATOM   6639  H   SER A 416      26.955  -5.717  -5.617  1.00  0.00           H  
ATOM   6640  CA  SER A 416      25.281  -6.133  -4.266  1.00  0.00           C  
ATOM   6641  HA  SER A 416      25.660  -7.068  -3.631  1.00  0.00           H  
ATOM   6642  C   SER A 416      23.781  -5.883  -4.328  1.00  0.00           C  
ATOM   6643  CB  SER A 416      25.953  -5.055  -3.416  1.00  0.00           C  
ATOM   6644  HB2 SER A 416      25.535  -5.001  -2.297  1.00  0.00           H  
ATOM   6645  HB3 SER A 416      27.119  -5.212  -3.194  1.00  0.00           H  
ATOM   6646  O   SER A 416      23.016  -6.395  -3.500  1.00  0.00           O  
ATOM   6647  OG  SER A 416      25.781  -3.775  -4.004  1.00  0.00           O  
ATOM   6648  HG  SER A 416      26.450  -2.967  -3.445  1.00  0.00           H  
ATOM   6649  N   TYR A 417      23.266  -5.129  -5.312  1.00  0.00           N  
ATOM   6650  H   TYR A 417      24.110  -4.456  -5.793  1.00  0.00           H  
ATOM   6651  CA  TYR A 417      21.844  -4.848  -5.410  1.00  0.00           C  
ATOM   6652  HA  TYR A 417      21.548  -4.378  -4.361  1.00  0.00           H  
ATOM   6653  C   TYR A 417      21.047  -6.113  -5.734  1.00  0.00           C  
ATOM   6654  CB  TYR A 417      21.578  -3.777  -6.473  1.00  0.00           C  
ATOM   6655  HB2 TYR A 417      22.208  -3.989  -7.460  1.00  0.00           H  
ATOM   6656  HB3 TYR A 417      20.450  -3.878  -6.825  1.00  0.00           H  
ATOM   6657  O   TYR A 417      20.016  -6.387  -5.117  1.00  0.00           O  
ATOM   6658  CG  TYR A 417      21.938  -2.381  -6.031  1.00  0.00           C  
ATOM   6659  CD1 TYR A 417      21.031  -1.602  -5.312  1.00  0.00           C  
ATOM   6660  HD1 TYR A 417      20.132  -2.100  -4.734  1.00  0.00           H  
ATOM   6661  CD2 TYR A 417      23.172  -1.836  -6.328  1.00  0.00           C  
ATOM   6662  HD2 TYR A 417      24.199  -2.410  -6.214  1.00  0.00           H  
ATOM   6663  CE1 TYR A 417      21.344  -0.312  -4.906  1.00  0.00           C  
ATOM   6664  HE1 TYR A 417      20.967   0.128  -3.871  1.00  0.00           H  
ATOM   6665  CE2 TYR A 417      23.516  -0.547  -5.926  1.00  0.00           C  
ATOM   6666  HE2 TYR A 417      24.527  -0.309  -5.344  1.00  0.00           H  
ATOM   6667  OH  TYR A 417      22.922   1.481  -4.816  1.00  0.00           O  
ATOM   6668  HH  TYR A 417      23.393   1.420  -3.722  1.00  0.00           H  
ATOM   6669  CZ  TYR A 417      22.594   0.206  -5.215  1.00  0.00           C  
ATOM   6670  N   LYS A 418      21.531  -6.828  -6.723  1.00  0.00           N  
ATOM   6671  H   LYS A 418      22.293  -6.509  -7.573  1.00  0.00           H  
ATOM   6672  CA  LYS A 418      20.906  -8.102  -7.062  1.00  0.00           C  
ATOM   6673  HA  LYS A 418      19.797  -7.817  -7.365  1.00  0.00           H  
ATOM   6674  C   LYS A 418      21.016  -9.094  -5.906  1.00  0.00           C  
ATOM   6675  CB  LYS A 418      21.547  -8.695  -8.320  1.00  0.00           C  
ATOM   6676  HB2 LYS A 418      22.684  -9.037  -8.223  1.00  0.00           H  
ATOM   6677  HB3 LYS A 418      21.554  -8.040  -9.320  1.00  0.00           H  
ATOM   6678  O   LYS A 418      20.047  -9.805  -5.602  1.00  0.00           O  
ATOM   6679  CG  LYS A 418      21.000 -10.055  -8.719  1.00  0.00           C  
ATOM   6680  HG2 LYS A 418      21.640 -10.399  -9.675  1.00  0.00           H  
ATOM   6681  HG3 LYS A 418      21.222 -10.996  -8.022  1.00  0.00           H  
ATOM   6682  CD  LYS A 418      19.531  -9.969  -9.086  1.00  0.00           C  
ATOM   6683  HD2 LYS A 418      19.583  -9.315 -10.084  1.00  0.00           H  
ATOM   6684  HD3 LYS A 418      18.771  -9.834  -8.187  1.00  0.00           H  
ATOM   6685  CE  LYS A 418      18.984 -11.312  -9.578  1.00  0.00           C  
ATOM   6686  HE2 LYS A 418      19.240 -12.370  -9.093  1.00  0.00           H  
ATOM   6687  HE3 LYS A 418      19.449 -11.488 -10.668  1.00  0.00           H  
ATOM   6688  NZ  LYS A 418      17.547 -11.234  -9.930  1.00  0.00           N  
ATOM   6689  HZ1 LYS A 418      16.904 -11.927  -9.199  1.00  0.00           H  
ATOM   6690  HZ2 LYS A 418      17.376 -11.999 -10.847  1.00  0.00           H  
ATOM   6691  HZ3 LYS A 418      17.254 -10.259 -10.552  1.00  0.00           H  
ATOM   6692  N   GLU A 419      22.109  -9.156  -5.254  1.00  0.00           N  
ATOM   6693  H   GLU A 419      22.846  -8.238  -5.182  1.00  0.00           H  
ATOM   6694  CA  GLU A 419      22.297 -10.062  -4.121  1.00  0.00           C  
ATOM   6695  HA  GLU A 419      22.185 -11.202  -4.452  1.00  0.00           H  
ATOM   6696  C   GLU A 419      21.297  -9.758  -3.006  1.00  0.00           C  
ATOM   6697  CB  GLU A 419      23.719  -9.961  -3.584  1.00  0.00           C  
ATOM   6698  HB2 GLU A 419      23.855 -10.683  -2.641  1.00  0.00           H  
ATOM   6699  HB3 GLU A 419      24.123  -8.927  -3.162  1.00  0.00           H  
ATOM   6700  O   GLU A 419      20.672 -10.664  -2.449  1.00  0.00           O  
ATOM   6701  CG  GLU A 419      24.766 -10.562  -4.512  1.00  0.00           C  
ATOM   6702  HG2 GLU A 419      24.769 -11.753  -4.396  1.00  0.00           H  
ATOM   6703  HG3 GLU A 419      24.809 -10.434  -5.694  1.00  0.00           H  
ATOM   6704  CD  GLU A 419      26.188 -10.312  -4.051  1.00  0.00           C  
ATOM   6705  OE1 GLU A 419      27.141 -10.672  -4.789  1.00  0.00           O  
ATOM   6706  OE2 GLU A 419      26.359  -9.758  -2.943  1.00  0.00           O  
ATOM   6707  N   ASN A 420      21.141  -8.492  -2.727  1.00  0.00           N  
ATOM   6708  H   ASN A 420      22.198  -8.107  -2.350  1.00  0.00           H  
ATOM   6709  CA  ASN A 420      20.203  -8.086  -1.678  1.00  0.00           C  
ATOM   6710  HA  ASN A 420      20.442  -8.666  -0.666  1.00  0.00           H  
ATOM   6711  C   ASN A 420      18.766  -8.359  -2.076  1.00  0.00           C  
ATOM   6712  CB  ASN A 420      20.391  -6.609  -1.335  1.00  0.00           C  
ATOM   6713  HB2 ASN A 420      19.544  -6.301  -0.557  1.00  0.00           H  
ATOM   6714  HB3 ASN A 420      20.389  -5.934  -2.307  1.00  0.00           H  
ATOM   6715  O   ASN A 420      17.953  -8.789  -1.248  1.00  0.00           O  
ATOM   6716  CG  ASN A 420      21.672  -6.348  -0.549  1.00  0.00           C  
ATOM   6717  ND2 ASN A 420      22.188  -5.125  -0.640  1.00  0.00           N  
ATOM   6718 HD21 ASN A 420      22.795  -4.440  -1.396  1.00  0.00           H  
ATOM   6719 HD22 ASN A 420      22.701  -4.911   0.417  1.00  0.00           H  
ATOM   6720  OD1 ASN A 420      22.188  -7.234   0.134  1.00  0.00           O  
ATOM   6721  N   ALA A 421      18.438  -8.070  -3.330  1.00  0.00           N  
ATOM   6722  H   ALA A 421      19.120  -7.249  -3.819  1.00  0.00           H  
ATOM   6723  CA  ALA A 421      17.094  -8.367  -3.811  1.00  0.00           C  
ATOM   6724  HA  ALA A 421      16.187  -7.876  -3.222  1.00  0.00           H  
ATOM   6725  C   ALA A 421      16.781  -9.859  -3.711  1.00  0.00           C  
ATOM   6726  CB  ALA A 421      16.922  -7.887  -5.250  1.00  0.00           C  
ATOM   6727  HB1 ALA A 421      17.257  -6.756  -5.411  1.00  0.00           H  
ATOM   6728  HB2 ALA A 421      15.735  -7.832  -5.367  1.00  0.00           H  
ATOM   6729  HB3 ALA A 421      17.411  -8.615  -6.052  1.00  0.00           H  
ATOM   6730  O   ALA A 421      15.688 -10.250  -3.305  1.00  0.00           O  
ATOM   6731  N   MET A 422      17.719 -10.703  -4.035  1.00  0.00           N  
ATOM   6732  H   MET A 422      18.827 -10.387  -4.275  1.00  0.00           H  
ATOM   6733  CA  MET A 422      17.547 -12.156  -3.977  1.00  0.00           C  
ATOM   6734  HA  MET A 422      16.681 -12.558  -4.679  1.00  0.00           H  
ATOM   6735  C   MET A 422      17.438 -12.633  -2.531  1.00  0.00           C  
ATOM   6736  CB  MET A 422      18.719 -12.859  -4.672  1.00  0.00           C  
ATOM   6737  HB2 MET A 422      19.908 -12.740  -4.622  1.00  0.00           H  
ATOM   6738  HB3 MET A 422      18.617 -13.992  -4.319  1.00  0.00           H  
ATOM   6739  O   MET A 422      16.703 -13.570  -2.238  1.00  0.00           O  
ATOM   6740  CG  MET A 422      18.703 -12.711  -6.188  1.00  0.00           C  
ATOM   6741  HG2 MET A 422      18.425 -11.665  -6.656  1.00  0.00           H  
ATOM   6742  HG3 MET A 422      19.489 -13.323  -6.843  1.00  0.00           H  
ATOM   6743  SD  MET A 422      17.203 -13.445  -6.957  1.00  0.00           S  
ATOM   6744  CE  MET A 422      17.500 -15.203  -6.625  1.00  0.00           C  
ATOM   6745  HE1 MET A 422      16.827 -15.425  -5.669  1.00  0.00           H  
ATOM   6746  HE2 MET A 422      18.618 -15.559  -6.832  1.00  0.00           H  
ATOM   6747  HE3 MET A 422      16.932 -15.833  -7.469  1.00  0.00           H  
ATOM   6748  N   ARG A 423      18.266 -11.984  -1.739  1.00  0.00           N  
ATOM   6749  H   ARG A 423      18.940 -11.078  -2.056  1.00  0.00           H  
ATOM   6750  CA  ARG A 423      18.141 -12.297  -0.320  1.00  0.00           C  
ATOM   6751  HA  ARG A 423      18.326 -13.456  -0.134  1.00  0.00           H  
ATOM   6752  C   ARG A 423      16.734 -12.023   0.187  1.00  0.00           C  
ATOM   6753  CB  ARG A 423      19.156 -11.500   0.497  1.00  0.00           C  
ATOM   6754  HB2 ARG A 423      20.289 -11.762   0.251  1.00  0.00           H  
ATOM   6755  HB3 ARG A 423      18.980 -10.332   0.454  1.00  0.00           H  
ATOM   6756  O   ARG A 423      16.141 -12.859   0.868  1.00  0.00           O  
ATOM   6757  CG  ARG A 423      19.094 -11.758   1.994  1.00  0.00           C  
ATOM   6758  HG2 ARG A 423      18.008 -11.658   2.461  1.00  0.00           H  
ATOM   6759  HG3 ARG A 423      19.468 -12.870   2.212  1.00  0.00           H  
ATOM   6760  CD  ARG A 423      20.078 -10.891   2.764  1.00  0.00           C  
ATOM   6761  HD2 ARG A 423      20.419  -9.838   2.333  1.00  0.00           H  
ATOM   6762  HD3 ARG A 423      21.118 -11.485   2.709  1.00  0.00           H  
ATOM   6763  NE  ARG A 423      19.891 -11.016   4.207  1.00  0.00           N  
ATOM   6764  HE  ARG A 423      20.317 -12.022   4.682  1.00  0.00           H  
ATOM   6765  NH1 ARG A 423      19.828  -8.734   4.594  1.00  0.00           N  
ATOM   6766 HH11 ARG A 423      19.959  -7.993   3.675  1.00  0.00           H  
ATOM   6767 HH12 ARG A 423      19.708  -7.945   5.479  1.00  0.00           H  
ATOM   6768  NH2 ARG A 423      19.609 -10.211   6.336  1.00  0.00           N  
ATOM   6769 HH21 ARG A 423      20.428  -9.822   7.107  1.00  0.00           H  
ATOM   6770 HH22 ARG A 423      18.865 -10.892   6.965  1.00  0.00           H  
ATOM   6771  CZ  ARG A 423      19.781  -9.984   5.043  1.00  0.00           C  
ATOM   6772  N   LEU A 424      16.188 -10.906  -0.098  1.00  0.00           N  
ATOM   6773  H   LEU A 424      16.914  -9.988   0.045  1.00  0.00           H  
ATOM   6774  CA  LEU A 424      14.828 -10.555   0.295  1.00  0.00           C  
ATOM   6775  HA  LEU A 424      14.809 -10.745   1.467  1.00  0.00           H  
ATOM   6776  C   LEU A 424      13.820 -11.531  -0.299  1.00  0.00           C  
ATOM   6777  CB  LEU A 424      14.500  -9.125  -0.148  1.00  0.00           C  
ATOM   6778  HB2 LEU A 424      13.389  -9.050   0.267  1.00  0.00           H  
ATOM   6779  HB3 LEU A 424      14.644  -9.066  -1.324  1.00  0.00           H  
ATOM   6780  O   LEU A 424      12.836 -11.891   0.354  1.00  0.00           O  
ATOM   6781  CG  LEU A 424      15.281  -8.008   0.535  1.00  0.00           C  
ATOM   6782  HG  LEU A 424      16.470  -7.937   0.580  1.00  0.00           H  
ATOM   6783  CD1 LEU A 424      14.961  -6.664  -0.115  1.00  0.00           C  
ATOM   6784 HD11 LEU A 424      13.785  -6.595  -0.276  1.00  0.00           H  
ATOM   6785 HD12 LEU A 424      15.360  -5.723   0.486  1.00  0.00           H  
ATOM   6786 HD13 LEU A 424      15.606  -6.617  -1.116  1.00  0.00           H  
ATOM   6787  CD2 LEU A 424      14.977  -7.969   2.027  1.00  0.00           C  
ATOM   6788 HD21 LEU A 424      14.273  -8.820   2.481  1.00  0.00           H  
ATOM   6789 HD22 LEU A 424      15.987  -8.157   2.647  1.00  0.00           H  
ATOM   6790 HD23 LEU A 424      14.527  -7.050   2.625  1.00  0.00           H  
ATOM   6791  N   SER A 425      14.070 -11.906  -1.531  1.00  0.00           N  
ATOM   6792  H   SER A 425      14.968 -11.543  -2.194  1.00  0.00           H  
ATOM   6793  CA  SER A 425      13.203 -12.883  -2.182  1.00  0.00           C  
ATOM   6794  HA  SER A 425      12.047 -12.658  -2.322  1.00  0.00           H  
ATOM   6795  C   SER A 425      13.172 -14.195  -1.409  1.00  0.00           C  
ATOM   6796  CB  SER A 425      13.664 -13.141  -3.617  1.00  0.00           C  
ATOM   6797  HB2 SER A 425      14.713 -13.619  -3.910  1.00  0.00           H  
ATOM   6798  HB3 SER A 425      13.590 -12.165  -4.281  1.00  0.00           H  
ATOM   6799  O   SER A 425      12.102 -14.766  -1.183  1.00  0.00           O  
ATOM   6800  OG  SER A 425      12.844 -14.102  -4.250  1.00  0.00           O  
ATOM   6801  HG  SER A 425      13.457 -15.099  -4.451  1.00  0.00           H  
ATOM   6802  N   ARG A 426      14.336 -14.672  -0.977  1.00  0.00           N  
ATOM   6803  H   ARG A 426      15.332 -14.050  -1.010  1.00  0.00           H  
ATOM   6804  CA  ARG A 426      14.414 -15.914  -0.220  1.00  0.00           C  
ATOM   6805  HA  ARG A 426      13.907 -16.825  -0.799  1.00  0.00           H  
ATOM   6806  C   ARG A 426      13.641 -15.812   1.089  1.00  0.00           C  
ATOM   6807  CB  ARG A 426      15.875 -16.281   0.063  1.00  0.00           C  
ATOM   6808  HB2 ARG A 426      16.539 -15.601   0.781  1.00  0.00           H  
ATOM   6809  HB3 ARG A 426      15.757 -17.258   0.748  1.00  0.00           H  
ATOM   6810  O   ARG A 426      12.914 -16.734   1.463  1.00  0.00           O  
ATOM   6811  CG  ARG A 426      16.625 -16.781  -1.159  1.00  0.00           C  
ATOM   6812  HG2 ARG A 426      16.930 -16.048  -2.046  1.00  0.00           H  
ATOM   6813  HG3 ARG A 426      16.057 -17.640  -1.770  1.00  0.00           H  
ATOM   6814  CD  ARG A 426      17.969 -17.391  -0.780  1.00  0.00           C  
ATOM   6815  HD2 ARG A 426      17.898 -18.232   0.069  1.00  0.00           H  
ATOM   6816  HD3 ARG A 426      18.296 -18.145  -1.651  1.00  0.00           H  
ATOM   6817  NE  ARG A 426      18.906 -16.375  -0.278  1.00  0.00           N  
ATOM   6818  HE  ARG A 426      19.090 -16.461   0.895  1.00  0.00           H  
ATOM   6819  NH1 ARG A 426      19.969 -16.047  -2.303  1.00  0.00           N  
ATOM   6820 HH11 ARG A 426      20.767 -15.440  -2.946  1.00  0.00           H  
ATOM   6821 HH12 ARG A 426      20.021 -17.096  -2.866  1.00  0.00           H  
ATOM   6822  NH2 ARG A 426      20.625 -14.867  -0.454  1.00  0.00           N  
ATOM   6823 HH21 ARG A 426      21.558 -15.408   0.059  1.00  0.00           H  
ATOM   6824 HH22 ARG A 426      21.062 -13.796  -0.717  1.00  0.00           H  
ATOM   6825  CZ  ARG A 426      19.828 -15.773  -1.013  1.00  0.00           C  
ATOM   6826  N   ILE A 427      13.766 -14.680   1.730  1.00  0.00           N  
ATOM   6827  H   ILE A 427      14.841 -14.196   1.734  1.00  0.00           H  
ATOM   6828  CA  ILE A 427      13.062 -14.438   2.984  1.00  0.00           C  
ATOM   6829  HA  ILE A 427      13.200 -15.376   3.708  1.00  0.00           H  
ATOM   6830  C   ILE A 427      11.555 -14.422   2.736  1.00  0.00           C  
ATOM   6831  CB  ILE A 427      13.516 -13.117   3.643  1.00  0.00           C  
ATOM   6832  HB  ILE A 427      13.512 -12.159   2.945  1.00  0.00           H  
ATOM   6833  O   ILE A 427      10.789 -15.031   3.486  1.00  0.00           O  
ATOM   6834  CG1 ILE A 427      14.961 -13.234   4.145  1.00  0.00           C  
ATOM   6835 HG12 ILE A 427      14.872 -13.915   5.125  1.00  0.00           H  
ATOM   6836 HG13 ILE A 427      15.867 -13.793   3.610  1.00  0.00           H  
ATOM   6837  CG2 ILE A 427      12.570 -12.727   4.781  1.00  0.00           C  
ATOM   6838 HG21 ILE A 427      12.194 -11.608   4.948  1.00  0.00           H  
ATOM   6839 HG22 ILE A 427      11.617 -13.400   5.047  1.00  0.00           H  
ATOM   6840 HG23 ILE A 427      13.085 -12.847   5.859  1.00  0.00           H  
ATOM   6841  CD1 ILE A 427      15.586 -11.906   4.543  1.00  0.00           C  
ATOM   6842 HD11 ILE A 427      15.018 -10.958   4.995  1.00  0.00           H  
ATOM   6843 HD12 ILE A 427      16.423 -11.339   3.913  1.00  0.00           H  
ATOM   6844 HD13 ILE A 427      16.138 -12.240   5.555  1.00  0.00           H  
ATOM   6845  N   HIS A 428      11.172 -13.703   1.677  1.00  0.00           N  
ATOM   6846  H   HIS A 428      11.607 -12.605   1.677  1.00  0.00           H  
ATOM   6847  CA  HIS A 428       9.758 -13.602   1.346  1.00  0.00           C  
ATOM   6848  HA  HIS A 428       9.194 -13.141   2.283  1.00  0.00           H  
ATOM   6849  C   HIS A 428       9.148 -14.977   1.103  1.00  0.00           C  
ATOM   6850  CB  HIS A 428       9.555 -12.711   0.116  1.00  0.00           C  
ATOM   6851  HB2 HIS A 428       9.932 -11.594   0.220  1.00  0.00           H  
ATOM   6852  HB3 HIS A 428       9.987 -13.225  -0.863  1.00  0.00           H  
ATOM   6853  O   HIS A 428       8.039 -15.258   1.556  1.00  0.00           O  
ATOM   6854  CG  HIS A 428       8.125 -12.531  -0.267  1.00  0.00           C  
ATOM   6855  CD2 HIS A 428       7.383 -13.117  -1.241  1.00  0.00           C  
ATOM   6856  HD2 HIS A 428       7.758 -14.082  -1.815  1.00  0.00           H  
ATOM   6857  ND1 HIS A 428       7.281 -11.664   0.390  1.00  0.00           N  
ATOM   6858  HD1 HIS A 428       7.020 -11.059   1.374  1.00  0.00           H  
ATOM   6859  CE1 HIS A 428       6.082 -11.719  -0.166  1.00  0.00           C  
ATOM   6860  HE1 HIS A 428       5.059 -11.266   0.209  1.00  0.00           H  
ATOM   6861  NE2 HIS A 428       6.117 -12.586  -1.158  1.00  0.00           N  
ATOM   6862  N   HIS A 429       9.875 -15.844   0.435  1.00  0.00           N  
ATOM   6863  H   HIS A 429      11.010 -15.910   0.120  1.00  0.00           H  
ATOM   6864  CA  HIS A 429       9.367 -17.156   0.047  1.00  0.00           C  
ATOM   6865  HA  HIS A 429       8.257 -17.276  -0.369  1.00  0.00           H  
ATOM   6866  C   HIS A 429       9.406 -18.125   1.220  1.00  0.00           C  
ATOM   6867  CB  HIS A 429      10.180 -17.719  -1.127  1.00  0.00           C  
ATOM   6868  HB2 HIS A 429      10.515 -18.565  -0.351  1.00  0.00           H  
ATOM   6869  HB3 HIS A 429      10.694 -18.351  -2.013  1.00  0.00           H  
ATOM   6870  O   HIS A 429       8.641 -19.094   1.255  1.00  0.00           O  
ATOM   6871  CG  HIS A 429       9.820 -17.094  -2.445  1.00  0.00           C  
ATOM   6872  CD2 HIS A 429      10.531 -16.297  -3.268  1.00  0.00           C  
ATOM   6873  HD2 HIS A 429      11.691 -16.547  -3.277  1.00  0.00           H  
ATOM   6874  ND1 HIS A 429       8.602 -17.297  -3.055  1.00  0.00           N  
ATOM   6875  CE1 HIS A 429       8.578 -16.641  -4.199  1.00  0.00           C  
ATOM   6876  HE1 HIS A 429       8.026 -17.224  -5.064  1.00  0.00           H  
ATOM   6877  NE2 HIS A 429       9.734 -16.016  -4.352  1.00  0.00           N  
ATOM   6878  HE2 HIS A 429      10.299 -16.032  -5.396  1.00  0.00           H  
ATOM   6879  N   ASP A 430      10.336 -17.906   2.139  1.00  0.00           N  
ATOM   6880  H   ASP A 430      10.936 -16.969   2.528  1.00  0.00           H  
ATOM   6881  CA  ASP A 430      10.523 -18.828   3.246  1.00  0.00           C  
ATOM   6882  HA  ASP A 430      10.241 -19.923   2.867  1.00  0.00           H  
ATOM   6883  C   ASP A 430       9.648 -18.453   4.438  1.00  0.00           C  
ATOM   6884  CB  ASP A 430      11.992 -18.875   3.666  1.00  0.00           C  
ATOM   6885  HB2 ASP A 430      12.381 -18.013   4.391  1.00  0.00           H  
ATOM   6886  HB3 ASP A 430      12.760 -19.235   2.827  1.00  0.00           H  
ATOM   6887  O   ASP A 430      10.156 -18.047   5.488  1.00  0.00           O  
ATOM   6888  CG  ASP A 430      12.328 -20.078   4.527  1.00  0.00           C  
ATOM   6889  OD1 ASP A 430      11.625 -21.109   4.438  1.00  0.00           O  
ATOM   6890  OD2 ASP A 430      13.305 -20.000   5.305  1.00  0.00           O  
ATOM   6891  N   GLN A 431       8.367 -18.438   4.281  1.00  0.00           N  
ATOM   6892  H   GLN A 431       7.690 -18.719   3.348  1.00  0.00           H  
ATOM   6893  CA  GLN A 431       7.375 -18.188   5.320  1.00  0.00           C  
ATOM   6894  HA  GLN A 431       8.060 -17.938   6.262  1.00  0.00           H  
ATOM   6895  C   GLN A 431       6.555 -19.438   5.613  1.00  0.00           C  
ATOM   6896  CB  GLN A 431       6.449 -17.031   4.922  1.00  0.00           C  
ATOM   6897  HB2 GLN A 431       5.687 -16.765   5.790  1.00  0.00           H  
ATOM   6898  HB3 GLN A 431       5.857 -17.482   3.993  1.00  0.00           H  
ATOM   6899  O   GLN A 431       6.262 -20.219   4.703  1.00  0.00           O  
ATOM   6900  CG  GLN A 431       7.172 -15.719   4.680  1.00  0.00           C  
ATOM   6901  HG2 GLN A 431       7.726 -15.409   5.691  1.00  0.00           H  
ATOM   6902  HG3 GLN A 431       8.059 -15.825   3.897  1.00  0.00           H  
ATOM   6903  CD  GLN A 431       6.227 -14.586   4.340  1.00  0.00           C  
ATOM   6904  NE2 GLN A 431       6.570 -13.812   3.316  1.00  0.00           N  
ATOM   6905 HE21 GLN A 431       7.245 -12.871   3.547  1.00  0.00           H  
ATOM   6906 HE22 GLN A 431       5.967 -13.933   2.303  1.00  0.00           H  
ATOM   6907  OE1 GLN A 431       5.191 -14.398   4.992  1.00  0.00           O  
ATOM   6908  N   PRO A 432       6.105 -19.609   6.840  1.00  0.00           N  
ATOM   6909  CA  PRO A 432       5.352 -20.812   7.188  1.00  0.00           C  
ATOM   6910  HA  PRO A 432       5.913 -21.809   6.853  1.00  0.00           H  
ATOM   6911  C   PRO A 432       4.047 -20.938   6.402  1.00  0.00           C  
ATOM   6912  CB  PRO A 432       5.074 -20.641   8.680  1.00  0.00           C  
ATOM   6913  HB2 PRO A 432       5.890 -21.284   9.278  1.00  0.00           H  
ATOM   6914  HB3 PRO A 432       4.089 -21.263   8.935  1.00  0.00           H  
ATOM   6915  O   PRO A 432       3.615 -22.047   6.086  1.00  0.00           O  
ATOM   6916  CG  PRO A 432       5.281 -19.188   8.945  1.00  0.00           C  
ATOM   6917  HG2 PRO A 432       5.361 -19.373  10.130  1.00  0.00           H  
ATOM   6918  HG3 PRO A 432       4.656 -18.181   9.098  1.00  0.00           H  
ATOM   6919  CD  PRO A 432       6.316 -18.672   7.980  1.00  0.00           C  
ATOM   6920  HD2 PRO A 432       6.588 -17.516   8.086  1.00  0.00           H  
ATOM   6921  HD3 PRO A 432       7.276 -19.179   8.485  1.00  0.00           H  
ATOM   6922  N   VAL A 433       3.404 -19.734   6.191  1.00  0.00           N  
ATOM   6923  H   VAL A 433       3.585 -18.726   6.783  1.00  0.00           H  
ATOM   6924  CA  VAL A 433       2.146 -19.703   5.453  1.00  0.00           C  
ATOM   6925  HA  VAL A 433       1.942 -20.765   4.951  1.00  0.00           H  
ATOM   6926  C   VAL A 433       2.209 -18.594   4.395  1.00  0.00           C  
ATOM   6927  CB  VAL A 433       0.943 -19.469   6.391  1.00  0.00           C  
ATOM   6928  HB  VAL A 433       1.086 -18.422   6.938  1.00  0.00           H  
ATOM   6929  O   VAL A 433       2.639 -17.484   4.680  1.00  0.00           O  
ATOM   6930  CG1 VAL A 433      -0.368 -19.500   5.609  1.00  0.00           C  
ATOM   6931 HG11 VAL A 433      -0.197 -19.382   4.447  1.00  0.00           H  
ATOM   6932 HG12 VAL A 433      -0.854 -20.598   5.653  1.00  0.00           H  
ATOM   6933 HG13 VAL A 433      -1.171 -18.920   6.267  1.00  0.00           H  
ATOM   6934  CG2 VAL A 433       0.933 -20.500   7.512  1.00  0.00           C  
ATOM   6935 HG21 VAL A 433      -0.163 -20.677   7.972  1.00  0.00           H  
ATOM   6936 HG22 VAL A 433       1.464 -20.224   8.547  1.00  0.00           H  
ATOM   6937 HG23 VAL A 433       1.183 -21.651   7.294  1.00  0.00           H  
ATOM   6938  N   LYS A 434       1.781 -18.984   3.213  1.00  0.00           N  
ATOM   6939  H   LYS A 434       1.912 -20.111   2.861  1.00  0.00           H  
ATOM   6940  CA  LYS A 434       1.702 -17.953   2.176  1.00  0.00           C  
ATOM   6941  HA  LYS A 434       2.876 -17.802   2.038  1.00  0.00           H  
ATOM   6942  C   LYS A 434       0.776 -16.812   2.598  1.00  0.00           C  
ATOM   6943  CB  LYS A 434       1.222 -18.562   0.857  1.00  0.00           C  
ATOM   6944  HB2 LYS A 434       0.180 -19.134   0.857  1.00  0.00           H  
ATOM   6945  HB3 LYS A 434       1.143 -17.748  -0.012  1.00  0.00           H  
ATOM   6946  O   LYS A 434      -0.258 -17.047   3.227  1.00  0.00           O  
ATOM   6947  CG  LYS A 434       2.199 -19.547   0.236  1.00  0.00           C  
ATOM   6948  HG2 LYS A 434       3.267 -19.086  -0.038  1.00  0.00           H  
ATOM   6949  HG3 LYS A 434       2.445 -20.563   0.814  1.00  0.00           H  
ATOM   6950  CD  LYS A 434       1.688 -20.078  -1.097  1.00  0.00           C  
ATOM   6951  HD2 LYS A 434       0.628 -20.628  -1.064  1.00  0.00           H  
ATOM   6952  HD3 LYS A 434       1.657 -19.273  -1.980  1.00  0.00           H  
ATOM   6953  CE  LYS A 434       2.639 -21.109  -1.693  1.00  0.00           C  
ATOM   6954  HE2 LYS A 434       3.750 -20.713  -1.890  1.00  0.00           H  
ATOM   6955  HE3 LYS A 434       2.816 -22.091  -1.031  1.00  0.00           H  
ATOM   6956  NZ  LYS A 434       2.096 -21.703  -2.951  1.00  0.00           N  
ATOM   6957  HZ1 LYS A 434       0.972 -21.548  -3.334  1.00  0.00           H  
ATOM   6958  HZ2 LYS A 434       2.156 -22.901  -2.927  1.00  0.00           H  
ATOM   6959  HZ3 LYS A 434       2.731 -21.409  -3.921  1.00  0.00           H  
ATOM   6960  N   PRO A 435       1.154 -15.570   2.232  1.00  0.00           N  
ATOM   6961  CA  PRO A 435       0.389 -14.398   2.668  1.00  0.00           C  
ATOM   6962  HA  PRO A 435       0.541 -14.415   3.846  1.00  0.00           H  
ATOM   6963  C   PRO A 435      -1.094 -14.500   2.320  1.00  0.00           C  
ATOM   6964  CB  PRO A 435       1.051 -13.250   1.911  1.00  0.00           C  
ATOM   6965  HB2 PRO A 435       1.211 -12.538   0.971  1.00  0.00           H  
ATOM   6966  HB3 PRO A 435       0.390 -12.542   2.600  1.00  0.00           H  
ATOM   6967  O   PRO A 435      -1.950 -14.195   3.154  1.00  0.00           O  
ATOM   6968  CG  PRO A 435       2.475 -13.664   1.741  1.00  0.00           C  
ATOM   6969  HG2 PRO A 435       3.057 -13.277   2.708  1.00  0.00           H  
ATOM   6970  HG3 PRO A 435       3.187 -13.375   0.825  1.00  0.00           H  
ATOM   6971  CD  PRO A 435       2.506 -15.141   1.470  1.00  0.00           C  
ATOM   6972  HD2 PRO A 435       2.514 -15.396   0.305  1.00  0.00           H  
ATOM   6973  HD3 PRO A 435       3.467 -15.644   1.955  1.00  0.00           H  
ATOM   6974  N   LEU A 436      -1.430 -14.891   1.126  1.00  0.00           N  
ATOM   6975  H   LEU A 436      -0.639 -15.168   0.285  1.00  0.00           H  
ATOM   6976  CA  LEU A 436      -2.830 -14.992   0.734  1.00  0.00           C  
ATOM   6977  HA  LEU A 436      -3.331 -14.032   1.220  1.00  0.00           H  
ATOM   6978  C   LEU A 436      -3.549 -16.047   1.563  1.00  0.00           C  
ATOM   6979  CB  LEU A 436      -2.947 -15.328  -0.755  1.00  0.00           C  
ATOM   6980  HB2 LEU A 436      -2.414 -14.563  -1.488  1.00  0.00           H  
ATOM   6981  HB3 LEU A 436      -2.408 -16.376  -0.907  1.00  0.00           H  
ATOM   6982  O   LEU A 436      -4.691 -15.844   1.985  1.00  0.00           O  
ATOM   6983  CG  LEU A 436      -4.363 -15.469  -1.311  1.00  0.00           C  
ATOM   6984  HG  LEU A 436      -4.700 -16.546  -0.935  1.00  0.00           H  
ATOM   6985  CD1 LEU A 436      -5.180 -14.219  -1.006  1.00  0.00           C  
ATOM   6986 HD11 LEU A 436      -5.496 -13.546  -1.929  1.00  0.00           H  
ATOM   6987 HD12 LEU A 436      -4.732 -13.361  -0.315  1.00  0.00           H  
ATOM   6988 HD13 LEU A 436      -6.118 -14.617  -0.393  1.00  0.00           H  
ATOM   6989  CD2 LEU A 436      -4.328 -15.734  -2.811  1.00  0.00           C  
ATOM   6990 HD21 LEU A 436      -3.526 -16.552  -3.173  1.00  0.00           H  
ATOM   6991 HD22 LEU A 436      -5.280 -16.197  -3.357  1.00  0.00           H  
ATOM   6992 HD23 LEU A 436      -3.956 -14.879  -3.557  1.00  0.00           H  
ATOM   6993  N   ASP A 437      -2.879 -17.188   1.806  1.00  0.00           N  
ATOM   6994  H   ASP A 437      -2.025 -17.578   1.084  1.00  0.00           H  
ATOM   6995  CA  ASP A 437      -3.463 -18.234   2.639  1.00  0.00           C  
ATOM   6996  HA  ASP A 437      -4.451 -18.743   2.215  1.00  0.00           H  
ATOM   6997  C   ASP A 437      -3.684 -17.750   4.066  1.00  0.00           C  
ATOM   6998  CB  ASP A 437      -2.568 -19.484   2.646  1.00  0.00           C  
ATOM   6999  HB2 ASP A 437      -1.434 -19.653   2.930  1.00  0.00           H  
ATOM   7000  HB3 ASP A 437      -3.123 -20.401   3.174  1.00  0.00           H  
ATOM   7001  O   ASP A 437      -4.691 -18.078   4.695  1.00  0.00           O  
ATOM   7002  CG  ASP A 437      -2.471 -20.141   1.285  1.00  0.00           C  
ATOM   7003  OD1 ASP A 437      -3.420 -20.031   0.479  1.00  0.00           O  
ATOM   7004  OD2 ASP A 437      -1.438 -20.797   1.018  1.00  0.00           O  
ATOM   7005  N   ARG A 438      -2.787 -16.984   4.594  1.00  0.00           N  
ATOM   7006  H   ARG A 438      -1.730 -16.851   4.108  1.00  0.00           H  
ATOM   7007  CA  ARG A 438      -2.916 -16.391   5.926  1.00  0.00           C  
ATOM   7008  HA  ARG A 438      -3.022 -17.327   6.654  1.00  0.00           H  
ATOM   7009  C   ARG A 438      -4.121 -15.461   6.000  1.00  0.00           C  
ATOM   7010  CB  ARG A 438      -1.643 -15.633   6.301  1.00  0.00           C  
ATOM   7011  HB2 ARG A 438      -1.338 -14.684   5.660  1.00  0.00           H  
ATOM   7012  HB3 ARG A 438      -0.758 -16.417   6.210  1.00  0.00           H  
ATOM   7013  O   ARG A 438      -4.906 -15.523   6.945  1.00  0.00           O  
ATOM   7014  CG  ARG A 438      -1.648 -15.086   7.719  1.00  0.00           C  
ATOM   7015  HG2 ARG A 438      -1.612 -15.985   8.507  1.00  0.00           H  
ATOM   7016  HG3 ARG A 438      -2.671 -14.505   7.852  1.00  0.00           H  
ATOM   7017  CD  ARG A 438      -0.366 -14.328   8.039  1.00  0.00           C  
ATOM   7018  HD2 ARG A 438      -0.087 -14.037   9.161  1.00  0.00           H  
ATOM   7019  HD3 ARG A 438      -0.650 -13.276   7.575  1.00  0.00           H  
ATOM   7020  NE  ARG A 438       0.803 -15.203   7.977  1.00  0.00           N  
ATOM   7021  HE  ARG A 438       0.809 -15.958   8.899  1.00  0.00           H  
ATOM   7022  NH1 ARG A 438       2.004 -13.836   6.551  1.00  0.00           N  
ATOM   7023 HH11 ARG A 438       2.490 -13.736   5.475  1.00  0.00           H  
ATOM   7024 HH12 ARG A 438       2.405 -13.115   7.406  1.00  0.00           H  
ATOM   7025  NH2 ARG A 438       2.906 -15.812   7.285  1.00  0.00           N  
ATOM   7026 HH21 ARG A 438       3.821 -15.783   6.538  1.00  0.00           H  
ATOM   7027 HH22 ARG A 438       3.223 -16.156   8.380  1.00  0.00           H  
ATOM   7028  CZ  ARG A 438       1.902 -14.945   7.270  1.00  0.00           C  
ATOM   7029  N   ALA A 439      -4.250 -14.555   5.004  1.00  0.00           N  
ATOM   7030  H   ALA A 439      -3.345 -14.245   4.325  1.00  0.00           H  
ATOM   7031  CA  ALA A 439      -5.391 -13.641   4.953  1.00  0.00           C  
ATOM   7032  HA  ALA A 439      -5.404 -13.089   5.995  1.00  0.00           H  
ATOM   7033  C   ALA A 439      -6.707 -14.414   4.949  1.00  0.00           C  
ATOM   7034  CB  ALA A 439      -5.301 -12.750   3.719  1.00  0.00           C  
ATOM   7035  HB1 ALA A 439      -5.723 -13.293   2.744  1.00  0.00           H  
ATOM   7036  HB2 ALA A 439      -6.056 -11.833   3.723  1.00  0.00           H  
ATOM   7037  HB3 ALA A 439      -4.288 -12.232   3.376  1.00  0.00           H  
ATOM   7038  O   ALA A 439      -7.594 -14.141   5.766  1.00  0.00           O  
ATOM   7039  N   VAL A 440      -6.797 -15.406   4.133  1.00  0.00           N  
ATOM   7040  H   VAL A 440      -5.874 -15.890   3.583  1.00  0.00           H  
ATOM   7041  CA  VAL A 440      -8.023 -16.188   3.977  1.00  0.00           C  
ATOM   7042  HA  VAL A 440      -8.932 -15.477   3.707  1.00  0.00           H  
ATOM   7043  C   VAL A 440      -8.289 -16.984   5.246  1.00  0.00           C  
ATOM   7044  CB  VAL A 440      -7.953 -17.125   2.754  1.00  0.00           C  
ATOM   7045  HB  VAL A 440      -7.037 -17.887   2.750  1.00  0.00           H  
ATOM   7046  O   VAL A 440      -9.430 -17.094   5.691  1.00  0.00           O  
ATOM   7047  CG1 VAL A 440      -9.125 -18.094   2.752  1.00  0.00           C  
ATOM   7048 HG11 VAL A 440      -9.804 -18.032   1.777  1.00  0.00           H  
ATOM   7049 HG12 VAL A 440      -8.594 -19.137   3.001  1.00  0.00           H  
ATOM   7050 HG13 VAL A 440      -9.949 -18.132   3.610  1.00  0.00           H  
ATOM   7051  CG2 VAL A 440      -7.922 -16.312   1.459  1.00  0.00           C  
ATOM   7052 HG21 VAL A 440      -7.526 -15.193   1.531  1.00  0.00           H  
ATOM   7053 HG22 VAL A 440      -8.975 -16.132   0.936  1.00  0.00           H  
ATOM   7054 HG23 VAL A 440      -7.118 -16.956   0.865  1.00  0.00           H  
ATOM   7055  N   PHE A 441      -7.227 -17.516   5.812  1.00  0.00           N  
ATOM   7056  H   PHE A 441      -6.091 -17.248   5.674  1.00  0.00           H  
ATOM   7057  CA  PHE A 441      -7.379 -18.266   7.051  1.00  0.00           C  
ATOM   7058  HA  PHE A 441      -7.857 -19.317   6.751  1.00  0.00           H  
ATOM   7059  C   PHE A 441      -8.086 -17.422   8.109  1.00  0.00           C  
ATOM   7060  CB  PHE A 441      -6.016 -18.734   7.570  1.00  0.00           C  
ATOM   7061  HB2 PHE A 441      -5.591 -19.664   6.948  1.00  0.00           H  
ATOM   7062  HB3 PHE A 441      -5.046 -18.069   7.747  1.00  0.00           H  
ATOM   7063  O   PHE A 441      -9.039 -17.891   8.742  1.00  0.00           O  
ATOM   7064  CG  PHE A 441      -6.055 -19.297   8.969  1.00  0.00           C  
ATOM   7065  CD1 PHE A 441      -5.754 -18.500  10.062  1.00  0.00           C  
ATOM   7066  HD1 PHE A 441      -4.826 -17.761  10.086  1.00  0.00           H  
ATOM   7067  CD2 PHE A 441      -6.395 -20.625   9.180  1.00  0.00           C  
ATOM   7068  HD2 PHE A 441      -6.266 -21.565   8.462  1.00  0.00           H  
ATOM   7069  CE1 PHE A 441      -5.793 -19.016  11.352  1.00  0.00           C  
ATOM   7070  HE1 PHE A 441      -5.364 -18.542  12.353  1.00  0.00           H  
ATOM   7071  CE2 PHE A 441      -6.434 -21.141  10.469  1.00  0.00           C  
ATOM   7072  HE2 PHE A 441      -6.364 -22.323  10.580  1.00  0.00           H  
ATOM   7073  CZ  PHE A 441      -6.133 -20.344  11.555  1.00  0.00           C  
ATOM   7074  HZ  PHE A 441      -5.900 -20.934  12.561  1.00  0.00           H  
ATOM   7075  N   TRP A 442      -7.633 -16.219   8.281  1.00  0.00           N  
ATOM   7076  H   TRP A 442      -6.560 -15.873   7.940  1.00  0.00           H  
ATOM   7077  CA  TRP A 442      -8.148 -15.391   9.375  1.00  0.00           C  
ATOM   7078  HA  TRP A 442      -8.044 -16.125  10.302  1.00  0.00           H  
ATOM   7079  C   TRP A 442      -9.555 -14.883   9.062  1.00  0.00           C  
ATOM   7080  CB  TRP A 442      -7.215 -14.211   9.641  1.00  0.00           C  
ATOM   7081  HB2 TRP A 442      -7.834 -13.475  10.334  1.00  0.00           H  
ATOM   7082  HB3 TRP A 442      -6.913 -13.575   8.683  1.00  0.00           H  
ATOM   7083  O   TRP A 442     -10.352 -14.656   9.969  1.00  0.00           O  
ATOM   7084  CG  TRP A 442      -6.020 -14.555  10.477  1.00  0.00           C  
ATOM   7085  CD1 TRP A 442      -4.715 -14.617  10.062  1.00  0.00           C  
ATOM   7086  HD1 TRP A 442      -4.394 -13.920   9.164  1.00  0.00           H  
ATOM   7087  CD2 TRP A 442      -6.016 -14.891  11.867  1.00  0.00           C  
ATOM   7088  CE2 TRP A 442      -4.676 -15.148  12.234  1.00  0.00           C  
ATOM   7089  CE3 TRP A 442      -7.016 -15.000  12.844  1.00  0.00           C  
ATOM   7090  HE3 TRP A 442      -8.174 -14.775  12.809  1.00  0.00           H  
ATOM   7091  NE1 TRP A 442      -3.902 -14.977  11.117  1.00  0.00           N  
ATOM   7092  HE1 TRP A 442      -2.966 -15.705  11.081  1.00  0.00           H  
ATOM   7093  CH2 TRP A 442      -5.309 -15.602  14.469  1.00  0.00           C  
ATOM   7094  HH2 TRP A 442      -4.886 -16.165  15.428  1.00  0.00           H  
ATOM   7095  CZ2 TRP A 442      -4.309 -15.500  13.539  1.00  0.00           C  
ATOM   7096  HZ2 TRP A 442      -3.205 -15.770  13.887  1.00  0.00           H  
ATOM   7097  CZ3 TRP A 442      -6.652 -15.352  14.141  1.00  0.00           C  
ATOM   7098  HZ3 TRP A 442      -7.300 -16.103  14.789  1.00  0.00           H  
ATOM   7099  N   ILE A 443      -9.828 -14.727   7.789  1.00  0.00           N  
ATOM   7100  H   ILE A 443      -8.908 -14.311   7.184  1.00  0.00           H  
ATOM   7101  CA  ILE A 443     -11.211 -14.414   7.434  1.00  0.00           C  
ATOM   7102  HA  ILE A 443     -11.673 -13.505   8.048  1.00  0.00           H  
ATOM   7103  C   ILE A 443     -12.109 -15.586   7.801  1.00  0.00           C  
ATOM   7104  CB  ILE A 443     -11.344 -14.086   5.930  1.00  0.00           C  
ATOM   7105  HB  ILE A 443     -11.149 -15.162   5.471  1.00  0.00           H  
ATOM   7106  O   ILE A 443     -13.156 -15.406   8.430  1.00  0.00           O  
ATOM   7107  CG1 ILE A 443     -10.648 -12.758   5.609  1.00  0.00           C  
ATOM   7108 HG12 ILE A 443      -9.767 -12.690   6.409  1.00  0.00           H  
ATOM   7109 HG13 ILE A 443     -11.153 -11.775   6.059  1.00  0.00           H  
ATOM   7110  CG2 ILE A 443     -12.820 -14.039   5.520  1.00  0.00           C  
ATOM   7111 HG21 ILE A 443     -12.985 -14.357   4.383  1.00  0.00           H  
ATOM   7112 HG22 ILE A 443     -13.617 -14.659   6.138  1.00  0.00           H  
ATOM   7113 HG23 ILE A 443     -13.278 -12.942   5.599  1.00  0.00           H  
ATOM   7114  CD1 ILE A 443     -10.516 -12.477   4.117  1.00  0.00           C  
ATOM   7115 HD11 ILE A 443     -10.030 -13.588   4.386  1.00  0.00           H  
ATOM   7116 HD12 ILE A 443     -11.201 -11.572   3.649  1.00  0.00           H  
ATOM   7117 HD13 ILE A 443      -9.361 -12.316   3.765  1.00  0.00           H  
ATOM   7118  N   GLU A 444     -11.734 -16.781   7.508  1.00  0.00           N  
ATOM   7119  H   GLU A 444     -10.662 -17.047   7.104  1.00  0.00           H  
ATOM   7120  CA  GLU A 444     -12.492 -17.984   7.836  1.00  0.00           C  
ATOM   7121  HA  GLU A 444     -13.648 -18.055   7.644  1.00  0.00           H  
ATOM   7122  C   GLU A 444     -12.562 -18.188   9.344  1.00  0.00           C  
ATOM   7123  CB  GLU A 444     -11.875 -19.203   7.156  1.00  0.00           C  
ATOM   7124  HB2 GLU A 444     -10.709 -19.338   7.338  1.00  0.00           H  
ATOM   7125  HB3 GLU A 444     -12.608 -20.117   7.352  1.00  0.00           H  
ATOM   7126  O   GLU A 444     -13.594 -18.625   9.867  1.00  0.00           O  
ATOM   7127  CG  GLU A 444     -12.102 -19.250   5.652  1.00  0.00           C  
ATOM   7128  HG2 GLU A 444     -11.883 -18.354   4.904  1.00  0.00           H  
ATOM   7129  HG3 GLU A 444     -13.153 -19.771   5.441  1.00  0.00           H  
ATOM   7130  CD  GLU A 444     -11.391 -20.422   4.977  1.00  0.00           C  
ATOM   7131  OE1 GLU A 444     -11.828 -20.844   3.883  1.00  0.00           O  
ATOM   7132  OE2 GLU A 444     -10.391 -20.906   5.551  1.00  0.00           O  
ATOM   7133  N   PHE A 445     -11.461 -17.875   9.969  1.00  0.00           N  
ATOM   7134  H   PHE A 445     -10.663 -17.058   9.682  1.00  0.00           H  
ATOM   7135  CA  PHE A 445     -11.430 -18.000  11.422  1.00  0.00           C  
ATOM   7136  HA  PHE A 445     -11.650 -19.118  11.758  1.00  0.00           H  
ATOM   7137  C   PHE A 445     -12.508 -17.125  12.062  1.00  0.00           C  
ATOM   7138  CB  PHE A 445     -10.047 -17.594  11.969  1.00  0.00           C  
ATOM   7139  HB2 PHE A 445      -9.232 -18.372  11.578  1.00  0.00           H  
ATOM   7140  HB3 PHE A 445      -9.584 -16.505  11.910  1.00  0.00           H  
ATOM   7141  O   PHE A 445     -13.250 -17.578  12.938  1.00  0.00           O  
ATOM   7142  CG  PHE A 445      -9.906 -17.781  13.453  1.00  0.00           C  
ATOM   7143  CD1 PHE A 445     -10.398 -16.812  14.328  1.00  0.00           C  
ATOM   7144  HD1 PHE A 445     -10.504 -15.652  14.119  1.00  0.00           H  
ATOM   7145  CD2 PHE A 445      -9.281 -18.906  13.977  1.00  0.00           C  
ATOM   7146  HD2 PHE A 445      -8.487 -19.690  13.569  1.00  0.00           H  
ATOM   7147  CE1 PHE A 445     -10.266 -16.984  15.711  1.00  0.00           C  
ATOM   7148  HE1 PHE A 445     -10.527 -15.999  16.307  1.00  0.00           H  
ATOM   7149  CE2 PHE A 445      -9.148 -19.078  15.352  1.00  0.00           C  
ATOM   7150  HE2 PHE A 445      -8.585 -20.038  15.774  1.00  0.00           H  
ATOM   7151  CZ  PHE A 445      -9.641 -18.109  16.219  1.00  0.00           C  
ATOM   7152  HZ  PHE A 445      -9.280 -18.392  17.315  1.00  0.00           H  
ATOM   7153  N   VAL A 446     -12.586 -15.930  11.672  1.00  0.00           N  
ATOM   7154  H   VAL A 446     -11.549 -15.434  11.415  1.00  0.00           H  
ATOM   7155  CA  VAL A 446     -13.578 -15.000  12.203  1.00  0.00           C  
ATOM   7156  HA  VAL A 446     -13.518 -15.118  13.384  1.00  0.00           H  
ATOM   7157  C   VAL A 446     -14.984 -15.516  11.891  1.00  0.00           C  
ATOM   7158  CB  VAL A 446     -13.391 -13.578  11.641  1.00  0.00           C  
ATOM   7159  HB  VAL A 446     -13.403 -13.567  10.451  1.00  0.00           H  
ATOM   7160  O   VAL A 446     -15.883 -15.438  12.734  1.00  0.00           O  
ATOM   7161  CG1 VAL A 446     -14.594 -12.703  11.984  1.00  0.00           C  
ATOM   7162 HG11 VAL A 446     -14.428 -12.197  13.042  1.00  0.00           H  
ATOM   7163 HG12 VAL A 446     -15.666 -13.215  12.035  1.00  0.00           H  
ATOM   7164 HG13 VAL A 446     -14.667 -11.898  11.113  1.00  0.00           H  
ATOM   7165  CG2 VAL A 446     -12.102 -12.953  12.172  1.00  0.00           C  
ATOM   7166 HG21 VAL A 446     -12.198 -11.806  11.886  1.00  0.00           H  
ATOM   7167 HG22 VAL A 446     -11.124 -13.379  11.649  1.00  0.00           H  
ATOM   7168 HG23 VAL A 446     -11.937 -13.175  13.329  1.00  0.00           H  
ATOM   7169  N   MET A 447     -15.156 -16.109  10.758  1.00  0.00           N  
ATOM   7170  H   MET A 447     -14.487 -15.982   9.799  1.00  0.00           H  
ATOM   7171  CA  MET A 447     -16.438 -16.688  10.398  1.00  0.00           C  
ATOM   7172  HA  MET A 447     -17.413 -16.038  10.614  1.00  0.00           H  
ATOM   7173  C   MET A 447     -16.781 -17.875  11.305  1.00  0.00           C  
ATOM   7174  CB  MET A 447     -16.438 -17.141   8.938  1.00  0.00           C  
ATOM   7175  HB2 MET A 447     -17.503 -17.686   8.944  1.00  0.00           H  
ATOM   7176  HB3 MET A 447     -15.848 -18.027   8.405  1.00  0.00           H  
ATOM   7177  O   MET A 447     -17.891 -17.969  11.820  1.00  0.00           O  
ATOM   7178  CG  MET A 447     -16.406 -15.984   7.945  1.00  0.00           C  
ATOM   7179  HG2 MET A 447     -17.383 -15.363   8.190  1.00  0.00           H  
ATOM   7180  HG3 MET A 447     -15.547 -15.207   7.711  1.00  0.00           H  
ATOM   7181  SD  MET A 447     -16.469 -16.547   6.203  1.00  0.00           S  
ATOM   7182  CE  MET A 447     -14.922 -17.484   6.102  1.00  0.00           C  
ATOM   7183  HE1 MET A 447     -14.975 -17.435   4.905  1.00  0.00           H  
ATOM   7184  HE2 MET A 447     -15.437 -18.557   6.216  1.00  0.00           H  
ATOM   7185  HE3 MET A 447     -14.272 -16.511   6.243  1.00  0.00           H  
ATOM   7186  N   ARG A 448     -15.828 -18.734  11.562  1.00  0.00           N  
ATOM   7187  H   ARG A 448     -14.694 -18.446  11.452  1.00  0.00           H  
ATOM   7188  CA  ARG A 448     -16.047 -19.969  12.305  1.00  0.00           C  
ATOM   7189  HA  ARG A 448     -17.045 -20.541  11.978  1.00  0.00           H  
ATOM   7190  C   ARG A 448     -16.344 -19.672  13.773  1.00  0.00           C  
ATOM   7191  CB  ARG A 448     -14.844 -20.906  12.188  1.00  0.00           C  
ATOM   7192  HB2 ARG A 448     -13.826 -20.553  12.688  1.00  0.00           H  
ATOM   7193  HB3 ARG A 448     -15.223 -21.779  12.913  1.00  0.00           H  
ATOM   7194  O   ARG A 448     -17.141 -20.375  14.414  1.00  0.00           O  
ATOM   7195  CG  ARG A 448     -14.664 -21.500  10.805  1.00  0.00           C  
ATOM   7196  HG2 ARG A 448     -15.619 -21.995  10.278  1.00  0.00           H  
ATOM   7197  HG3 ARG A 448     -14.233 -20.831   9.923  1.00  0.00           H  
ATOM   7198  CD  ARG A 448     -13.664 -22.656  10.812  1.00  0.00           C  
ATOM   7199  HD2 ARG A 448     -14.043 -23.519  11.550  1.00  0.00           H  
ATOM   7200  HD3 ARG A 448     -13.712 -23.342   9.832  1.00  0.00           H  
ATOM   7201  NE  ARG A 448     -12.328 -22.203  11.180  1.00  0.00           N  
ATOM   7202  HE  ARG A 448     -12.042 -22.644  12.248  1.00  0.00           H  
ATOM   7203  NH1 ARG A 448     -11.758 -21.500   9.055  1.00  0.00           N  
ATOM   7204 HH11 ARG A 448     -12.290 -22.419   8.510  1.00  0.00           H  
ATOM   7205 HH12 ARG A 448     -10.761 -21.555   8.415  1.00  0.00           H  
ATOM   7206  NH2 ARG A 448     -10.258 -21.281  10.781  1.00  0.00           N  
ATOM   7207 HH21 ARG A 448      -9.288 -20.843  10.260  1.00  0.00           H  
ATOM   7208 HH22 ARG A 448      -9.809 -21.974  11.641  1.00  0.00           H  
ATOM   7209  CZ  ARG A 448     -11.453 -21.672  10.336  1.00  0.00           C  
ATOM   7210  N   HIS A 449     -15.805 -18.578  14.211  1.00  0.00           N  
ATOM   7211  H   HIS A 449     -14.894 -17.884  13.938  1.00  0.00           H  
ATOM   7212  CA  HIS A 449     -15.875 -18.359  15.648  1.00  0.00           C  
ATOM   7213  HA  HIS A 449     -16.476 -19.136  16.327  1.00  0.00           H  
ATOM   7214  C   HIS A 449     -16.703 -17.109  15.977  1.00  0.00           C  
ATOM   7215  CB  HIS A 449     -14.469 -18.219  16.234  1.00  0.00           C  
ATOM   7216  HB2 HIS A 449     -14.106 -18.213  17.376  1.00  0.00           H  
ATOM   7217  HB3 HIS A 449     -14.329 -17.068  15.973  1.00  0.00           H  
ATOM   7218  O   HIS A 449     -16.719 -16.672  17.125  1.00  0.00           O  
ATOM   7219  CG  HIS A 449     -13.664 -19.484  16.156  1.00  0.00           C  
ATOM   7220  CD2 HIS A 449     -12.625 -19.828  15.359  1.00  0.00           C  
ATOM   7221  HD2 HIS A 449     -11.814 -19.138  14.858  1.00  0.00           H  
ATOM   7222  ND1 HIS A 449     -13.898 -20.578  16.969  1.00  0.00           N  
ATOM   7223  HD1 HIS A 449     -14.439 -20.735  18.017  1.00  0.00           H  
ATOM   7224  CE1 HIS A 449     -13.039 -21.531  16.672  1.00  0.00           C  
ATOM   7225  HE1 HIS A 449     -12.744 -22.519  17.263  1.00  0.00           H  
ATOM   7226  NE2 HIS A 449     -12.258 -21.109  15.703  1.00  0.00           N  
ATOM   7227  N   LYS A 450     -17.266 -16.578  14.930  1.00  0.00           N  
ATOM   7228  H   LYS A 450     -17.503 -16.881  13.812  1.00  0.00           H  
ATOM   7229  CA  LYS A 450     -18.141 -15.422  15.070  1.00  0.00           C  
ATOM   7230  HA  LYS A 450     -18.656 -14.957  14.100  1.00  0.00           H  
ATOM   7231  C   LYS A 450     -17.422 -14.258  15.727  1.00  0.00           C  
ATOM   7232  CB  LYS A 450     -19.391 -15.789  15.891  1.00  0.00           C  
ATOM   7233  HB2 LYS A 450     -19.072 -16.132  16.989  1.00  0.00           H  
ATOM   7234  HB3 LYS A 450     -20.177 -14.904  16.006  1.00  0.00           H  
ATOM   7235  O   LYS A 450     -17.969 -13.586  16.594  1.00  0.00           O  
ATOM   7236  CG  LYS A 450     -20.219 -16.906  15.281  1.00  0.00           C  
ATOM   7237  HG2 LYS A 450     -20.642 -16.617  14.202  1.00  0.00           H  
ATOM   7238  HG3 LYS A 450     -19.718 -17.989  15.267  1.00  0.00           H  
ATOM   7239  CD  LYS A 450     -21.484 -17.172  16.094  1.00  0.00           C  
ATOM   7240  HD2 LYS A 450     -22.260 -16.270  16.103  1.00  0.00           H  
ATOM   7241  HD3 LYS A 450     -21.132 -17.528  17.174  1.00  0.00           H  
ATOM   7242  CE  LYS A 450     -22.312 -18.297  15.492  1.00  0.00           C  
ATOM   7243  HE2 LYS A 450     -21.812 -19.365  15.299  1.00  0.00           H  
ATOM   7244  HE3 LYS A 450     -22.815 -17.989  14.455  1.00  0.00           H  
ATOM   7245  NZ  LYS A 450     -23.531 -18.578  16.312  1.00  0.00           N  
ATOM   7246  HZ1 LYS A 450     -24.421 -18.848  15.556  1.00  0.00           H  
ATOM   7247  HZ2 LYS A 450     -23.440 -19.570  16.977  1.00  0.00           H  
ATOM   7248  HZ3 LYS A 450     -24.028 -17.784  17.055  1.00  0.00           H  
ATOM   7249  N   GLY A 451     -16.172 -14.109  15.352  1.00  0.00           N  
ATOM   7250  H   GLY A 451     -15.463 -14.911  14.855  1.00  0.00           H  
ATOM   7251  CA  GLY A 451     -15.320 -13.047  15.867  1.00  0.00           C  
ATOM   7252  HA2 GLY A 451     -15.426 -12.127  15.127  1.00  0.00           H  
ATOM   7253  HA3 GLY A 451     -15.906 -12.750  16.863  1.00  0.00           H  
ATOM   7254  C   GLY A 451     -13.992 -13.547  16.391  1.00  0.00           C  
ATOM   7255  O   GLY A 451     -13.680 -14.734  16.281  1.00  0.00           O  
ATOM   7256  N   ALA A 452     -13.172 -12.633  16.906  1.00  0.00           N  
ATOM   7257  H   ALA A 452     -13.855 -11.913  17.553  1.00  0.00           H  
ATOM   7258  CA  ALA A 452     -11.867 -12.961  17.469  1.00  0.00           C  
ATOM   7259  HA  ALA A 452     -12.038 -14.067  17.875  1.00  0.00           H  
ATOM   7260  C   ALA A 452     -11.562 -12.109  18.703  1.00  0.00           C  
ATOM   7261  CB  ALA A 452     -10.766 -12.781  16.422  1.00  0.00           C  
ATOM   7262  HB1 ALA A 452     -10.450 -11.636  16.389  1.00  0.00           H  
ATOM   7263  HB2 ALA A 452      -9.980 -13.534  16.901  1.00  0.00           H  
ATOM   7264  HB3 ALA A 452     -10.958 -13.224  15.336  1.00  0.00           H  
ATOM   7265  O   ALA A 452     -10.453 -11.594  18.859  1.00  0.00           O  
ATOM   7266  N   LYS A 453     -12.484 -12.008  19.594  1.00  0.00           N  
ATOM   7267  H   LYS A 453     -13.328 -12.841  19.690  1.00  0.00           H  
ATOM   7268  CA  LYS A 453     -12.398 -11.094  20.734  1.00  0.00           C  
ATOM   7269  HA  LYS A 453     -12.146 -10.018  20.290  1.00  0.00           H  
ATOM   7270  C   LYS A 453     -11.289 -11.523  21.688  1.00  0.00           C  
ATOM   7271  CB  LYS A 453     -13.734 -11.031  21.469  1.00  0.00           C  
ATOM   7272  HB2 LYS A 453     -13.615 -10.558  22.556  1.00  0.00           H  
ATOM   7273  HB3 LYS A 453     -14.167 -12.123  21.677  1.00  0.00           H  
ATOM   7274  O   LYS A 453     -10.711 -10.688  22.391  1.00  0.00           O  
ATOM   7275  CG  LYS A 453     -14.828 -10.289  20.719  1.00  0.00           C  
ATOM   7276  HG2 LYS A 453     -15.283 -10.646  19.684  1.00  0.00           H  
ATOM   7277  HG3 LYS A 453     -14.363  -9.196  20.589  1.00  0.00           H  
ATOM   7278  CD  LYS A 453     -16.078 -10.117  21.562  1.00  0.00           C  
ATOM   7279  HD2 LYS A 453     -16.552 -11.097  22.048  1.00  0.00           H  
ATOM   7280  HD3 LYS A 453     -15.790  -9.346  22.429  1.00  0.00           H  
ATOM   7281  CE  LYS A 453     -17.188  -9.414  20.797  1.00  0.00           C  
ATOM   7282  HE2 LYS A 453     -17.569  -9.937  19.797  1.00  0.00           H  
ATOM   7283  HE3 LYS A 453     -16.873  -8.288  20.549  1.00  0.00           H  
ATOM   7284  NZ  LYS A 453     -18.422  -9.250  21.625  1.00  0.00           N  
ATOM   7285  HZ1 LYS A 453     -18.590  -8.110  21.944  1.00  0.00           H  
ATOM   7286  HZ2 LYS A 453     -19.367  -9.489  20.928  1.00  0.00           H  
ATOM   7287  HZ3 LYS A 453     -18.724  -9.801  22.643  1.00  0.00           H  
ATOM   7288  N   HIS A 454     -11.055 -12.875  21.734  1.00  0.00           N  
ATOM   7289  H   HIS A 454     -11.602 -13.709  21.102  1.00  0.00           H  
ATOM   7290  CA  HIS A 454     -10.047 -13.375  22.656  1.00  0.00           C  
ATOM   7291  HA  HIS A 454     -10.309 -13.064  23.779  1.00  0.00           H  
ATOM   7292  C   HIS A 454      -8.656 -12.883  22.281  1.00  0.00           C  
ATOM   7293  CB  HIS A 454     -10.070 -14.906  22.703  1.00  0.00           C  
ATOM   7294  HB2 HIS A 454      -9.352 -15.384  23.533  1.00  0.00           H  
ATOM   7295  HB3 HIS A 454     -11.107 -15.377  23.069  1.00  0.00           H  
ATOM   7296  O   HIS A 454      -7.715 -12.984  23.062  1.00  0.00           O  
ATOM   7297  CG  HIS A 454      -9.680 -15.547  21.406  1.00  0.00           C  
ATOM   7298  CD2 HIS A 454      -8.586 -16.266  21.078  1.00  0.00           C  
ATOM   7299  HD2 HIS A 454      -7.712 -16.792  21.686  1.00  0.00           H  
ATOM   7300  ND1 HIS A 454     -10.469 -15.484  20.281  1.00  0.00           N  
ATOM   7301  HD1 HIS A 454     -11.548 -15.969  20.413  1.00  0.00           H  
ATOM   7302  CE1 HIS A 454      -9.867 -16.141  19.297  1.00  0.00           C  
ATOM   7303  HE1 HIS A 454     -10.595 -16.444  18.416  1.00  0.00           H  
ATOM   7304  NE2 HIS A 454      -8.719 -16.625  19.750  1.00  0.00           N  
ATOM   7305  N   LEU A 455      -8.500 -12.375  21.031  1.00  0.00           N  
ATOM   7306  H   LEU A 455      -9.268 -12.594  20.165  1.00  0.00           H  
ATOM   7307  CA  LEU A 455      -7.215 -11.883  20.547  1.00  0.00           C  
ATOM   7308  HA  LEU A 455      -6.355 -12.171  21.323  1.00  0.00           H  
ATOM   7309  C   LEU A 455      -7.074 -10.383  20.797  1.00  0.00           C  
ATOM   7310  CB  LEU A 455      -7.059 -12.172  19.047  1.00  0.00           C  
ATOM   7311  HB2 LEU A 455      -7.890 -11.592  18.424  1.00  0.00           H  
ATOM   7312  HB3 LEU A 455      -5.972 -11.742  18.836  1.00  0.00           H  
ATOM   7313  O   LEU A 455      -6.004  -9.812  20.578  1.00  0.00           O  
ATOM   7314  CG  LEU A 455      -7.012 -13.648  18.641  1.00  0.00           C  
ATOM   7315  HG  LEU A 455      -7.962 -14.322  18.865  1.00  0.00           H  
ATOM   7316  CD1 LEU A 455      -6.914 -13.781  17.125  1.00  0.00           C  
ATOM   7317 HD11 LEU A 455      -6.319 -12.915  16.569  1.00  0.00           H  
ATOM   7318 HD12 LEU A 455      -6.285 -14.768  16.904  1.00  0.00           H  
ATOM   7319 HD13 LEU A 455      -7.939 -14.056  16.589  1.00  0.00           H  
ATOM   7320  CD2 LEU A 455      -5.844 -14.352  19.328  1.00  0.00           C  
ATOM   7321 HD21 LEU A 455      -5.859 -15.534  19.109  1.00  0.00           H  
ATOM   7322 HD22 LEU A 455      -5.716 -14.419  20.516  1.00  0.00           H  
ATOM   7323 HD23 LEU A 455      -4.729 -14.148  18.952  1.00  0.00           H  
ATOM   7324  N   ARG A 456      -8.172  -9.781  21.219  1.00  0.00           N  
ATOM   7325  H   ARG A 456      -8.630 -10.244  22.210  1.00  0.00           H  
ATOM   7326  CA  ARG A 456      -8.203  -8.352  21.516  1.00  0.00           C  
ATOM   7327  HA  ARG A 456      -7.752  -7.937  20.495  1.00  0.00           H  
ATOM   7328  C   ARG A 456      -7.562  -8.055  22.859  1.00  0.00           C  
ATOM   7329  CB  ARG A 456      -9.641  -7.832  21.484  1.00  0.00           C  
ATOM   7330  HB2 ARG A 456     -10.230  -8.316  22.399  1.00  0.00           H  
ATOM   7331  HB3 ARG A 456     -10.053  -7.988  20.382  1.00  0.00           H  
ATOM   7332  O   ARG A 456      -7.977  -8.602  23.891  1.00  0.00           O  
ATOM   7333  CG  ARG A 456      -9.750  -6.320  21.609  1.00  0.00           C  
ATOM   7334  HG2 ARG A 456      -9.406  -6.064  22.716  1.00  0.00           H  
ATOM   7335  HG3 ARG A 456      -9.283  -5.877  20.609  1.00  0.00           H  
ATOM   7336  CD  ARG A 456     -11.195  -5.852  21.531  1.00  0.00           C  
ATOM   7337  HD2 ARG A 456     -11.792  -6.558  20.787  1.00  0.00           H  
ATOM   7338  HD3 ARG A 456     -11.774  -6.141  22.544  1.00  0.00           H  
ATOM   7339  NE  ARG A 456     -11.320  -4.426  21.828  1.00  0.00           N  
ATOM   7340  HE  ARG A 456     -10.751  -4.267  22.853  1.00  0.00           H  
ATOM   7341  NH1 ARG A 456     -13.031  -4.047  20.328  1.00  0.00           N  
ATOM   7342 HH11 ARG A 456     -13.276  -5.082  19.797  1.00  0.00           H  
ATOM   7343 HH12 ARG A 456     -14.065  -3.873  20.903  1.00  0.00           H  
ATOM   7344  NH2 ARG A 456     -12.211  -2.324  21.594  1.00  0.00           N  
ATOM   7345 HH21 ARG A 456     -12.944  -2.099  22.503  1.00  0.00           H  
ATOM   7346 HH22 ARG A 456     -12.252  -1.350  20.915  1.00  0.00           H  
ATOM   7347  CZ  ARG A 456     -12.188  -3.602  21.250  1.00  0.00           C  
ATOM   7348  N   VAL A 457      -6.594  -7.184  22.891  1.00  0.00           N  
ATOM   7349  H   VAL A 457      -6.406  -6.674  21.839  1.00  0.00           H  
ATOM   7350  CA  VAL A 457      -5.848  -6.910  24.109  1.00  0.00           C  
ATOM   7351  HA  VAL A 457      -5.819  -7.936  24.719  1.00  0.00           H  
ATOM   7352  C   VAL A 457      -6.633  -5.945  25.000  1.00  0.00           C  
ATOM   7353  CB  VAL A 457      -4.445  -6.336  23.812  1.00  0.00           C  
ATOM   7354  HB  VAL A 457      -3.845  -6.242  24.840  1.00  0.00           H  
ATOM   7355  O   VAL A 457      -7.465  -5.184  24.500  1.00  0.00           O  
ATOM   7356  CG1 VAL A 457      -3.586  -7.363  23.078  1.00  0.00           C  
ATOM   7357 HG11 VAL A 457      -2.876  -7.918  23.869  1.00  0.00           H  
ATOM   7358 HG12 VAL A 457      -2.890  -7.086  22.166  1.00  0.00           H  
ATOM   7359 HG13 VAL A 457      -4.228  -8.299  22.701  1.00  0.00           H  
ATOM   7360  CG2 VAL A 457      -4.566  -5.055  22.984  1.00  0.00           C  
ATOM   7361 HG21 VAL A 457      -3.434  -4.795  22.731  1.00  0.00           H  
ATOM   7362 HG22 VAL A 457      -4.736  -4.238  23.834  1.00  0.00           H  
ATOM   7363 HG23 VAL A 457      -5.259  -4.732  22.074  1.00  0.00           H  
ATOM   7364  N   ALA A 458      -6.340  -5.797  26.312  1.00  0.00           N  
ATOM   7365  H   ALA A 458      -5.544  -6.565  26.750  1.00  0.00           H  
ATOM   7366  CA  ALA A 458      -7.047  -5.020  27.328  1.00  0.00           C  
ATOM   7367  HA  ALA A 458      -8.178  -5.388  27.244  1.00  0.00           H  
ATOM   7368  C   ALA A 458      -6.805  -3.525  27.141  1.00  0.00           C  
ATOM   7369  CB  ALA A 458      -6.621  -5.461  28.719  1.00  0.00           C  
ATOM   7370  HB1 ALA A 458      -7.377  -5.101  29.576  1.00  0.00           H  
ATOM   7371  HB2 ALA A 458      -5.531  -5.177  29.121  1.00  0.00           H  
ATOM   7372  HB3 ALA A 458      -6.703  -6.645  28.896  1.00  0.00           H  
ATOM   7373  O   ALA A 458      -7.562  -2.699  27.656  1.00  0.00           O  
ATOM   7374  N   ALA A 459      -5.707  -3.234  26.344  1.00  0.00           N  
ATOM   7375  H   ALA A 459      -4.765  -3.873  26.688  1.00  0.00           H  
ATOM   7376  CA  ALA A 459      -5.371  -1.829  26.141  1.00  0.00           C  
ATOM   7377  HA  ALA A 459      -5.117  -1.372  27.203  1.00  0.00           H  
ATOM   7378  C   ALA A 459      -6.559  -1.062  25.562  1.00  0.00           C  
ATOM   7379  CB  ALA A 459      -4.164  -1.708  25.203  1.00  0.00           C  
ATOM   7380  HB1 ALA A 459      -4.343  -1.359  24.082  1.00  0.00           H  
ATOM   7381  HB2 ALA A 459      -3.497  -0.813  25.629  1.00  0.00           H  
ATOM   7382  HB3 ALA A 459      -3.329  -2.565  25.229  1.00  0.00           H  
ATOM   7383  O   ALA A 459      -6.664   0.154  25.734  1.00  0.00           O  
ATOM   7384  N   HIS A 460      -7.465  -1.671  24.859  1.00  0.00           N  
ATOM   7385  H   HIS A 460      -7.319  -2.811  24.586  1.00  0.00           H  
ATOM   7386  CA  HIS A 460      -8.633  -1.029  24.266  1.00  0.00           C  
ATOM   7387  HA  HIS A 460      -8.613   0.000  23.674  1.00  0.00           H  
ATOM   7388  C   HIS A 460      -9.570  -0.490  25.344  1.00  0.00           C  
ATOM   7389  CB  HIS A 460      -9.375  -2.010  23.359  1.00  0.00           C  
ATOM   7390  HB2 HIS A 460     -10.378  -1.520  22.953  1.00  0.00           H  
ATOM   7391  HB3 HIS A 460      -9.627  -2.928  24.069  1.00  0.00           H  
ATOM   7392  O   HIS A 460     -10.383   0.394  25.062  1.00  0.00           O  
ATOM   7393  CG  HIS A 460      -8.664  -2.305  22.078  1.00  0.00           C  
ATOM   7394  CD2 HIS A 460      -7.848  -3.328  21.734  1.00  0.00           C  
ATOM   7395  HD2 HIS A 460      -7.317  -4.018  22.525  1.00  0.00           H  
ATOM   7396  ND1 HIS A 460      -8.742  -1.484  20.969  1.00  0.00           N  
ATOM   7397  HD1 HIS A 460      -9.424  -0.516  20.894  1.00  0.00           H  
ATOM   7398  CE1 HIS A 460      -8.008  -1.994  20.000  1.00  0.00           C  
ATOM   7399  HE1 HIS A 460      -7.801  -1.808  18.852  1.00  0.00           H  
ATOM   7400  NE2 HIS A 460      -7.457  -3.113  20.422  1.00  0.00           N  
ATOM   7401  N   ASP A 461      -9.469  -1.012  26.609  1.00  0.00           N  
ATOM   7402  H   ASP A 461      -8.482  -1.308  27.166  1.00  0.00           H  
ATOM   7403  CA  ASP A 461     -10.438  -0.691  27.656  1.00  0.00           C  
ATOM   7404  HA  ASP A 461     -11.420  -0.078  27.370  1.00  0.00           H  
ATOM   7405  C   ASP A 461      -9.805   0.178  28.734  1.00  0.00           C  
ATOM   7406  CB  ASP A 461     -11.008  -1.972  28.281  1.00  0.00           C  
ATOM   7407  HB2 ASP A 461     -11.926  -1.797  29.022  1.00  0.00           H  
ATOM   7408  HB3 ASP A 461     -10.318  -2.744  28.872  1.00  0.00           H  
ATOM   7409  O   ASP A 461     -10.430   0.457  29.766  1.00  0.00           O  
ATOM   7410  CG  ASP A 461     -11.758  -2.830  27.266  1.00  0.00           C  
ATOM   7411  OD1 ASP A 461     -12.500  -2.279  26.438  1.00  0.00           O  
ATOM   7412  OD2 ASP A 461     -11.602  -4.070  27.328  1.00  0.00           O  
ATOM   7413  N   LEU A 462      -8.602   0.553  28.469  1.00  0.00           N  
ATOM   7414  H   LEU A 462      -8.221   0.988  27.431  1.00  0.00           H  
ATOM   7415  CA  LEU A 462      -7.906   1.335  29.484  1.00  0.00           C  
ATOM   7416  HA  LEU A 462      -8.618   1.183  30.422  1.00  0.00           H  
ATOM   7417  C   LEU A 462      -8.000   2.826  29.172  1.00  0.00           C  
ATOM   7418  CB  LEU A 462      -6.438   0.910  29.562  1.00  0.00           C  
ATOM   7419  HB2 LEU A 462      -5.824   1.656  30.247  1.00  0.00           H  
ATOM   7420  HB3 LEU A 462      -6.002   1.074  28.468  1.00  0.00           H  
ATOM   7421  O   LEU A 462      -8.031   3.227  28.016  1.00  0.00           O  
ATOM   7422  CG  LEU A 462      -6.176  -0.547  29.953  1.00  0.00           C  
ATOM   7423  HG  LEU A 462      -6.669  -1.459  29.376  1.00  0.00           H  
ATOM   7424  CD1 LEU A 462      -4.676  -0.823  30.000  1.00  0.00           C  
ATOM   7425 HD11 LEU A 462      -4.017   0.019  30.530  1.00  0.00           H  
ATOM   7426 HD12 LEU A 462      -4.408  -1.739  30.727  1.00  0.00           H  
ATOM   7427 HD13 LEU A 462      -4.054  -1.188  29.049  1.00  0.00           H  
ATOM   7428  CD2 LEU A 462      -6.820  -0.868  31.297  1.00  0.00           C  
ATOM   7429 HD21 LEU A 462      -7.671  -1.709  31.191  1.00  0.00           H  
ATOM   7430 HD22 LEU A 462      -7.383  -0.088  32.003  1.00  0.00           H  
ATOM   7431 HD23 LEU A 462      -6.165  -1.398  32.146  1.00  0.00           H  
ATOM   7432  N   THR A 463      -8.102   3.641  30.203  1.00  0.00           N  
ATOM   7433  H   THR A 463      -8.556   3.300  31.237  1.00  0.00           H  
ATOM   7434  CA  THR A 463      -7.926   5.082  30.078  1.00  0.00           C  
ATOM   7435  HA  THR A 463      -8.633   5.380  29.163  1.00  0.00           H  
ATOM   7436  C   THR A 463      -6.457   5.430  29.859  1.00  0.00           C  
ATOM   7437  CB  THR A 463      -8.445   5.824  31.312  1.00  0.00           C  
ATOM   7438  HB  THR A 463      -8.555   6.983  31.051  1.00  0.00           H  
ATOM   7439  O   THR A 463      -5.574   4.602  30.094  1.00  0.00           O  
ATOM   7440  CG2 THR A 463      -9.922   5.520  31.562  1.00  0.00           C  
ATOM   7441 HG21 THR A 463     -10.297   5.698  32.684  1.00  0.00           H  
ATOM   7442 HG22 THR A 463     -10.523   4.513  31.311  1.00  0.00           H  
ATOM   7443 HG23 THR A 463     -10.634   6.266  30.945  1.00  0.00           H  
ATOM   7444  OG1 THR A 463      -7.691   5.418  32.469  1.00  0.00           O  
ATOM   7445  HG1 THR A 463      -7.361   6.412  33.010  1.00  0.00           H  
ATOM   7446  N   TRP A 464      -6.180   6.641  29.266  1.00  0.00           N  
ATOM   7447  H   TRP A 464      -7.056   7.208  28.698  1.00  0.00           H  
ATOM   7448  CA  TRP A 464      -4.812   7.000  28.906  1.00  0.00           C  
ATOM   7449  HA  TRP A 464      -4.602   6.262  27.994  1.00  0.00           H  
ATOM   7450  C   TRP A 464      -3.893   6.941  30.125  1.00  0.00           C  
ATOM   7451  CB  TRP A 464      -4.773   8.398  28.281  1.00  0.00           C  
ATOM   7452  HB2 TRP A 464      -5.453   8.601  27.320  1.00  0.00           H  
ATOM   7453  HB3 TRP A 464      -3.689   8.574  27.810  1.00  0.00           H  
ATOM   7454  O   TRP A 464      -2.729   6.551  30.000  1.00  0.00           O  
ATOM   7455  CG  TRP A 464      -5.105   9.500  29.234  1.00  0.00           C  
ATOM   7456  CD1 TRP A 464      -6.340  10.031  29.500  1.00  0.00           C  
ATOM   7457  HD1 TRP A 464      -7.450   9.991  29.077  1.00  0.00           H  
ATOM   7458  CD2 TRP A 464      -4.184  10.211  30.078  1.00  0.00           C  
ATOM   7459  CE2 TRP A 464      -4.930  11.164  30.812  1.00  0.00           C  
ATOM   7460  CE3 TRP A 464      -2.799  10.141  30.266  1.00  0.00           C  
ATOM   7461  HE3 TRP A 464      -2.000   9.629  29.553  1.00  0.00           H  
ATOM   7462  NE1 TRP A 464      -6.242  11.031  30.438  1.00  0.00           N  
ATOM   7463  HE1 TRP A 464      -7.079  11.853  30.628  1.00  0.00           H  
ATOM   7464  CH2 TRP A 464      -2.980  11.938  31.906  1.00  0.00           C  
ATOM   7465  HH2 TRP A 464      -2.437  12.735  32.601  1.00  0.00           H  
ATOM   7466  CZ2 TRP A 464      -4.340  12.031  31.719  1.00  0.00           C  
ATOM   7467  HZ2 TRP A 464      -4.936  12.898  32.270  1.00  0.00           H  
ATOM   7468  CZ3 TRP A 464      -2.211  11.008  31.188  1.00  0.00           C  
ATOM   7469  HZ3 TRP A 464      -1.033  11.115  31.303  1.00  0.00           H  
ATOM   7470  N   PHE A 465      -4.320   7.352  31.422  1.00  0.00           N  
ATOM   7471  H   PHE A 465      -5.330   7.963  31.337  1.00  0.00           H  
ATOM   7472  CA  PHE A 465      -3.441   7.395  32.594  1.00  0.00           C  
ATOM   7473  HA  PHE A 465      -2.301   7.667  32.366  1.00  0.00           H  
ATOM   7474  C   PHE A 465      -3.230   5.996  33.156  1.00  0.00           C  
ATOM   7475  CB  PHE A 465      -4.016   8.320  33.656  1.00  0.00           C  
ATOM   7476  HB2 PHE A 465      -3.338   8.333  34.641  1.00  0.00           H  
ATOM   7477  HB3 PHE A 465      -3.908   9.466  33.347  1.00  0.00           H  
ATOM   7478  O   PHE A 465      -2.244   5.746  33.844  1.00  0.00           O  
ATOM   7479  CG  PHE A 465      -5.398   7.938  34.125  1.00  0.00           C  
ATOM   7480  CD1 PHE A 465      -6.520   8.492  33.500  1.00  0.00           C  
ATOM   7481  HD1 PHE A 465      -6.619   9.665  33.338  1.00  0.00           H  
ATOM   7482  CD2 PHE A 465      -5.574   7.027  35.156  1.00  0.00           C  
ATOM   7483  HD2 PHE A 465      -4.861   6.899  36.101  1.00  0.00           H  
ATOM   7484  CE1 PHE A 465      -7.801   8.141  33.938  1.00  0.00           C  
ATOM   7485  HE1 PHE A 465      -8.746   8.856  33.827  1.00  0.00           H  
ATOM   7486  CE2 PHE A 465      -6.852   6.672  35.562  1.00  0.00           C  
ATOM   7487  HE2 PHE A 465      -7.072   6.223  36.642  1.00  0.00           H  
ATOM   7488  CZ  PHE A 465      -7.965   7.230  34.969  1.00  0.00           C  
ATOM   7489  HZ  PHE A 465      -9.004   7.206  35.550  1.00  0.00           H  
ATOM   7490  N   GLN A 466      -4.312   4.977  32.938  1.00  0.00           N  
ATOM   7491  H   GLN A 466      -5.339   5.481  32.665  1.00  0.00           H  
ATOM   7492  CA  GLN A 466      -4.098   3.572  33.281  1.00  0.00           C  
ATOM   7493  HA  GLN A 466      -3.618   3.400  34.362  1.00  0.00           H  
ATOM   7494  C   GLN A 466      -3.018   2.955  32.406  1.00  0.00           C  
ATOM   7495  CB  GLN A 466      -5.398   2.783  33.156  1.00  0.00           C  
ATOM   7496  HB2 GLN A 466      -5.127   1.696  33.568  1.00  0.00           H  
ATOM   7497  HB3 GLN A 466      -5.811   2.816  32.050  1.00  0.00           H  
ATOM   7498  O   GLN A 466      -2.203   2.158  32.875  1.00  0.00           O  
ATOM   7499  CG  GLN A 466      -6.430   3.107  34.219  1.00  0.00           C  
ATOM   7500  HG2 GLN A 466      -6.518   4.274  34.406  1.00  0.00           H  
ATOM   7501  HG3 GLN A 466      -6.161   2.685  35.307  1.00  0.00           H  
ATOM   7502  CD  GLN A 466      -7.754   2.402  34.000  1.00  0.00           C  
ATOM   7503  NE2 GLN A 466      -8.320   1.852  35.062  1.00  0.00           N  
ATOM   7504 HE21 GLN A 466      -9.495   1.661  35.018  1.00  0.00           H  
ATOM   7505 HE22 GLN A 466      -7.999   1.280  36.051  1.00  0.00           H  
ATOM   7506  OE1 GLN A 466      -8.266   2.354  32.875  1.00  0.00           O  
ATOM   7507  N   TYR A 467      -3.035   3.293  31.125  1.00  0.00           N  
ATOM   7508  H   TYR A 467      -3.631   4.204  30.670  1.00  0.00           H  
ATOM   7509  CA  TYR A 467      -2.055   2.740  30.188  1.00  0.00           C  
ATOM   7510  HA  TYR A 467      -1.902   1.566  30.308  1.00  0.00           H  
ATOM   7511  C   TYR A 467      -0.651   3.234  30.531  1.00  0.00           C  
ATOM   7512  CB  TYR A 467      -2.408   3.113  28.750  1.00  0.00           C  
ATOM   7513  HB2 TYR A 467      -3.445   2.668  28.374  1.00  0.00           H  
ATOM   7514  HB3 TYR A 467      -2.403   4.216  28.295  1.00  0.00           H  
ATOM   7515  O   TYR A 467       0.295   2.445  30.578  1.00  0.00           O  
ATOM   7516  CG  TYR A 467      -1.489   2.500  27.719  1.00  0.00           C  
ATOM   7517  CD1 TYR A 467      -0.519   3.268  27.078  1.00  0.00           C  
ATOM   7518  HD1 TYR A 467      -0.092   4.336  27.378  1.00  0.00           H  
ATOM   7519  CD2 TYR A 467      -1.588   1.153  27.391  1.00  0.00           C  
ATOM   7520  HD2 TYR A 467      -1.831   0.239  28.106  1.00  0.00           H  
ATOM   7521  CE1 TYR A 467       0.329   2.707  26.125  1.00  0.00           C  
ATOM   7522  HE1 TYR A 467       1.198   3.407  25.715  1.00  0.00           H  
ATOM   7523  CE2 TYR A 467      -0.745   0.583  26.438  1.00  0.00           C  
ATOM   7524  HE2 TYR A 467      -0.512  -0.582  26.412  1.00  0.00           H  
ATOM   7525  OH  TYR A 467       1.047   0.807  24.875  1.00  0.00           O  
ATOM   7526  HH  TYR A 467       2.177   1.044  25.141  1.00  0.00           H  
ATOM   7527  CZ  TYR A 467       0.209   1.366  25.812  1.00  0.00           C  
ATOM   7528  OXT TYR A 467      -1.660   4.668  30.582  1.00  0.00           O  
TER    7529      TYR A 467
HETATM 7530  O   HOH 2 468     -50.052 -35.119 -34.993  1.00  0.00           O  
HETATM 7531  H1  HOH 2 468     -50.152 -34.370 -34.406  1.00  0.00           H  
HETATM 7532  H2  HOH 2 468     -49.507 -35.736 -34.505  1.00  0.00           H  
HETATM 7533  O   HOH 2 469     -34.771 -31.790 -45.292  1.00  0.00           O  
HETATM 7534  H1  HOH 2 469     -34.866 -32.668 -44.922  1.00  0.00           H  
HETATM 7535  H2  HOH 2 469     -35.536 -31.685 -45.857  1.00  0.00           H  
HETATM 7536  O   HOH 2 470     -32.885 -43.531 -18.823  1.00  0.00           O  
HETATM 7537  H1  HOH 2 470     -33.632 -43.840 -18.310  1.00  0.00           H  
HETATM 7538  H2  HOH 2 470     -33.253 -42.868 -19.407  1.00  0.00           H  
HETATM 7539  O   HOH 2 471     -47.209 -21.520 -44.621  1.00  0.00           O  
HETATM 7540  H1  HOH 2 471     -47.914 -22.077 -44.291  1.00  0.00           H  
HETATM 7541  H2  HOH 2 471     -47.184 -20.781 -44.013  1.00  0.00           H  
HETATM 7542  O   HOH 2 472     -33.048 -47.645 -27.019  1.00  0.00           O  
HETATM 7543  H1  HOH 2 472     -33.208 -48.494 -27.431  1.00  0.00           H  
HETATM 7544  H2  HOH 2 472     -32.538 -47.156 -27.665  1.00  0.00           H  
HETATM 7545  O   HOH 2 473     -47.462 -30.084 -27.284  1.00  0.00           O  
HETATM 7546  H1  HOH 2 473     -47.789 -29.429 -26.666  1.00  0.00           H  
HETATM 7547  H2  HOH 2 473     -46.520 -29.921 -27.329  1.00  0.00           H  
HETATM 7548  O   HOH 2 474     -42.288 -36.826 -36.673  1.00  0.00           O  
HETATM 7549  H1  HOH 2 474     -42.883 -37.549 -36.474  1.00  0.00           H  
HETATM 7550  H2  HOH 2 474     -41.416 -37.218 -36.645  1.00  0.00           H  
HETATM 7551  O   HOH 2 475     -48.294 -41.825 -40.053  1.00  0.00           O  
HETATM 7552  H1  HOH 2 475     -48.759 -42.622 -40.306  1.00  0.00           H  
HETATM 7553  H2  HOH 2 475     -48.270 -41.298 -40.852  1.00  0.00           H  
HETATM 7554  O   HOH 2 476     -39.068 -30.966 -33.149  1.00  0.00           O  
HETATM 7555  H1  HOH 2 476     -39.879 -31.148 -33.624  1.00  0.00           H  
HETATM 7556  H2  HOH 2 476     -38.383 -31.022 -33.816  1.00  0.00           H  
HETATM 7557  O   HOH 2 477     -53.537 -34.721 -40.218  1.00  0.00           O  
HETATM 7558  H1  HOH 2 477     -54.360 -34.401 -40.590  1.00  0.00           H  
HETATM 7559  H2  HOH 2 477     -53.264 -35.422 -40.809  1.00  0.00           H  
HETATM 7560  O   HOH 2 478     -35.317 -30.181 -39.470  1.00  0.00           O  
HETATM 7561  H1  HOH 2 478     -35.704 -30.622 -38.713  1.00  0.00           H  
HETATM 7562  H2  HOH 2 478     -36.024 -29.638 -39.818  1.00  0.00           H  
HETATM 7563  O   HOH 2 479     -45.109 -40.112 -30.928  1.00  0.00           O  
HETATM 7564  H1  HOH 2 479     -45.715 -40.545 -30.326  1.00  0.00           H  
HETATM 7565  H2  HOH 2 479     -44.779 -40.818 -31.484  1.00  0.00           H  
HETATM 7566  O   HOH 2 480     -42.947 -37.446 -43.050  1.00  0.00           O  
HETATM 7567  H1  HOH 2 480     -43.531 -36.996 -42.440  1.00  0.00           H  
HETATM 7568  H2  HOH 2 480     -42.494 -38.097 -42.514  1.00  0.00           H  
HETATM 7569  O   HOH 2 481     -36.706 -33.567 -30.846  1.00  0.00           O  
HETATM 7570  H1  HOH 2 481     -36.225 -33.650 -30.022  1.00  0.00           H  
HETATM 7571  H2  HOH 2 481     -36.041 -33.686 -31.524  1.00  0.00           H  
HETATM 7572  O   HOH 2 482     -32.093 -39.290 -42.418  1.00  0.00           O  
HETATM 7573  H1  HOH 2 482     -32.182 -39.056 -43.342  1.00  0.00           H  
HETATM 7574  H2  HOH 2 482     -31.434 -38.683 -42.080  1.00  0.00           H  
HETATM 7575  O   HOH 2 483     -48.558 -35.108 -39.804  1.00  0.00           O  
HETATM 7576  H1  HOH 2 483     -48.408 -35.077 -38.859  1.00  0.00           H  
HETATM 7577  H2  HOH 2 483     -49.419 -34.708 -39.924  1.00  0.00           H  
HETATM 7578  O   HOH 2 484     -24.865 -29.834 -33.552  1.00  0.00           O  
HETATM 7579  H1  HOH 2 484     -24.525 -29.261 -32.864  1.00  0.00           H  
HETATM 7580  H2  HOH 2 484     -24.275 -29.696 -34.293  1.00  0.00           H  
HETATM 7581  O   HOH 2 485     -51.640 -41.631 -19.907  1.00  0.00           O  
HETATM 7582  H1  HOH 2 485     -50.899 -41.219 -19.461  1.00  0.00           H  
HETATM 7583  H2  HOH 2 485     -51.310 -41.834 -20.782  1.00  0.00           H  
HETATM 7584  O   HOH 2 486     -41.242 -23.242 -34.556  1.00  0.00           O  
HETATM 7585  H1  HOH 2 486     -40.309 -23.434 -34.645  1.00  0.00           H  
HETATM 7586  H2  HOH 2 486     -41.649 -23.673 -35.307  1.00  0.00           H  
HETATM 7587  O   HOH 2 487     -26.136 -43.231 -43.205  1.00  0.00           O  
HETATM 7588  H1  HOH 2 487     -27.076 -43.111 -43.341  1.00  0.00           H  
HETATM 7589  H2  HOH 2 487     -25.957 -44.115 -43.524  1.00  0.00           H  
HETATM 7590  O   HOH 2 488     -35.810 -27.435 -48.073  1.00  0.00           O  
HETATM 7591  H1  HOH 2 488     -36.464 -26.745 -48.187  1.00  0.00           H  
HETATM 7592  H2  HOH 2 488     -35.894 -27.977 -48.857  1.00  0.00           H  
HETATM 7593  O   HOH 2 489     -43.488 -32.810 -42.089  1.00  0.00           O  
HETATM 7594  H1  HOH 2 489     -43.039 -31.969 -42.005  1.00  0.00           H  
HETATM 7595  H2  HOH 2 489     -44.296 -32.701 -41.587  1.00  0.00           H  
HETATM 7596  O   HOH 2 490     -35.741 -43.937 -23.708  1.00  0.00           O  
HETATM 7597  H1  HOH 2 490     -36.058 -44.280 -22.873  1.00  0.00           H  
HETATM 7598  H2  HOH 2 490     -35.801 -44.678 -24.311  1.00  0.00           H  
HETATM 7599  O   HOH 2 491     -25.373 -38.855 -32.981  1.00  0.00           O  
HETATM 7600  H1  HOH 2 491     -26.312 -38.794 -33.155  1.00  0.00           H  
HETATM 7601  H2  HOH 2 491     -25.316 -39.198 -32.089  1.00  0.00           H  
HETATM 7602  O   HOH 2 492     -51.784 -28.024 -44.908  1.00  0.00           O  
HETATM 7603  H1  HOH 2 492     -50.991 -27.488 -44.907  1.00  0.00           H  
HETATM 7604  H2  HOH 2 492     -51.500 -28.874 -44.572  1.00  0.00           H  
HETATM 7605  O   HOH 2 493     -36.195 -34.338 -38.089  1.00  0.00           O  
HETATM 7606  H1  HOH 2 493     -36.921 -34.430 -38.706  1.00  0.00           H  
HETATM 7607  H2  HOH 2 493     -36.469 -34.838 -37.320  1.00  0.00           H  
HETATM 7608  O   HOH 2 494     -44.518 -24.791 -18.568  1.00  0.00           O  
HETATM 7609  H1  HOH 2 494     -45.125 -24.200 -19.013  1.00  0.00           H  
HETATM 7610  H2  HOH 2 494     -43.650 -24.447 -18.779  1.00  0.00           H  
HETATM 7611  O   HOH 2 495     -40.643 -34.116 -48.219  1.00  0.00           O  
HETATM 7612  H1  HOH 2 495     -41.272 -34.817 -48.048  1.00  0.00           H  
HETATM 7613  H2  HOH 2 495     -41.095 -33.531 -48.827  1.00  0.00           H  
HETATM 7614  O   HOH 2 496     -37.240 -26.766 -35.387  1.00  0.00           O  
HETATM 7615  H1  HOH 2 496     -36.895 -25.890 -35.556  1.00  0.00           H  
HETATM 7616  H2  HOH 2 496     -36.510 -27.354 -35.581  1.00  0.00           H  
HETATM 7617  O   HOH 2 497     -49.741 -20.008 -22.520  1.00  0.00           O  
HETATM 7618  H1  HOH 2 497     -49.275 -20.685 -23.011  1.00  0.00           H  
HETATM 7619  H2  HOH 2 497     -50.389 -19.667 -23.137  1.00  0.00           H  
HETATM 7620  O   HOH 2 498     -42.413 -25.676 -40.211  1.00  0.00           O  
HETATM 7621  H1  HOH 2 498     -42.483 -24.912 -40.782  1.00  0.00           H  
HETATM 7622  H2  HOH 2 498     -42.097 -26.376 -40.783  1.00  0.00           H  
HETATM 7623  O   HOH 2 499     -39.642 -22.745 -46.863  1.00  0.00           O  
HETATM 7624  H1  HOH 2 499     -39.018 -22.751 -47.589  1.00  0.00           H  
HETATM 7625  H2  HOH 2 499     -39.201 -23.230 -46.165  1.00  0.00           H  
HETATM 7626  O   HOH 2 500     -52.584 -40.926 -43.616  1.00  0.00           O  
HETATM 7627  H1  HOH 2 500     -52.260 -41.714 -44.051  1.00  0.00           H  
HETATM 7628  H2  HOH 2 500     -51.798 -40.500 -43.273  1.00  0.00           H  
HETATM 7629  O   HOH 2 501     -49.795 -47.099 -32.116  1.00  0.00           O  
HETATM 7630  H1  HOH 2 501     -50.726 -46.962 -32.290  1.00  0.00           H  
HETATM 7631  H2  HOH 2 501     -49.405 -47.223 -32.981  1.00  0.00           H  
HETATM 7632  O   HOH 2 502     -37.195 -34.413 -20.369  1.00  0.00           O  
HETATM 7633  H1  HOH 2 502     -36.353 -34.811 -20.148  1.00  0.00           H  
HETATM 7634  H2  HOH 2 502     -37.032 -33.948 -21.190  1.00  0.00           H  
HETATM 7635  O   HOH 2 503     -43.154 -46.613 -30.608  1.00  0.00           O  
HETATM 7636  H1  HOH 2 503     -43.416 -45.692 -30.615  1.00  0.00           H  
HETATM 7637  H2  HOH 2 503     -42.481 -46.666 -29.930  1.00  0.00           H  
HETATM 7638  O   HOH 2 504     -39.018 -48.114 -39.882  1.00  0.00           O  
HETATM 7639  H1  HOH 2 504     -39.408 -47.366 -40.334  1.00  0.00           H  
HETATM 7640  H2  HOH 2 504     -39.083 -48.834 -40.509  1.00  0.00           H  
HETATM 7641  O   HOH 2 505     -38.754 -34.759 -35.659  1.00  0.00           O  
HETATM 7642  H1  HOH 2 505     -39.363 -34.813 -34.922  1.00  0.00           H  
HETATM 7643  H2  HOH 2 505     -39.305 -34.538 -36.410  1.00  0.00           H  
HETATM 7644  O   HOH 2 506     -47.298 -21.868 -38.996  1.00  0.00           O  
HETATM 7645  H1  HOH 2 506     -47.081 -20.985 -38.698  1.00  0.00           H  
HETATM 7646  H2  HOH 2 506     -47.156 -21.844 -39.942  1.00  0.00           H  
HETATM 7647  O   HOH 2 507     -41.896 -39.718 -21.794  1.00  0.00           O  
HETATM 7648  H1  HOH 2 507     -42.297 -38.967 -22.230  1.00  0.00           H  
HETATM 7649  H2  HOH 2 507     -41.187 -39.342 -21.272  1.00  0.00           H  
HETATM 7650  O   HOH 2 508     -25.638 -33.223 -41.111  1.00  0.00           O  
HETATM 7651  H1  HOH 2 508     -25.724 -32.645 -41.869  1.00  0.00           H  
HETATM 7652  H2  HOH 2 508     -25.985 -32.713 -40.379  1.00  0.00           H  
HETATM 7653  O   HOH 2 509     -45.819 -42.410 -45.252  1.00  0.00           O  
HETATM 7654  H1  HOH 2 509     -45.155 -41.888 -45.702  1.00  0.00           H  
HETATM 7655  H2  HOH 2 509     -46.185 -41.817 -44.595  1.00  0.00           H  
HETATM 7656  O   HOH 2 510     -29.788 -39.383 -31.389  1.00  0.00           O  
HETATM 7657  H1  HOH 2 510     -29.452 -40.276 -31.459  1.00  0.00           H  
HETATM 7658  H2  HOH 2 510     -29.882 -39.235 -30.448  1.00  0.00           H  
HETATM 7659  O   HOH 2 511     -46.379 -35.024 -41.662  1.00  0.00           O  
HETATM 7660  H1  HOH 2 511     -47.014 -35.285 -40.995  1.00  0.00           H  
HETATM 7661  H2  HOH 2 511     -45.808 -35.786 -41.761  1.00  0.00           H  
HETATM 7662  O   HOH 2 512     -45.087 -45.987 -36.453  1.00  0.00           O  
HETATM 7663  H1  HOH 2 512     -44.907 -45.531 -37.275  1.00  0.00           H  
HETATM 7664  H2  HOH 2 512     -44.400 -45.688 -35.856  1.00  0.00           H  
HETATM 7665  O   HOH 2 513     -38.322 -34.801 -39.743  1.00  0.00           O  
HETATM 7666  H1  HOH 2 513     -39.008 -34.228 -40.085  1.00  0.00           H  
HETATM 7667  H2  HOH 2 513     -38.771 -35.623 -39.546  1.00  0.00           H  
HETATM 7668  O   HOH 2 514     -46.524 -31.493 -36.252  1.00  0.00           O  
HETATM 7669  H1  HOH 2 514     -47.040 -30.900 -35.705  1.00  0.00           H  
HETATM 7670  H2  HOH 2 514     -46.559 -32.333 -35.794  1.00  0.00           H  
HETATM 7671  O   HOH 2 515     -31.718 -45.189 -46.090  1.00  0.00           O  
HETATM 7672  H1  HOH 2 515     -32.491 -45.219 -46.654  1.00  0.00           H  
HETATM 7673  H2  HOH 2 515     -31.375 -44.302 -46.201  1.00  0.00           H  
HETATM 7674  O   HOH 2 516     -32.944 -28.293 -33.807  1.00  0.00           O  
HETATM 7675  H1  HOH 2 516     -33.297 -27.756 -33.097  1.00  0.00           H  
HETATM 7676  H2  HOH 2 516     -32.225 -27.773 -34.167  1.00  0.00           H  
HETATM 7677  O   HOH 2 517     -46.965 -40.591 -18.902  1.00  0.00           O  
HETATM 7678  H1  HOH 2 517     -46.813 -40.052 -18.126  1.00  0.00           H  
HETATM 7679  H2  HOH 2 517     -46.108 -40.653 -19.323  1.00  0.00           H  
HETATM 7680  O   HOH 2 518     -43.763 -22.910 -21.959  1.00  0.00           O  
HETATM 7681  H1  HOH 2 518     -43.771 -22.511 -22.829  1.00  0.00           H  
HETATM 7682  H2  HOH 2 518     -44.557 -22.581 -21.537  1.00  0.00           H  
HETATM 7683  O   HOH 2 519     -42.981 -22.497 -47.196  1.00  0.00           O  
HETATM 7684  H1  HOH 2 519     -42.922 -21.547 -47.094  1.00  0.00           H  
HETATM 7685  H2  HOH 2 519     -42.534 -22.849 -46.427  1.00  0.00           H  
HETATM 7686  O   HOH 2 520     -49.486 -45.183 -36.407  1.00  0.00           O  
HETATM 7687  H1  HOH 2 520     -50.339 -44.844 -36.681  1.00  0.00           H  
HETATM 7688  H2  HOH 2 520     -48.942 -44.403 -36.300  1.00  0.00           H  
HETATM 7689  O   HOH 2 521     -41.026 -36.475 -21.696  1.00  0.00           O  
HETATM 7690  H1  HOH 2 521     -40.599 -36.747 -22.509  1.00  0.00           H  
HETATM 7691  H2  HOH 2 521     -40.311 -36.390 -21.066  1.00  0.00           H  
HETATM 7692  O   HOH 2 522     -42.807 -27.977 -35.774  1.00  0.00           O  
HETATM 7693  H1  HOH 2 522     -42.828 -27.208 -36.345  1.00  0.00           H  
HETATM 7694  H2  HOH 2 522     -41.886 -28.236 -35.755  1.00  0.00           H  
HETATM 7695  O   HOH 2 523     -38.602 -44.292 -25.546  1.00  0.00           O  
HETATM 7696  H1  HOH 2 523     -38.050 -43.651 -25.994  1.00  0.00           H  
HETATM 7697  H2  HOH 2 523     -38.906 -44.875 -26.241  1.00  0.00           H  
HETATM 7698  O   HOH 2 524     -39.640 -29.268 -40.947  1.00  0.00           O  
HETATM 7699  H1  HOH 2 524     -40.152 -29.833 -40.369  1.00  0.00           H  
HETATM 7700  H2  HOH 2 524     -40.266 -28.614 -41.259  1.00  0.00           H  
HETATM 7701  O   HOH 2 525     -49.256 -34.714 -42.700  1.00  0.00           O  
HETATM 7702  H1  HOH 2 525     -48.930 -35.513 -42.285  1.00  0.00           H  
HETATM 7703  H2  HOH 2 525     -49.777 -34.286 -42.021  1.00  0.00           H  
HETATM 7704  O   HOH 2 526     -42.231 -43.863 -30.323  1.00  0.00           O  
HETATM 7705  H1  HOH 2 526     -41.362 -43.477 -30.430  1.00  0.00           H  
HETATM 7706  H2  HOH 2 526     -42.407 -43.802 -29.384  1.00  0.00           H  
HETATM 7707  O   HOH 2 527     -51.173 -25.073 -43.761  1.00  0.00           O  
HETATM 7708  H1  HOH 2 527     -51.613 -25.663 -43.149  1.00  0.00           H  
HETATM 7709  H2  HOH 2 527     -50.382 -25.544 -44.023  1.00  0.00           H  
HETATM 7710  O   HOH 2 528     -44.782 -42.796 -35.194  1.00  0.00           O  
HETATM 7711  H1  HOH 2 528     -45.705 -42.973 -35.013  1.00  0.00           H  
HETATM 7712  H2  HOH 2 528     -44.628 -43.184 -36.055  1.00  0.00           H  
HETATM 7713  O   HOH 2 529     -47.714 -29.747 -34.543  1.00  0.00           O  
HETATM 7714  H1  HOH 2 529     -48.376 -29.838 -33.858  1.00  0.00           H  
HETATM 7715  H2  HOH 2 529     -47.083 -29.123 -34.185  1.00  0.00           H  
HETATM 7716  O   HOH 2 530     -41.446 -44.052 -35.719  1.00  0.00           O  
HETATM 7717  H1  HOH 2 530     -40.617 -44.518 -35.831  1.00  0.00           H  
HETATM 7718  H2  HOH 2 530     -41.803 -44.393 -34.898  1.00  0.00           H  
HETATM 7719  O   HOH 2 531     -43.254 -33.279 -36.853  1.00  0.00           O  
HETATM 7720  H1  HOH 2 531     -44.102 -33.686 -37.029  1.00  0.00           H  
HETATM 7721  H2  HOH 2 531     -43.444 -32.342 -36.798  1.00  0.00           H  
HETATM 7722  O   HOH 2 532     -42.895 -40.142 -39.404  1.00  0.00           O  
HETATM 7723  H1  HOH 2 532     -42.832 -40.851 -38.763  1.00  0.00           H  
HETATM 7724  H2  HOH 2 532     -43.500 -39.515 -39.010  1.00  0.00           H  
HETATM 7725  O   HOH 2 533     -46.796 -19.982 -47.074  1.00  0.00           O  
HETATM 7726  H1  HOH 2 533     -47.492 -20.507 -47.469  1.00  0.00           H  
HETATM 7727  H2  HOH 2 533     -46.886 -20.134 -46.133  1.00  0.00           H  
HETATM 7728  O   HOH 2 534     -38.483 -30.187 -44.205  1.00  0.00           O  
HETATM 7729  H1  HOH 2 534     -38.306 -30.191 -45.145  1.00  0.00           H  
HETATM 7730  H2  HOH 2 534     -37.925 -30.881 -43.853  1.00  0.00           H  
HETATM 7731  O   HOH 2 535     -48.166 -47.914 -44.291  1.00  0.00           O  
HETATM 7732  H1  HOH 2 535     -47.317 -48.323 -44.460  1.00  0.00           H  
HETATM 7733  H2  HOH 2 535     -48.012 -46.979 -44.423  1.00  0.00           H  
HETATM 7734  O   HOH 2 536     -44.761 -40.073 -42.190  1.00  0.00           O  
HETATM 7735  H1  HOH 2 536     -44.272 -40.339 -41.411  1.00  0.00           H  
HETATM 7736  H2  HOH 2 536     -44.154 -39.512 -42.673  1.00  0.00           H  
HETATM 7737  O   HOH 2 537     -43.205 -30.398 -32.788  1.00  0.00           O  
HETATM 7738  H1  HOH 2 537     -42.570 -30.911 -33.288  1.00  0.00           H  
HETATM 7739  H2  HOH 2 537     -44.034 -30.861 -32.905  1.00  0.00           H  
HETATM 7740  O   HOH 2 538     -45.100 -38.713 -38.775  1.00  0.00           O  
HETATM 7741  H1  HOH 2 538     -44.864 -38.473 -37.879  1.00  0.00           H  
HETATM 7742  H2  HOH 2 538     -46.033 -38.924 -38.729  1.00  0.00           H  
HETATM 7743  O   HOH 2 539     -45.510 -25.709 -43.027  1.00  0.00           O  
HETATM 7744  H1  HOH 2 539     -45.009 -26.091 -42.306  1.00  0.00           H  
HETATM 7745  H2  HOH 2 539     -44.868 -25.584 -43.726  1.00  0.00           H  
HETATM 7746  O   HOH 2 540     -41.982 -45.767 -42.105  1.00  0.00           O  
HETATM 7747  H1  HOH 2 540     -41.590 -45.287 -41.375  1.00  0.00           H  
HETATM 7748  H2  HOH 2 540     -41.347 -46.454 -42.310  1.00  0.00           H  
HETATM 7749  O   HOH 2 541     -51.409 -38.473 -32.815  1.00  0.00           O  
HETATM 7750  H1  HOH 2 541     -51.975 -38.001 -33.426  1.00  0.00           H  
HETATM 7751  H2  HOH 2 541     -52.015 -38.926 -32.228  1.00  0.00           H  
HETATM 7752  O   HOH 2 542     -50.380 -42.865 -30.208  1.00  0.00           O  
HETATM 7753  H1  HOH 2 542     -49.637 -43.400 -30.486  1.00  0.00           H  
HETATM 7754  H2  HOH 2 542     -51.131 -43.240 -30.669  1.00  0.00           H  
HETATM 7755  O   HOH 2 543     -46.908 -43.307 -37.984  1.00  0.00           O  
HETATM 7756  H1  HOH 2 543     -47.523 -42.729 -38.436  1.00  0.00           H  
HETATM 7757  H2  HOH 2 543     -46.532 -43.848 -38.678  1.00  0.00           H  
HETATM 7758  O   HOH 2 544     -49.683 -44.479 -40.143  1.00  0.00           O  
HETATM 7759  H1  HOH 2 544     -50.354 -45.117 -39.903  1.00  0.00           H  
HETATM 7760  H2  HOH 2 544     -49.421 -44.727 -41.029  1.00  0.00           H  
HETATM 7761  O   HOH 2 545     -35.967 -37.597 -37.662  1.00  0.00           O  
HETATM 7762  H1  HOH 2 545     -35.383 -37.636 -38.419  1.00  0.00           H  
HETATM 7763  H2  HOH 2 545     -36.844 -37.700 -38.029  1.00  0.00           H  
HETATM 7764  O   HOH 2 546     -41.557 -46.052 -46.108  1.00  0.00           O  
HETATM 7765  H1  HOH 2 546     -41.925 -45.682 -46.910  1.00  0.00           H  
HETATM 7766  H2  HOH 2 546     -40.898 -45.415 -45.830  1.00  0.00           H  
HETATM 7767  O   HOH 2 547     -30.494 -29.543 -23.131  1.00  0.00           O  
HETATM 7768  H1  HOH 2 547     -31.228 -29.848 -22.599  1.00  0.00           H  
HETATM 7769  H2  HOH 2 547     -30.098 -28.841 -22.614  1.00  0.00           H  
HETATM 7770  O   HOH 2 548     -50.177 -38.762 -29.518  1.00  0.00           O  
HETATM 7771  H1  HOH 2 548     -49.467 -39.305 -29.862  1.00  0.00           H  
HETATM 7772  H2  HOH 2 548     -50.037 -37.903 -29.917  1.00  0.00           H  
HETATM 7773  O   HOH 2 549     -40.568 -39.101 -45.586  1.00  0.00           O  
HETATM 7774  H1  HOH 2 549     -40.091 -39.848 -45.226  1.00  0.00           H  
HETATM 7775  H2  HOH 2 549     -39.952 -38.370 -45.523  1.00  0.00           H  
HETATM 7776  O   HOH 2 550     -43.492 -37.509 -48.279  1.00  0.00           O  
HETATM 7777  H1  HOH 2 550     -43.210 -36.829 -48.891  1.00  0.00           H  
HETATM 7778  H2  HOH 2 550     -43.579 -37.055 -47.440  1.00  0.00           H  
HETATM 7779  O   HOH 2 551     -47.975 -20.008 -41.362  1.00  0.00           O  
HETATM 7780  H1  HOH 2 551     -48.550 -19.472 -40.817  1.00  0.00           H  
HETATM 7781  H2  HOH 2 551     -47.234 -19.437 -41.565  1.00  0.00           H  
HETATM 7782  O   HOH 2 552     -38.534 -42.182 -39.767  1.00  0.00           O  
HETATM 7783  H1  HOH 2 552     -38.553 -42.182 -38.810  1.00  0.00           H  
HETATM 7784  H2  HOH 2 552     -37.632 -41.948 -39.988  1.00  0.00           H  
HETATM 7785  O   HOH 2 553     -38.010 -28.466 -38.913  1.00  0.00           O  
HETATM 7786  H1  HOH 2 553     -38.276 -28.690 -39.804  1.00  0.00           H  
HETATM 7787  H2  HOH 2 553     -38.378 -29.163 -38.370  1.00  0.00           H  
HETATM 7788  O   HOH 2 554     -35.336 -29.105 -35.065  1.00  0.00           O  
HETATM 7789  H1  HOH 2 554     -34.520 -28.986 -34.580  1.00  0.00           H  
HETATM 7790  H2  HOH 2 554     -35.130 -28.823 -35.956  1.00  0.00           H  
HETATM 7791  O   HOH 2 555     -46.816 -33.846 -34.648  1.00  0.00           O  
HETATM 7792  H1  HOH 2 555     -47.432 -34.133 -33.974  1.00  0.00           H  
HETATM 7793  H2  HOH 2 555     -46.461 -34.659 -35.009  1.00  0.00           H  
HETATM 7794  O   HOH 2 556     -32.014 -36.813 -40.060  1.00  0.00           O  
HETATM 7795  H1  HOH 2 556     -31.970 -35.862 -40.152  1.00  0.00           H  
HETATM 7796  H2  HOH 2 556     -31.355 -37.145 -40.670  1.00  0.00           H  
HETATM 7797  O   HOH 2 557     -52.597 -46.957 -36.375  1.00  0.00           O  
HETATM 7798  H1  HOH 2 557     -52.503 -47.396 -37.220  1.00  0.00           H  
HETATM 7799  H2  HOH 2 557     -52.392 -46.040 -36.556  1.00  0.00           H  
HETATM 7800  O   HOH 2 558     -44.375 -35.231 -28.052  1.00  0.00           O  
HETATM 7801  H1  HOH 2 558     -44.261 -36.181 -28.064  1.00  0.00           H  
HETATM 7802  H2  HOH 2 558     -43.948 -34.928 -28.854  1.00  0.00           H  
HETATM 7803  O   HOH 2 559     -48.295 -37.660 -20.401  1.00  0.00           O  
HETATM 7804  H1  HOH 2 559     -47.488 -37.585 -19.893  1.00  0.00           H  
HETATM 7805  H2  HOH 2 559     -48.977 -37.818 -19.748  1.00  0.00           H  
HETATM 7806  O   HOH 2 560     -41.542 -35.648 -34.420  1.00  0.00           O  
HETATM 7807  H1  HOH 2 560     -41.910 -35.456 -35.283  1.00  0.00           H  
HETATM 7808  H2  HOH 2 560     -41.191 -36.535 -34.501  1.00  0.00           H  
HETATM 7809  O   HOH 2 561     -44.030 -40.250 -45.808  1.00  0.00           O  
HETATM 7810  H1  HOH 2 561     -43.373 -40.189 -46.501  1.00  0.00           H  
HETATM 7811  H2  HOH 2 561     -43.579 -39.941 -45.022  1.00  0.00           H  
HETATM 7812  O   HOH 2 562     -49.466 -33.374 -25.626  1.00  0.00           O  
HETATM 7813  H1  HOH 2 562     -49.609 -32.894 -26.442  1.00  0.00           H  
HETATM 7814  H2  HOH 2 562     -49.202 -32.703 -24.997  1.00  0.00           H  
HETATM 7815  O   HOH 2 563     -51.258 -32.339 -34.391  1.00  0.00           O  
HETATM 7816  H1  HOH 2 563     -50.645 -31.689 -34.049  1.00  0.00           H  
HETATM 7817  H2  HOH 2 563     -51.928 -32.419 -33.712  1.00  0.00           H  
HETATM 7818  O   HOH 2 564     -44.200 -47.173 -39.588  1.00  0.00           O  
HETATM 7819  H1  HOH 2 564     -43.287 -47.010 -39.825  1.00  0.00           H  
HETATM 7820  H2  HOH 2 564     -44.157 -47.539 -38.705  1.00  0.00           H  
HETATM 7821  O   HOH 2 565     -41.657 -39.402 -41.710  1.00  0.00           O  
HETATM 7822  H1  HOH 2 565     -41.249 -39.838 -42.459  1.00  0.00           H  
HETATM 7823  H2  HOH 2 565     -41.555 -40.021 -40.987  1.00  0.00           H  
HETATM 7824  O   HOH 2 566     -33.491 -34.239 -37.896  1.00  0.00           O  
HETATM 7825  H1  HOH 2 566     -33.703 -33.822 -37.061  1.00  0.00           H  
HETATM 7826  H2  HOH 2 566     -34.342 -34.438 -38.287  1.00  0.00           H  
HETATM 7827  O   HOH 2 567     -35.922 -37.981 -21.157  1.00  0.00           O  
HETATM 7828  H1  HOH 2 567     -36.233 -37.921 -22.060  1.00  0.00           H  
HETATM 7829  H2  HOH 2 567     -34.974 -37.867 -21.221  1.00  0.00           H  
HETATM 7830  O   HOH 2 568     -49.107 -36.596 -30.609  1.00  0.00           O  
HETATM 7831  H1  HOH 2 568     -48.341 -37.078 -30.921  1.00  0.00           H  
HETATM 7832  H2  HOH 2 568     -49.484 -36.208 -31.399  1.00  0.00           H  
HETATM 7833  O   HOH 2 569     -49.703 -41.803 -27.659  1.00  0.00           O  
HETATM 7834  H1  HOH 2 569     -49.797 -42.077 -28.572  1.00  0.00           H  
HETATM 7835  H2  HOH 2 569     -49.713 -40.847 -27.693  1.00  0.00           H  
HETATM 7836  O   HOH 2 570     -37.374 -39.957 -26.841  1.00  0.00           O  
HETATM 7837  H1  HOH 2 570     -38.047 -40.531 -27.207  1.00  0.00           H  
HETATM 7838  H2  HOH 2 570     -36.789 -40.546 -26.365  1.00  0.00           H  
HETATM 7839  O   HOH 2 571     -36.839 -47.479 -31.382  1.00  0.00           O  
HETATM 7840  H1  HOH 2 571     -37.027 -46.629 -30.984  1.00  0.00           H  
HETATM 7841  H2  HOH 2 571     -37.581 -48.030 -31.134  1.00  0.00           H  
HETATM 7842  O   HOH 2 572     -49.816 -24.145 -35.621  1.00  0.00           O  
HETATM 7843  H1  HOH 2 572     -48.991 -23.713 -35.844  1.00  0.00           H  
HETATM 7844  H2  HOH 2 572     -50.299 -23.494 -35.113  1.00  0.00           H  
HETATM 7845  O   HOH 2 573     -48.087 -33.936 -37.311  1.00  0.00           O  
HETATM 7846  H1  HOH 2 573     -48.706 -33.417 -37.824  1.00  0.00           H  
HETATM 7847  H2  HOH 2 573     -48.177 -33.602 -36.418  1.00  0.00           H  
HETATM 7848  O   HOH 2 574     -40.732 -32.621 -40.250  1.00  0.00           O  
HETATM 7849  H1  HOH 2 574     -40.794 -32.853 -41.176  1.00  0.00           H  
HETATM 7850  H2  HOH 2 574     -41.393 -31.940 -40.128  1.00  0.00           H  
HETATM 7851  O   HOH 2 575     -45.671 -44.656 -40.142  1.00  0.00           O  
HETATM 7852  H1  HOH 2 575     -45.310 -44.340 -40.970  1.00  0.00           H  
HETATM 7853  H2  HOH 2 575     -45.192 -45.466 -39.965  1.00  0.00           H  
HETATM 7854  O   HOH 2 576     -44.951 -18.836 -29.200  1.00  0.00           O  
HETATM 7855  H1  HOH 2 576     -45.052 -19.475 -29.905  1.00  0.00           H  
HETATM 7856  H2  HOH 2 576     -44.400 -18.149 -29.576  1.00  0.00           H  
HETATM 7857  O   HOH 2 577     -48.275 -22.621 -32.970  1.00  0.00           O  
HETATM 7858  H1  HOH 2 577     -49.196 -22.393 -33.095  1.00  0.00           H  
HETATM 7859  H2  HOH 2 577     -47.917 -22.667 -33.856  1.00  0.00           H  
HETATM 7860  O   HOH 2 578     -50.001 -40.754 -42.196  1.00  0.00           O  
HETATM 7861  H1  HOH 2 578     -50.573 -40.463 -41.486  1.00  0.00           H  
HETATM 7862  H2  HOH 2 578     -49.850 -39.968 -42.721  1.00  0.00           H  
HETATM 7863  O   HOH 2 579     -33.242 -40.672 -30.901  1.00  0.00           O  
HETATM 7864  H1  HOH 2 579     -33.683 -40.354 -30.113  1.00  0.00           H  
HETATM 7865  H2  HOH 2 579     -32.877 -39.885 -31.306  1.00  0.00           H  
HETATM 7866  O   HOH 2 580     -50.626 -19.599 -34.366  1.00  0.00           O  
HETATM 7867  H1  HOH 2 580     -50.720 -20.063 -35.198  1.00  0.00           H  
HETATM 7868  H2  HOH 2 580     -50.095 -18.831 -34.578  1.00  0.00           H  
HETATM 7869  O   HOH 2 581     -46.527 -33.205 -48.193  1.00  0.00           O  
HETATM 7870  H1  HOH 2 581     -46.035 -33.888 -47.738  1.00  0.00           H  
HETATM 7871  H2  HOH 2 581     -46.023 -32.405 -48.043  1.00  0.00           H  
HETATM 7872  O   HOH 2 582     -44.401 -45.910 -43.113  1.00  0.00           O  
HETATM 7873  H1  HOH 2 582     -43.552 -46.059 -42.695  1.00  0.00           H  
HETATM 7874  H2  HOH 2 582     -44.373 -46.439 -43.910  1.00  0.00           H  
HETATM 7875  O   HOH 2 583     -45.147 -32.395 -33.144  1.00  0.00           O  
HETATM 7876  H1  HOH 2 583     -45.444 -32.784 -32.322  1.00  0.00           H  
HETATM 7877  H2  HOH 2 583     -45.770 -32.713 -33.798  1.00  0.00           H  
HETATM 7878  O   HOH 2 584     -29.228 -38.085 -26.320  1.00  0.00           O  
HETATM 7879  H1  HOH 2 584     -29.767 -38.654 -25.771  1.00  0.00           H  
HETATM 7880  H2  HOH 2 584     -29.825 -37.395 -26.611  1.00  0.00           H  
HETATM 7881  O   HOH 2 585     -41.181 -42.715 -27.849  1.00  0.00           O  
HETATM 7882  H1  HOH 2 585     -40.906 -41.801 -27.920  1.00  0.00           H  
HETATM 7883  H2  HOH 2 585     -40.718 -43.045 -27.079  1.00  0.00           H  
HETATM 7884  O   HOH 2 586     -40.181 -38.775 -19.658  1.00  0.00           O  
HETATM 7885  H1  HOH 2 586     -39.454 -39.335 -19.386  1.00  0.00           H  
HETATM 7886  H2  HOH 2 586     -39.819 -38.240 -20.365  1.00  0.00           H  
HETATM 7887  O   HOH 2 587     -39.166 -41.677 -20.706  1.00  0.00           O  
HETATM 7888  H1  HOH 2 587     -38.941 -41.752 -19.779  1.00  0.00           H  
HETATM 7889  H2  HOH 2 587     -40.023 -42.097 -20.780  1.00  0.00           H  
HETATM 7890  O   HOH 2 588     -34.397 -31.773 -41.961  1.00  0.00           O  
HETATM 7891  H1  HOH 2 588     -34.547 -30.998 -42.501  1.00  0.00           H  
HETATM 7892  H2  HOH 2 588     -35.043 -31.705 -41.258  1.00  0.00           H  
HETATM 7893  O   HOH 2 589     -29.246 -33.474 -39.167  1.00  0.00           O  
HETATM 7894  H1  HOH 2 589     -28.857 -34.207 -38.689  1.00  0.00           H  
HETATM 7895  H2  HOH 2 589     -28.845 -33.513 -40.035  1.00  0.00           H  
HETATM 7896  O   HOH 2 590     -48.431 -37.244 -36.468  1.00  0.00           O  
HETATM 7897  H1  HOH 2 590     -48.663 -37.025 -35.565  1.00  0.00           H  
HETATM 7898  H2  HOH 2 590     -47.588 -36.814 -36.609  1.00  0.00           H  
HETATM 7899  O   HOH 2 591     -25.102 -46.426 -35.174  1.00  0.00           O  
HETATM 7900  H1  HOH 2 591     -24.983 -46.071 -34.293  1.00  0.00           H  
HETATM 7901  H2  HOH 2 591     -24.213 -46.567 -35.499  1.00  0.00           H  
HETATM 7902  O   HOH 2 592     -38.826 -40.932 -35.184  1.00  0.00           O  
HETATM 7903  H1  HOH 2 592     -38.667 -41.652 -35.794  1.00  0.00           H  
HETATM 7904  H2  HOH 2 592     -37.953 -40.666 -34.895  1.00  0.00           H  
HETATM 7905  O   HOH 2 593     -40.231 -21.047 -37.549  1.00  0.00           O  
HETATM 7906  H1  HOH 2 593     -40.561 -21.157 -36.657  1.00  0.00           H  
HETATM 7907  H2  HOH 2 593     -40.960 -20.651 -38.027  1.00  0.00           H  
HETATM 7908  O   HOH 2 594     -52.973 -30.982 -19.305  1.00  0.00           O  
HETATM 7909  H1  HOH 2 594     -52.268 -30.696 -18.725  1.00  0.00           H  
HETATM 7910  H2  HOH 2 594     -52.526 -31.424 -20.026  1.00  0.00           H  
HETATM 7911  O   HOH 2 595     -51.697 -35.361 -37.237  1.00  0.00           O  
HETATM 7912  H1  HOH 2 595     -51.206 -35.476 -36.423  1.00  0.00           H  
HETATM 7913  H2  HOH 2 595     -51.780 -34.412 -37.334  1.00  0.00           H  
HETATM 7914  O   HOH 2 596     -50.092 -37.822 -38.563  1.00  0.00           O  
HETATM 7915  H1  HOH 2 596     -50.815 -37.211 -38.426  1.00  0.00           H  
HETATM 7916  H2  HOH 2 596     -49.486 -37.642 -37.843  1.00  0.00           H  
HETATM 7917  O   HOH 2 597     -51.703 -46.525 -39.268  1.00  0.00           O  
HETATM 7918  H1  HOH 2 597     -52.252 -45.787 -39.535  1.00  0.00           H  
HETATM 7919  H2  HOH 2 597     -52.291 -47.280 -39.287  1.00  0.00           H  
HETATM 7920  O   HOH 2 598     -51.153 -32.704 -37.158  1.00  0.00           O  
HETATM 7921  H1  HOH 2 598     -51.198 -32.634 -36.204  1.00  0.00           H  
HETATM 7922  H2  HOH 2 598     -51.064 -31.800 -37.461  1.00  0.00           H  
HETATM 7923  O   HOH 2 599     -41.599 -34.603 -32.013  1.00  0.00           O  
HETATM 7924  H1  HOH 2 599     -41.485 -35.049 -32.853  1.00  0.00           H  
HETATM 7925  H2  HOH 2 599     -40.780 -34.125 -31.882  1.00  0.00           H  
HETATM 7926  O   HOH 2 600     -38.462 -36.731 -20.729  1.00  0.00           O  
HETATM 7927  H1  HOH 2 600     -37.625 -37.191 -20.656  1.00  0.00           H  
HETATM 7928  H2  HOH 2 600     -38.260 -35.827 -20.487  1.00  0.00           H  
HETATM 7929  O   HOH 2 601     -44.678 -32.863 -44.880  1.00  0.00           O  
HETATM 7930  H1  HOH 2 601     -44.407 -32.995 -43.971  1.00  0.00           H  
HETATM 7931  H2  HOH 2 601     -44.267 -32.037 -45.135  1.00  0.00           H  
HETATM 7932  O   HOH 2 602     -46.128 -30.510 -31.484  1.00  0.00           O  
HETATM 7933  H1  HOH 2 602     -46.360 -31.217 -30.882  1.00  0.00           H  
HETATM 7934  H2  HOH 2 602     -45.931 -30.953 -32.309  1.00  0.00           H  
HETATM 7935  O   HOH 2 603     -46.153 -47.743 -34.691  1.00  0.00           O  
HETATM 7936  H1  HOH 2 603     -45.986 -46.990 -35.258  1.00  0.00           H  
HETATM 7937  H2  HOH 2 603     -45.588 -47.600 -33.930  1.00  0.00           H  
HETATM 7938  O   HOH 2 604     -41.843 -25.355 -44.722  1.00  0.00           O  
HETATM 7939  H1  HOH 2 604     -42.602 -25.871 -44.993  1.00  0.00           H  
HETATM 7940  H2  HOH 2 604     -41.098 -25.788 -45.138  1.00  0.00           H  
HETATM 7941  O   HOH 2 605     -50.317 -20.527 -42.644  1.00  0.00           O  
HETATM 7942  H1  HOH 2 605     -50.640 -19.672 -42.929  1.00  0.00           H  
HETATM 7943  H2  HOH 2 605     -49.433 -20.355 -42.322  1.00  0.00           H  
HETATM 7944  O   HOH 2 606     -52.050 -26.663 -30.894  1.00  0.00           O  
HETATM 7945  H1  HOH 2 606     -51.331 -26.985 -31.436  1.00  0.00           H  
HETATM 7946  H2  HOH 2 606     -51.866 -25.731 -30.779  1.00  0.00           H  
HETATM 7947  O   HOH 2 607     -35.182 -40.447 -42.785  1.00  0.00           O  
HETATM 7948  H1  HOH 2 607     -34.264 -40.416 -42.514  1.00  0.00           H  
HETATM 7949  H2  HOH 2 607     -35.328 -41.359 -43.034  1.00  0.00           H  
HETATM 7950  O   HOH 2 608     -48.370 -32.716 -44.442  1.00  0.00           O  
HETATM 7951  H1  HOH 2 608     -47.578 -33.152 -44.756  1.00  0.00           H  
HETATM 7952  H2  HOH 2 608     -48.555 -33.133 -43.600  1.00  0.00           H  
HETATM 7953  O   HOH 2 609     -38.538 -37.143 -45.031  1.00  0.00           O  
HETATM 7954  H1  HOH 2 609     -37.718 -37.620 -44.908  1.00  0.00           H  
HETATM 7955  H2  HOH 2 609     -38.709 -36.735 -44.181  1.00  0.00           H  
HETATM 7956  O   HOH 2 610     -40.552 -33.736 -37.498  1.00  0.00           O  
HETATM 7957  H1  HOH 2 610     -41.337 -33.424 -37.048  1.00  0.00           H  
HETATM 7958  H2  HOH 2 610     -40.672 -33.463 -38.407  1.00  0.00           H  
HETATM 7959  O   HOH 2 611     -47.438 -38.385 -31.842  1.00  0.00           O  
HETATM 7960  H1  HOH 2 611     -46.502 -38.582 -31.880  1.00  0.00           H  
HETATM 7961  H2  HOH 2 611     -47.842 -39.196 -31.533  1.00  0.00           H  
HETATM 7962  O   HOH 2 612     -45.071 -29.064 -26.654  1.00  0.00           O  
HETATM 7963  H1  HOH 2 612     -44.306 -29.398 -27.124  1.00  0.00           H  
HETATM 7964  H2  HOH 2 612     -44.826 -28.174 -26.399  1.00  0.00           H  
HETATM 7965  O   HOH 2 613     -45.285 -28.378 -47.155  1.00  0.00           O  
HETATM 7966  H1  HOH 2 613     -45.890 -29.016 -46.777  1.00  0.00           H  
HETATM 7967  H2  HOH 2 613     -45.401 -27.592 -46.621  1.00  0.00           H  
HETATM 7968  O   HOH 2 614     -40.729 -48.230 -43.629  1.00  0.00           O  
HETATM 7969  H1  HOH 2 614     -39.912 -48.251 -43.132  1.00  0.00           H  
HETATM 7970  H2  HOH 2 614     -40.455 -48.284 -44.545  1.00  0.00           H  
HETATM 7971  O   HOH 2 615     -46.042 -31.472 -39.070  1.00  0.00           O  
HETATM 7972  H1  HOH 2 615     -46.061 -30.554 -39.343  1.00  0.00           H  
HETATM 7973  H2  HOH 2 615     -46.176 -31.443 -38.123  1.00  0.00           H  
HETATM 7974  O   HOH 2 616     -42.312 -39.923 -47.936  1.00  0.00           O  
HETATM 7975  H1  HOH 2 616     -42.700 -39.092 -48.208  1.00  0.00           H  
HETATM 7976  H2  HOH 2 616     -41.368 -39.768 -47.962  1.00  0.00           H  
HETATM 7977  O   HOH 2 617     -40.118 -28.088 -28.889  1.00  0.00           O  
HETATM 7978  H1  HOH 2 617     -40.991 -28.274 -28.545  1.00  0.00           H  
HETATM 7979  H2  HOH 2 617     -40.059 -28.613 -29.688  1.00  0.00           H  
HETATM 7980  O   HOH 2 618     -45.391 -33.967 -38.242  1.00  0.00           O  
HETATM 7981  H1  HOH 2 618     -46.274 -34.122 -37.905  1.00  0.00           H  
HETATM 7982  H2  HOH 2 618     -45.443 -33.108 -38.662  1.00  0.00           H  
HETATM 7983  O   HOH 2 619     -28.397 -33.217 -33.159  1.00  0.00           O  
HETATM 7984  H1  HOH 2 619     -27.578 -33.342 -33.638  1.00  0.00           H  
HETATM 7985  H2  HOH 2 619     -28.342 -33.830 -32.426  1.00  0.00           H  
HETATM 7986  O   HOH 2 620     -39.441 -43.764 -42.018  1.00  0.00           O  
HETATM 7987  H1  HOH 2 620     -38.885 -44.540 -42.087  1.00  0.00           H  
HETATM 7988  H2  HOH 2 620     -38.905 -43.125 -41.548  1.00  0.00           H  
HETATM 7989  O   HOH 2 621     -39.432 -30.420 -19.912  1.00  0.00           O  
HETATM 7990  H1  HOH 2 621     -39.149 -29.545 -20.181  1.00  0.00           H  
HETATM 7991  H2  HOH 2 621     -38.912 -30.611 -19.132  1.00  0.00           H  
HETATM 7992  O   HOH 2 622     -39.371 -33.301 -31.893  1.00  0.00           O  
HETATM 7993  H1  HOH 2 622     -39.260 -32.493 -32.394  1.00  0.00           H  
HETATM 7994  H2  HOH 2 622     -38.500 -33.488 -31.543  1.00  0.00           H  
HETATM 7995  O   HOH 2 623     -46.445 -35.542 -21.986  1.00  0.00           O  
HETATM 7996  H1  HOH 2 623     -46.673 -36.059 -21.213  1.00  0.00           H  
HETATM 7997  H2  HOH 2 623     -45.747 -34.959 -21.689  1.00  0.00           H  
HETATM 7998  O   HOH 2 624     -35.367 -30.149 -19.212  1.00  0.00           O  
HETATM 7999  H1  HOH 2 624     -34.999 -31.031 -19.263  1.00  0.00           H  
HETATM 8000  H2  HOH 2 624     -34.675 -29.580 -19.549  1.00  0.00           H  
HETATM 8001  O   HOH 2 625     -26.720 -36.313 -36.103  1.00  0.00           O  
HETATM 8002  H1  HOH 2 625     -27.205 -37.133 -36.016  1.00  0.00           H  
HETATM 8003  H2  HOH 2 625     -25.857 -36.577 -36.422  1.00  0.00           H  
HETATM 8004  O   HOH 2 626     -34.369 -37.841 -39.935  1.00  0.00           O  
HETATM 8005  H1  HOH 2 626     -33.466 -37.532 -40.013  1.00  0.00           H  
HETATM 8006  H2  HOH 2 626     -34.884 -37.205 -40.432  1.00  0.00           H  
HETATM 8007  O   HOH 2 627     -40.497 -36.754 -40.443  1.00  0.00           O  
HETATM 8008  H1  HOH 2 627     -41.215 -36.347 -39.957  1.00  0.00           H  
HETATM 8009  H2  HOH 2 627     -40.782 -37.657 -40.580  1.00  0.00           H  
HETATM 8010  O   HOH 2 628     -49.741 -48.824 -39.602  1.00  0.00           O  
HETATM 8011  H1  HOH 2 628     -49.219 -48.465 -38.885  1.00  0.00           H  
HETATM 8012  H2  HOH 2 628     -50.465 -48.206 -39.705  1.00  0.00           H  
HETATM 8013  O   HOH 2 629     -50.975 -33.507 -40.759  1.00  0.00           O  
HETATM 8014  H1  HOH 2 629     -51.573 -33.380 -41.495  1.00  0.00           H  
HETATM 8015  H2  HOH 2 629     -51.447 -34.087 -40.163  1.00  0.00           H  
HETATM 8016  O   HOH 2 630     -40.681 -38.546 -33.333  1.00  0.00           O  
HETATM 8017  H1  HOH 2 630     -40.055 -37.832 -33.213  1.00  0.00           H  
HETATM 8018  H2  HOH 2 630     -40.162 -39.259 -33.708  1.00  0.00           H  
HETATM 8019  O   HOH 2 631     -25.371 -42.042 -33.637  1.00  0.00           O  
HETATM 8020  H1  HOH 2 631     -25.578 -42.454 -34.475  1.00  0.00           H  
HETATM 8021  H2  HOH 2 631     -26.195 -41.643 -33.356  1.00  0.00           H  
HETATM 8022  O   HOH 2 632     -47.822 -36.264 -27.952  1.00  0.00           O  
HETATM 8023  H1  HOH 2 632     -48.409 -36.158 -28.701  1.00  0.00           H  
HETATM 8024  H2  HOH 2 632     -47.365 -35.426 -27.885  1.00  0.00           H  
HETATM 8025  O   HOH 2 633     -51.979 -46.361 -33.734  1.00  0.00           O  
HETATM 8026  H1  HOH 2 633     -52.187 -46.779 -34.570  1.00  0.00           H  
HETATM 8027  H2  HOH 2 633     -51.414 -45.624 -33.969  1.00  0.00           H  
HETATM 8028  O   HOH 2 634     -33.819 -47.602 -34.360  1.00  0.00           O  
HETATM 8029  H1  HOH 2 634     -32.928 -47.729 -34.686  1.00  0.00           H  
HETATM 8030  H2  HOH 2 634     -33.845 -46.685 -34.085  1.00  0.00           H  
HETATM 8031  O   HOH 2 635     -41.220 -30.603 -44.043  1.00  0.00           O  
HETATM 8032  H1  HOH 2 635     -41.347 -30.316 -43.139  1.00  0.00           H  
HETATM 8033  H2  HOH 2 635     -40.287 -30.467 -44.209  1.00  0.00           H  
HETATM 8034  O   HOH 2 636     -42.965 -35.563 -39.123  1.00  0.00           O  
HETATM 8035  H1  HOH 2 636     -42.680 -35.608 -38.211  1.00  0.00           H  
HETATM 8036  H2  HOH 2 636     -43.704 -34.955 -39.114  1.00  0.00           H  
HETATM 8037  O   HOH 2 637     -48.884 -32.197 -47.510  1.00  0.00           O  
HETATM 8038  H1  HOH 2 637     -47.975 -32.393 -47.281  1.00  0.00           H  
HETATM 8039  H2  HOH 2 637     -49.078 -32.783 -48.241  1.00  0.00           H  
HETATM 8040  O   HOH 2 638     -48.212 -47.498 -37.915  1.00  0.00           O  
HETATM 8041  H1  HOH 2 638     -47.464 -46.903 -37.871  1.00  0.00           H  
HETATM 8042  H2  HOH 2 638     -48.971 -46.944 -37.731  1.00  0.00           H  
HETATM 8043  O   HOH 2 639     -40.136 -39.492 -38.722  1.00  0.00           O  
HETATM 8044  H1  HOH 2 639     -41.087 -39.566 -38.804  1.00  0.00           H  
HETATM 8045  H2  HOH 2 639     -39.796 -40.275 -39.156  1.00  0.00           H  
HETATM 8046  O   HOH 2 640     -40.332 -32.801 -28.839  1.00  0.00           O  
HETATM 8047  H1  HOH 2 640     -40.790 -33.188 -29.585  1.00  0.00           H  
HETATM 8048  H2  HOH 2 640     -40.020 -31.955 -29.163  1.00  0.00           H  
HETATM 8049  O   HOH 2 641     -36.247 -34.899 -34.614  1.00  0.00           O  
HETATM 8050  H1  HOH 2 641     -37.200 -34.879 -34.534  1.00  0.00           H  
HETATM 8051  H2  HOH 2 641     -35.928 -34.650 -33.746  1.00  0.00           H  
HETATM 8052  O   HOH 2 642     -36.209 -44.016 -48.420  1.00  0.00           O  
HETATM 8053  H1  HOH 2 642     -37.121 -43.748 -48.304  1.00  0.00           H  
HETATM 8054  H2  HOH 2 642     -35.975 -44.435 -47.591  1.00  0.00           H  
HETATM 8055  O   HOH 2 643     -48.091 -37.038 -45.628  1.00  0.00           O  
HETATM 8056  H1  HOH 2 643     -48.911 -36.545 -45.665  1.00  0.00           H  
HETATM 8057  H2  HOH 2 643     -47.453 -36.416 -45.279  1.00  0.00           H  
HETATM 8058  O   HOH 2 644     -33.388 -36.834 -31.153  1.00  0.00           O  
HETATM 8059  H1  HOH 2 644     -32.842 -37.547 -31.484  1.00  0.00           H  
HETATM 8060  H2  HOH 2 644     -33.262 -36.123 -31.782  1.00  0.00           H  
HETATM 8061  O   HOH 2 645     -38.077 -38.047 -39.172  1.00  0.00           O  
HETATM 8062  H1  HOH 2 645     -38.866 -38.436 -38.795  1.00  0.00           H  
HETATM 8063  H2  HOH 2 645     -37.840 -38.632 -39.891  1.00  0.00           H  
HETATM 8064  O   HOH 2 646     -42.293 -36.853 -45.614  1.00  0.00           O  
HETATM 8065  H1  HOH 2 646     -42.577 -36.831 -44.701  1.00  0.00           H  
HETATM 8066  H2  HOH 2 646     -41.889 -37.714 -45.720  1.00  0.00           H  
HETATM 8067  O   HOH 2 647     -43.570 -30.617 -36.436  1.00  0.00           O  
HETATM 8068  H1  HOH 2 647     -44.502 -30.780 -36.293  1.00  0.00           H  
HETATM 8069  H2  HOH 2 647     -43.489 -29.663 -36.431  1.00  0.00           H  
HETATM 8070  O   HOH 2 648     -37.371 -28.227 -32.785  1.00  0.00           O  
HETATM 8071  H1  HOH 2 648     -36.632 -28.821 -32.916  1.00  0.00           H  
HETATM 8072  H2  HOH 2 648     -37.453 -27.758 -33.616  1.00  0.00           H  
HETATM 8073  O   HOH 2 649     -47.791 -44.916 -42.476  1.00  0.00           O  
HETATM 8074  H1  HOH 2 649     -47.349 -44.633 -41.676  1.00  0.00           H  
HETATM 8075  H2  HOH 2 649     -47.396 -44.386 -43.169  1.00  0.00           H  
HETATM 8076  O   HOH 2 650     -36.351 -38.123 -24.040  1.00  0.00           O  
HETATM 8077  H1  HOH 2 650     -37.122 -38.586 -24.368  1.00  0.00           H  
HETATM 8078  H2  HOH 2 650     -35.614 -38.539 -24.486  1.00  0.00           H  
HETATM 8079  O   HOH 2 651     -33.180 -31.977 -47.268  1.00  0.00           O  
HETATM 8080  H1  HOH 2 651     -32.823 -31.103 -47.427  1.00  0.00           H  
HETATM 8081  H2  HOH 2 651     -33.768 -31.864 -46.522  1.00  0.00           H  
HETATM 8082  O   HOH 2 652     -27.020 -35.707 -32.224  1.00  0.00           O  
HETATM 8083  H1  HOH 2 652     -26.672 -36.293 -31.552  1.00  0.00           H  
HETATM 8084  H2  HOH 2 652     -27.702 -36.219 -32.659  1.00  0.00           H  
HETATM 8085  O   HOH 2 653     -25.691 -37.859 -39.113  1.00  0.00           O  
HETATM 8086  H1  HOH 2 653     -25.277 -37.619 -38.284  1.00  0.00           H  
HETATM 8087  H2  HOH 2 653     -25.271 -37.296 -39.763  1.00  0.00           H  
HETATM 8088  O   HOH 2 654     -39.274 -22.225 -39.887  1.00  0.00           O  
HETATM 8089  H1  HOH 2 654     -39.337 -21.969 -38.966  1.00  0.00           H  
HETATM 8090  H2  HOH 2 654     -39.326 -23.181 -39.874  1.00  0.00           H  
HETATM 8091  O   HOH 2 655     -47.741 -39.553 -39.086  1.00  0.00           O  
HETATM 8092  H1  HOH 2 655     -48.519 -38.998 -39.143  1.00  0.00           H  
HETATM 8093  H2  HOH 2 655     -47.980 -40.351 -39.558  1.00  0.00           H  
HETATM 8094  O   HOH 2 656     -36.199 -38.598 -44.414  1.00  0.00           O  
HETATM 8095  H1  HOH 2 656     -35.609 -37.854 -44.289  1.00  0.00           H  
HETATM 8096  H2  HOH 2 656     -35.947 -39.221 -43.733  1.00  0.00           H  
HETATM 8097  O   HOH 2 657     -39.609 -37.462 -36.249  1.00  0.00           O  
HETATM 8098  H1  HOH 2 657     -38.860 -36.872 -36.338  1.00  0.00           H  
HETATM 8099  H2  HOH 2 657     -39.331 -38.269 -36.683  1.00  0.00           H  
HETATM 8100  O   HOH 2 658     -48.278 -29.445 -38.257  1.00  0.00           O  
HETATM 8101  H1  HOH 2 658     -48.941 -29.200 -37.612  1.00  0.00           H  
HETATM 8102  H2  HOH 2 658     -48.750 -29.981 -38.894  1.00  0.00           H  
HETATM 8103  O   HOH 2 659     -43.640 -43.957 -37.669  1.00  0.00           O  
HETATM 8104  H1  HOH 2 659     -43.726 -43.286 -38.347  1.00  0.00           H  
HETATM 8105  H2  HOH 2 659     -42.793 -43.779 -37.261  1.00  0.00           H  
HETATM 8106  O   HOH 2 660     -45.800 -25.330 -35.568  1.00  0.00           O  
HETATM 8107  H1  HOH 2 660     -45.009 -24.860 -35.832  1.00  0.00           H  
HETATM 8108  H2  HOH 2 660     -46.519 -24.796 -35.905  1.00  0.00           H  
HETATM 8109  O   HOH 2 661     -46.171 -34.993 -44.467  1.00  0.00           O  
HETATM 8110  H1  HOH 2 661     -45.489 -34.379 -44.738  1.00  0.00           H  
HETATM 8111  H2  HOH 2 661     -46.247 -34.866 -43.521  1.00  0.00           H  
HETATM 8112  O   HOH 2 662     -45.581 -28.786 -37.097  1.00  0.00           O  
HETATM 8113  H1  HOH 2 662     -46.481 -29.111 -37.132  1.00  0.00           H  
HETATM 8114  H2  HOH 2 662     -45.672 -27.839 -36.989  1.00  0.00           H  
HETATM 8115  O   HOH 2 663     -45.667 -19.244 -44.034  1.00  0.00           O  
HETATM 8116  H1  HOH 2 663     -44.913 -18.978 -44.561  1.00  0.00           H  
HETATM 8117  H2  HOH 2 663     -45.511 -18.848 -43.177  1.00  0.00           H  
HETATM 8118  O   HOH 2 664     -50.135 -21.538 -38.801  1.00  0.00           O  
HETATM 8119  H1  HOH 2 664     -49.200 -21.746 -38.799  1.00  0.00           H  
HETATM 8120  H2  HOH 2 664     -50.173 -20.607 -39.019  1.00  0.00           H  
HETATM 8121  O   HOH 2 665     -36.316 -42.997 -42.434  1.00  0.00           O  
HETATM 8122  H1  HOH 2 665     -35.399 -43.182 -42.636  1.00  0.00           H  
HETATM 8123  H2  HOH 2 665     -36.805 -43.387 -43.158  1.00  0.00           H  
HETATM 8124  O   HOH 2 666     -29.352 -41.364 -40.144  1.00  0.00           O  
HETATM 8125  H1  HOH 2 666     -29.242 -42.063 -40.789  1.00  0.00           H  
HETATM 8126  H2  HOH 2 666     -28.674 -40.726 -40.364  1.00  0.00           H  
HETATM 8127  O   HOH 2 667     -44.523 -36.952 -40.878  1.00  0.00           O  
HETATM 8128  H1  HOH 2 667     -43.769 -36.516 -40.481  1.00  0.00           H  
HETATM 8129  H2  HOH 2 667     -44.895 -37.480 -40.172  1.00  0.00           H  
HETATM 8130  O   HOH 2 668     -36.332 -37.461 -27.681  1.00  0.00           O  
HETATM 8131  H1  HOH 2 668     -36.595 -38.297 -27.297  1.00  0.00           H  
HETATM 8132  H2  HOH 2 668     -37.149 -36.971 -27.774  1.00  0.00           H  
HETATM 8133  O   HOH 2 669     -37.766 -45.165 -29.706  1.00  0.00           O  
HETATM 8134  H1  HOH 2 669     -37.063 -44.515 -29.709  1.00  0.00           H  
HETATM 8135  H2  HOH 2 669     -37.976 -45.287 -28.780  1.00  0.00           H  
HETATM 8136  O   HOH 2 670     -42.528 -40.667 -25.147  1.00  0.00           O  
HETATM 8137  H1  HOH 2 670     -42.253 -41.300 -24.483  1.00  0.00           H  
HETATM 8138  H2  HOH 2 670     -42.242 -39.821 -24.803  1.00  0.00           H  
HETATM 8139  O   HOH 2 671     -35.834 -40.158 -31.738  1.00  0.00           O  
HETATM 8140  H1  HOH 2 671     -35.978 -39.343 -31.257  1.00  0.00           H  
HETATM 8141  H2  HOH 2 671     -34.918 -40.378 -31.569  1.00  0.00           H  
HETATM 8142  O   HOH 2 672     -46.349 -39.089 -46.852  1.00  0.00           O  
HETATM 8143  H1  HOH 2 672     -45.474 -39.399 -46.620  1.00  0.00           H  
HETATM 8144  H2  HOH 2 672     -46.803 -39.000 -46.014  1.00  0.00           H  
HETATM 8145  O   HOH 2 673     -46.706 -39.240 -22.265  1.00  0.00           O  
HETATM 8146  H1  HOH 2 673     -47.094 -38.643 -21.625  1.00  0.00           H  
HETATM 8147  H2  HOH 2 673     -46.304 -38.666 -22.916  1.00  0.00           H  
HETATM 8148  O   HOH 2 674     -40.685 -40.434 -30.972  1.00  0.00           O  
HETATM 8149  H1  HOH 2 674     -41.601 -40.321 -30.716  1.00  0.00           H  
HETATM 8150  H2  HOH 2 674     -40.455 -39.614 -31.409  1.00  0.00           H  
HETATM 8151  O   HOH 2 675     -27.040 -35.304 -42.178  1.00  0.00           O  
HETATM 8152  H1  HOH 2 675     -27.960 -35.070 -42.300  1.00  0.00           H  
HETATM 8153  H2  HOH 2 675     -26.642 -34.520 -41.800  1.00  0.00           H  
HETATM 8154  O   HOH 2 676     -48.781 -38.957 -27.210  1.00  0.00           O  
HETATM 8155  H1  HOH 2 676     -49.685 -38.710 -27.016  1.00  0.00           H  
HETATM 8156  H2  HOH 2 676     -48.291 -38.137 -27.155  1.00  0.00           H  
HETATM 8157  O   HOH 2 677     -38.474 -35.148 -27.245  1.00  0.00           O  
HETATM 8158  H1  HOH 2 677     -39.244 -34.582 -27.301  1.00  0.00           H  
HETATM 8159  H2  HOH 2 677     -38.428 -35.400 -26.323  1.00  0.00           H  
HETATM 8160  O   HOH 2 678     -48.797 -42.943 -44.214  1.00  0.00           O  
HETATM 8161  H1  HOH 2 678     -48.235 -42.201 -44.437  1.00  0.00           H  
HETATM 8162  H2  HOH 2 678     -49.046 -42.790 -43.302  1.00  0.00           H  
HETATM 8163  O   HOH 2 679     -32.673 -27.903 -27.091  1.00  0.00           O  
HETATM 8164  H1  HOH 2 679     -32.643 -26.949 -27.165  1.00  0.00           H  
HETATM 8165  H2  HOH 2 679     -32.956 -28.201 -27.955  1.00  0.00           H  
HETATM 8166  O   HOH 2 680     -37.974 -36.010 -24.427  1.00  0.00           O  
HETATM 8167  H1  HOH 2 680     -37.221 -36.413 -23.995  1.00  0.00           H  
HETATM 8168  H2  HOH 2 680     -38.665 -36.671 -24.371  1.00  0.00           H  
HETATM 8169  O   HOH 2 681     -33.865 -36.112 -27.234  1.00  0.00           O  
HETATM 8170  H1  HOH 2 681     -34.607 -36.087 -26.631  1.00  0.00           H  
HETATM 8171  H2  HOH 2 681     -34.139 -35.571 -27.975  1.00  0.00           H  
HETATM 8172  O   HOH 2 682     -30.586 -37.518 -45.413  1.00  0.00           O  
HETATM 8173  H1  HOH 2 682     -31.478 -37.172 -45.431  1.00  0.00           H  
HETATM 8174  H2  HOH 2 682     -30.061 -36.850 -45.854  1.00  0.00           H  
HETATM 8175  O   HOH 2 683     -46.293 -22.766 -25.043  1.00  0.00           O  
HETATM 8176  H1  HOH 2 683     -45.644 -22.564 -25.717  1.00  0.00           H  
HETATM 8177  H2  HOH 2 683     -47.100 -22.933 -25.530  1.00  0.00           H  
HETATM 8178  O   HOH 2 684     -35.756 -34.023 -28.028  1.00  0.00           O  
HETATM 8179  H1  HOH 2 684     -35.333 -33.602 -27.279  1.00  0.00           H  
HETATM 8180  H2  HOH 2 684     -36.648 -34.202 -27.730  1.00  0.00           H  
HETATM 8181  O   HOH 2 685     -39.197 -33.629 -24.799  1.00  0.00           O  
HETATM 8182  H1  HOH 2 685     -38.542 -33.075 -25.224  1.00  0.00           H  
HETATM 8183  H2  HOH 2 685     -38.686 -34.296 -24.341  1.00  0.00           H  
HETATM 8184  O   HOH 2 686     -34.046 -31.380 -31.497  1.00  0.00           O  
HETATM 8185  H1  HOH 2 686     -33.316 -30.777 -31.636  1.00  0.00           H  
HETATM 8186  H2  HOH 2 686     -33.908 -31.725 -30.615  1.00  0.00           H  
HETATM 8187  O   HOH 2 687     -36.450 -39.779 -34.223  1.00  0.00           O  
HETATM 8188  H1  HOH 2 687     -35.965 -38.954 -34.221  1.00  0.00           H  
HETATM 8189  H2  HOH 2 687     -36.410 -40.083 -33.316  1.00  0.00           H  
HETATM 8190  O   HOH 2 688     -37.114 -44.503 -45.060  1.00  0.00           O  
HETATM 8191  H1  HOH 2 688     -36.850 -45.366 -44.741  1.00  0.00           H  
HETATM 8192  H2  HOH 2 688     -37.840 -44.681 -45.659  1.00  0.00           H  
HETATM 8193  O   HOH 2 689     -42.030 -35.744 -25.273  1.00  0.00           O  
HETATM 8194  H1  HOH 2 689     -41.377 -35.637 -25.965  1.00  0.00           H  
HETATM 8195  H2  HOH 2 689     -42.345 -34.857 -25.101  1.00  0.00           H  
HETATM 8196  O   HOH 2 690     -44.873 -44.045 -32.075  1.00  0.00           O  
HETATM 8197  H1  HOH 2 690     -45.695 -44.028 -32.565  1.00  0.00           H  
HETATM 8198  H2  HOH 2 690     -45.142 -44.084 -31.157  1.00  0.00           H  
HETATM 8199  O   HOH 2 691     -43.888 -38.907 -36.156  1.00  0.00           O  
HETATM 8200  H1  HOH 2 691     -43.332 -39.679 -36.264  1.00  0.00           H  
HETATM 8201  H2  HOH 2 691     -43.990 -38.816 -35.208  1.00  0.00           H  
HETATM 8202  O   HOH 2 692     -42.653 -38.139 -24.121  1.00  0.00           O  
HETATM 8203  H1  HOH 2 692     -42.398 -37.306 -24.519  1.00  0.00           H  
HETATM 8204  H2  HOH 2 692     -43.419 -38.419 -24.622  1.00  0.00           H  
HETATM 8205  O   HOH 2 693     -25.342 -41.522 -46.466  1.00  0.00           O  
HETATM 8206  H1  HOH 2 693     -25.303 -41.816 -45.556  1.00  0.00           H  
HETATM 8207  H2  HOH 2 693     -24.633 -41.997 -46.901  1.00  0.00           H  
HETATM 8208  O   HOH 2 694     -41.341 -42.698 -22.898  1.00  0.00           O  
HETATM 8209  H1  HOH 2 694     -41.951 -41.994 -22.680  1.00  0.00           H  
HETATM 8210  H2  HOH 2 694     -41.883 -43.362 -23.324  1.00  0.00           H  
HETATM 8211  O   HOH 2 695     -32.099 -39.407 -19.270  1.00  0.00           O  
HETATM 8212  H1  HOH 2 695     -31.213 -39.767 -19.323  1.00  0.00           H  
HETATM 8213  H2  HOH 2 695     -32.673 -40.162 -19.395  1.00  0.00           H  
HETATM 8214  O   HOH 2 696     -36.336 -42.993 -30.402  1.00  0.00           O  
HETATM 8215  H1  HOH 2 696     -35.433 -43.174 -30.665  1.00  0.00           H  
HETATM 8216  H2  HOH 2 696     -36.387 -42.038 -30.359  1.00  0.00           H  
HETATM 8217  O   HOH 2 697     -38.277 -29.387 -23.888  1.00  0.00           O  
HETATM 8218  H1  HOH 2 697     -38.585 -29.956 -23.183  1.00  0.00           H  
HETATM 8219  H2  HOH 2 697     -37.323 -29.404 -23.811  1.00  0.00           H  
HETATM 8220  O   HOH 2 698     -41.863 -30.956 -30.279  1.00  0.00           O  
HETATM 8221  H1  HOH 2 698     -42.573 -31.007 -30.919  1.00  0.00           H  
HETATM 8222  H2  HOH 2 698     -41.213 -30.384 -30.687  1.00  0.00           H  
HETATM 8223  O   HOH 2 699     -32.596 -38.701 -35.196  1.00  0.00           O  
HETATM 8224  H1  HOH 2 699     -33.371 -38.279 -34.825  1.00  0.00           H  
HETATM 8225  H2  HOH 2 699     -32.473 -38.275 -36.044  1.00  0.00           H  
HETATM 8226  O   HOH 2 700     -51.130 -35.921 -23.145  1.00  0.00           O  
HETATM 8227  H1  HOH 2 700     -50.638 -36.069 -23.952  1.00  0.00           H  
HETATM 8228  H2  HOH 2 700     -51.441 -36.790 -22.890  1.00  0.00           H  
HETATM 8229  O   HOH 2 701     -39.493 -19.555 -22.053  1.00  0.00           O  
HETATM 8230  H1  HOH 2 701     -38.800 -19.022 -22.444  1.00  0.00           H  
HETATM 8231  H2  HOH 2 701     -39.835 -19.017 -21.339  1.00  0.00           H  
HETATM 8232  O   HOH 2 702     -48.499 -25.174 -48.672  1.00  0.00           O  
HETATM 8233  H1  HOH 2 702     -48.078 -24.925 -47.849  1.00  0.00           H  
HETATM 8234  H2  HOH 2 702     -47.789 -25.529 -49.206  1.00  0.00           H  
HETATM 8235  O   HOH 2 703     -51.145 -30.526 -47.321  1.00  0.00           O  
HETATM 8236  H1  HOH 2 703     -51.016 -29.578 -47.292  1.00  0.00           H  
HETATM 8237  H2  HOH 2 703     -50.300 -30.875 -47.602  1.00  0.00           H  
HETATM 8238  O   HOH 2 704     -48.509 -40.619 -30.502  1.00  0.00           O  
HETATM 8239  H1  HOH 2 704     -47.910 -40.915 -29.816  1.00  0.00           H  
HETATM 8240  H2  HOH 2 704     -48.984 -41.408 -30.762  1.00  0.00           H  
HETATM 8241  O   HOH 2 705     -48.262 -42.530 -25.578  1.00  0.00           O  
HETATM 8242  H1  HOH 2 705     -48.309 -43.486 -25.593  1.00  0.00           H  
HETATM 8243  H2  HOH 2 705     -48.915 -42.247 -26.217  1.00  0.00           H  
HETATM 8244  O   HOH 2 706     -50.618 -36.012 -45.479  1.00  0.00           O  
HETATM 8245  H1  HOH 2 706     -51.451 -36.380 -45.182  1.00  0.00           H  
HETATM 8246  H2  HOH 2 706     -50.711 -35.069 -45.343  1.00  0.00           H  
HETATM 8247  O   HOH 2 707     -42.093 -46.506 -23.099  1.00  0.00           O  
HETATM 8248  H1  HOH 2 707     -42.278 -46.452 -22.162  1.00  0.00           H  
HETATM 8249  H2  HOH 2 707     -42.498 -45.722 -23.470  1.00  0.00           H  
HETATM 8250  O   HOH 2 708     -50.700 -39.191 -21.607  1.00  0.00           O  
HETATM 8251  H1  HOH 2 708     -50.464 -40.077 -21.881  1.00  0.00           H  
HETATM 8252  H2  HOH 2 708     -50.075 -38.979 -20.914  1.00  0.00           H  
HETATM 8253  O   HOH 2 709     -34.057 -44.957 -33.727  1.00  0.00           O  
HETATM 8254  H1  HOH 2 709     -33.565 -44.293 -34.210  1.00  0.00           H  
HETATM 8255  H2  HOH 2 709     -34.909 -44.988 -34.162  1.00  0.00           H  
HETATM 8256  O   HOH 2 710     -45.023 -19.105 -26.250  1.00  0.00           O  
HETATM 8257  H1  HOH 2 710     -44.238 -18.560 -26.200  1.00  0.00           H  
HETATM 8258  H2  HOH 2 710     -45.005 -19.472 -27.134  1.00  0.00           H  
HETATM 8259  O   HOH 2 711     -43.883 -31.872 -22.518  1.00  0.00           O  
HETATM 8260  H1  HOH 2 711     -43.560 -32.410 -23.242  1.00  0.00           H  
HETATM 8261  H2  HOH 2 711     -43.638 -30.978 -22.756  1.00  0.00           H  
HETATM 8262  O   HOH 2 712     -48.477 -42.233 -20.789  1.00  0.00           O  
HETATM 8263  H1  HOH 2 712     -47.900 -42.010 -21.519  1.00  0.00           H  
HETATM 8264  H2  HOH 2 712     -47.943 -42.087 -20.008  1.00  0.00           H  
HETATM 8265  O   HOH 2 713     -45.150 -38.694 -25.351  1.00  0.00           O  
HETATM 8266  H1  HOH 2 713     -45.808 -38.101 -24.988  1.00  0.00           H  
HETATM 8267  H2  HOH 2 713     -45.636 -39.490 -25.567  1.00  0.00           H  
HETATM 8268  O   HOH 2 714     -51.537 -39.606 -36.099  1.00  0.00           O  
HETATM 8269  H1  HOH 2 714     -52.048 -38.985 -35.581  1.00  0.00           H  
HETATM 8270  H2  HOH 2 714     -52.189 -40.187 -36.489  1.00  0.00           H  
HETATM 8271  O   HOH 2 715     -44.053 -47.031 -45.342  1.00  0.00           O  
HETATM 8272  H1  HOH 2 715     -44.603 -46.960 -46.123  1.00  0.00           H  
HETATM 8273  H2  HOH 2 715     -43.199 -46.700 -45.620  1.00  0.00           H  
HETATM 8274  O   HOH 2 716     -38.616 -23.244 -22.468  1.00  0.00           O  
HETATM 8275  H1  HOH 2 716     -39.351 -23.797 -22.732  1.00  0.00           H  
HETATM 8276  H2  HOH 2 716     -38.083 -23.160 -23.259  1.00  0.00           H  
HETATM 8277  O   HOH 2 717     -47.018 -41.654 -23.213  1.00  0.00           O  
HETATM 8278  H1  HOH 2 717     -47.499 -41.768 -24.032  1.00  0.00           H  
HETATM 8279  H2  HOH 2 717     -46.899 -40.708 -23.134  1.00  0.00           H  
HETATM 8280  O   HOH 2 718     -39.862 -37.974 -23.754  1.00  0.00           O  
HETATM 8281  H1  HOH 2 718     -40.700 -38.108 -24.196  1.00  0.00           H  
HETATM 8282  H2  HOH 2 718     -39.563 -38.856 -23.534  1.00  0.00           H  
HETATM 8283  O   HOH 2 719     -29.405 -42.724 -31.608  1.00  0.00           O  
HETATM 8284  H1  HOH 2 719     -30.344 -42.764 -31.790  1.00  0.00           H  
HETATM 8285  H2  HOH 2 719     -28.991 -43.053 -32.406  1.00  0.00           H  
HETATM 8286  O   HOH 2 720     -49.016 -37.325 -33.636  1.00  0.00           O  
HETATM 8287  H1  HOH 2 720     -49.780 -37.745 -33.242  1.00  0.00           H  
HETATM 8288  H2  HOH 2 720     -48.266 -37.771 -33.241  1.00  0.00           H  
HETATM 8289  O   HOH 2 721     -37.868 -30.948 -30.104  1.00  0.00           O  
HETATM 8290  H1  HOH 2 721     -37.703 -30.260 -30.750  1.00  0.00           H  
HETATM 8291  H2  HOH 2 721     -37.506 -31.740 -30.500  1.00  0.00           H  
HETATM 8292  O   HOH 2 722     -42.750 -47.380 -26.390  1.00  0.00           O  
HETATM 8293  H1  HOH 2 722     -42.375 -47.499 -25.517  1.00  0.00           H  
HETATM 8294  H2  HOH 2 722     -42.000 -47.174 -26.948  1.00  0.00           H  
HETATM 8295  O   HOH 2 723     -49.799 -46.759 -26.162  1.00  0.00           O  
HETATM 8296  H1  HOH 2 723     -49.128 -46.207 -25.759  1.00  0.00           H  
HETATM 8297  H2  HOH 2 723     -50.419 -46.140 -26.546  1.00  0.00           H  
HETATM 8298  O   HOH 2 724     -46.371 -32.250 -41.690  1.00  0.00           O  
HETATM 8299  H1  HOH 2 724     -46.558 -33.180 -41.565  1.00  0.00           H  
HETATM 8300  H2  HOH 2 724     -46.340 -31.889 -40.804  1.00  0.00           H  
HETATM 8301  O   HOH 2 725     -44.627 -33.949 -20.763  1.00  0.00           O  
HETATM 8302  H1  HOH 2 725     -44.204 -33.184 -21.154  1.00  0.00           H  
HETATM 8303  H2  HOH 2 725     -45.113 -33.599 -20.016  1.00  0.00           H  
HETATM 8304  O   HOH 2 726     -52.398 -48.168 -19.818  1.00  0.00           O  
HETATM 8305  H1  HOH 2 726     -51.598 -47.722 -19.540  1.00  0.00           H  
HETATM 8306  H2  HOH 2 726     -53.065 -47.481 -19.826  1.00  0.00           H  
HETATM 8307  O   HOH 2 727     -41.442 -36.580 -29.796  1.00  0.00           O  
HETATM 8308  H1  HOH 2 727     -41.944 -37.370 -29.993  1.00  0.00           H  
HETATM 8309  H2  HOH 2 727     -41.521 -36.043 -30.585  1.00  0.00           H  
HETATM 8310  O   HOH 2 728     -51.134 -20.838 -20.184  1.00  0.00           O  
HETATM 8311  H1  HOH 2 728     -50.907 -21.032 -21.094  1.00  0.00           H  
HETATM 8312  H2  HOH 2 728     -51.268 -19.891 -20.167  1.00  0.00           H  
HETATM 8313  O   HOH 2 729     -45.350 -29.515 -19.881  1.00  0.00           O  
HETATM 8314  H1  HOH 2 729     -45.113 -30.029 -19.109  1.00  0.00           H  
HETATM 8315  H2  HOH 2 729     -45.945 -28.843 -19.549  1.00  0.00           H  
HETATM 8316  O   HOH 2 730     -43.361 -44.284 -24.048  1.00  0.00           O  
HETATM 8317  H1  HOH 2 730     -44.260 -44.221 -23.725  1.00  0.00           H  
HETATM 8318  H2  HOH 2 730     -43.451 -44.330 -25.000  1.00  0.00           H  
HETATM 8319  O   HOH 2 731     -46.014 -37.386 -19.237  1.00  0.00           O  
HETATM 8320  H1  HOH 2 731     -45.066 -37.256 -19.229  1.00  0.00           H  
HETATM 8321  H2  HOH 2 731     -46.183 -37.972 -18.499  1.00  0.00           H  
HETATM 8322  O   HOH 2 732     -46.762 -40.547 -26.215  1.00  0.00           O  
HETATM 8323  H1  HOH 2 732     -47.169 -41.405 -26.097  1.00  0.00           H  
HETATM 8324  H2  HOH 2 732     -47.275 -40.131 -26.908  1.00  0.00           H  
HETATM 8325  O   HOH 2 733     -48.214 -46.308 -19.102  1.00  0.00           O  
HETATM 8326  H1  HOH 2 733     -48.770 -46.380 -18.327  1.00  0.00           H  
HETATM 8327  H2  HOH 2 733     -48.698 -46.766 -19.789  1.00  0.00           H  
HETATM 8328  O   HOH 2 734     -25.239 -48.889 -21.386  1.00  0.00           O  
HETATM 8329  H1  HOH 2 734     -24.869 -48.145 -20.911  1.00  0.00           H  
HETATM 8330  H2  HOH 2 734     -24.714 -48.950 -22.184  1.00  0.00           H  
HETATM 8331  O   HOH 2 735     -35.346 -45.263 -26.404  1.00  0.00           O  
HETATM 8332  H1  HOH 2 735     -35.314 -46.177 -26.120  1.00  0.00           H  
HETATM 8333  H2  HOH 2 735     -34.836 -45.246 -27.214  1.00  0.00           H  
HETATM 8334  O   HOH 2 736     -41.139 -34.392 -45.513  1.00  0.00           O  
HETATM 8335  H1  HOH 2 736     -40.743 -34.117 -46.339  1.00  0.00           H  
HETATM 8336  H2  HOH 2 736     -41.571 -35.221 -45.718  1.00  0.00           H  
HETATM 8337  O   HOH 2 737     -39.515 -47.150 -24.426  1.00  0.00           O  
HETATM 8338  H1  HOH 2 737     -38.874 -47.243 -23.721  1.00  0.00           H  
HETATM 8339  H2  HOH 2 737     -40.282 -46.764 -24.003  1.00  0.00           H  
HETATM 8340  O   HOH 2 738     -44.953 -37.962 -27.953  1.00  0.00           O  
HETATM 8341  H1  HOH 2 738     -45.877 -37.805 -28.147  1.00  0.00           H  
HETATM 8342  H2  HOH 2 738     -44.945 -38.250 -27.040  1.00  0.00           H  
HETATM 8343  O   HOH 2 739     -45.984 -31.641 -25.164  1.00  0.00           O  
HETATM 8344  H1  HOH 2 739     -45.104 -31.726 -24.798  1.00  0.00           H  
HETATM 8345  H2  HOH 2 739     -46.198 -30.713 -25.063  1.00  0.00           H  
HETATM 8346  O   HOH 2 740     -46.962 -40.788 -43.368  1.00  0.00           O  
HETATM 8347  H1  HOH 2 740     -47.531 -40.036 -43.203  1.00  0.00           H  
HETATM 8348  H2  HOH 2 740     -46.204 -40.645 -42.802  1.00  0.00           H  
HETATM 8349  O   HOH 2 741     -24.057 -40.629 -37.332  1.00  0.00           O  
HETATM 8350  H1  HOH 2 741     -23.980 -41.543 -37.607  1.00  0.00           H  
HETATM 8351  H2  HOH 2 741     -24.879 -40.330 -37.720  1.00  0.00           H  
HETATM 8352  O   HOH 2 742     -33.108 -39.154 -46.740  1.00  0.00           O  
HETATM 8353  H1  HOH 2 742     -32.640 -39.777 -46.185  1.00  0.00           H  
HETATM 8354  H2  HOH 2 742     -32.628 -39.163 -47.569  1.00  0.00           H  
HETATM 8355  O   HOH 2 743     -49.278 -29.941 -42.263  1.00  0.00           O  
HETATM 8356  H1  HOH 2 743     -48.881 -29.096 -42.050  1.00  0.00           H  
HETATM 8357  H2  HOH 2 743     -48.764 -30.268 -43.001  1.00  0.00           H  
HETATM 8358  O   HOH 2 744     -53.295 -19.661 -47.537  1.00  0.00           O  
HETATM 8359  H1  HOH 2 744     -52.995 -19.149 -48.288  1.00  0.00           H  
HETATM 8360  H2  HOH 2 744     -53.135 -20.571 -47.787  1.00  0.00           H  
HETATM 8361  O   HOH 2 745     -47.264 -44.224 -33.283  1.00  0.00           O  
HETATM 8362  H1  HOH 2 745     -47.746 -43.672 -33.898  1.00  0.00           H  
HETATM 8363  H2  HOH 2 745     -47.891 -44.409 -32.584  1.00  0.00           H  
HETATM 8364  O   HOH 2 746     -38.922 -40.515 -23.421  1.00  0.00           O  
HETATM 8365  H1  HOH 2 746     -39.636 -41.148 -23.350  1.00  0.00           H  
HETATM 8366  H2  HOH 2 746     -38.451 -40.590 -22.591  1.00  0.00           H  
HETATM 8367  O   HOH 2 747     -38.021 -31.959 -41.841  1.00  0.00           O  
HETATM 8368  H1  HOH 2 747     -38.726 -32.253 -42.419  1.00  0.00           H  
HETATM 8369  H2  HOH 2 747     -38.463 -31.717 -41.027  1.00  0.00           H  
HETATM 8370  O   HOH 2 748     -52.556 -39.133 -23.548  1.00  0.00           O  
HETATM 8371  H1  HOH 2 748     -51.847 -39.257 -22.917  1.00  0.00           H  
HETATM 8372  H2  HOH 2 748     -52.120 -38.826 -24.342  1.00  0.00           H  
HETATM 8373  O   HOH 2 749     -38.730 -48.633 -35.525  1.00  0.00           O  
HETATM 8374  H1  HOH 2 749     -38.065 -49.283 -35.296  1.00  0.00           H  
HETATM 8375  H2  HOH 2 749     -38.585 -47.914 -34.911  1.00  0.00           H  
HETATM 8376  O   HOH 2 750     -30.146 -29.414 -27.344  1.00  0.00           O  
HETATM 8377  H1  HOH 2 750     -29.888 -30.298 -27.082  1.00  0.00           H  
HETATM 8378  H2  HOH 2 750     -31.001 -29.282 -26.933  1.00  0.00           H  
HETATM 8379  O   HOH 2 751     -39.777 -30.599 -38.014  1.00  0.00           O  
HETATM 8380  H1  HOH 2 751     -39.802 -30.651 -37.059  1.00  0.00           H  
HETATM 8381  H2  HOH 2 751     -39.886 -31.505 -38.306  1.00  0.00           H  
HETATM 8382  O   HOH 2 752     -49.058 -44.788 -21.881  1.00  0.00           O  
HETATM 8383  H1  HOH 2 752     -49.986 -44.653 -22.072  1.00  0.00           H  
HETATM 8384  H2  HOH 2 752     -48.824 -44.064 -21.301  1.00  0.00           H  
HETATM 8385  O   HOH 2 753     -49.605 -36.033 -25.409  1.00  0.00           O  
HETATM 8386  H1  HOH 2 753     -49.646 -35.087 -25.267  1.00  0.00           H  
HETATM 8387  H2  HOH 2 753     -49.289 -36.126 -26.308  1.00  0.00           H  
HETATM 8388  O   HOH 2 754     -32.631 -46.515 -24.448  1.00  0.00           O  
HETATM 8389  H1  HOH 2 754     -32.978 -46.678 -25.325  1.00  0.00           H  
HETATM 8390  H2  HOH 2 754     -32.730 -47.350 -23.991  1.00  0.00           H  
HETATM 8391  O   HOH 2 755     -39.540 -25.651 -38.588  1.00  0.00           O  
HETATM 8392  H1  HOH 2 755     -39.352 -25.186 -39.404  1.00  0.00           H  
HETATM 8393  H2  HOH 2 755     -39.417 -26.575 -38.805  1.00  0.00           H  
HETATM 8394  O   HOH 2 756     -38.857 -36.739 -32.420  1.00  0.00           O  
HETATM 8395  H1  HOH 2 756     -39.238 -35.981 -31.976  1.00  0.00           H  
HETATM 8396  H2  HOH 2 756     -38.000 -36.852 -32.009  1.00  0.00           H  
HETATM 8397  O   HOH 2 757     -31.880 -30.983 -24.946  1.00  0.00           O  
HETATM 8398  H1  HOH 2 757     -31.990 -31.768 -24.409  1.00  0.00           H  
HETATM 8399  H2  HOH 2 757     -31.457 -30.352 -24.365  1.00  0.00           H  
HETATM 8400  O   HOH 2 758     -44.457 -31.530 -48.110  1.00  0.00           O  
HETATM 8401  H1  HOH 2 758     -43.692 -31.905 -48.546  1.00  0.00           H  
HETATM 8402  H2  HOH 2 758     -44.095 -31.033 -47.376  1.00  0.00           H  
HETATM 8403  O   HOH 2 759     -44.530 -20.967 -23.782  1.00  0.00           O  
HETATM 8404  H1  HOH 2 759     -44.716 -21.217 -24.687  1.00  0.00           H  
HETATM 8405  H2  HOH 2 759     -43.783 -20.372 -23.846  1.00  0.00           H  
HETATM 8406  O   HOH 2 760     -46.962 -36.979 -24.360  1.00  0.00           O  
HETATM 8407  H1  HOH 2 760     -47.803 -36.658 -24.688  1.00  0.00           H  
HETATM 8408  H2  HOH 2 760     -46.613 -36.253 -23.844  1.00  0.00           H  
HETATM 8409  O   HOH 2 761     -54.006 -39.986 -28.383  1.00  0.00           O  
HETATM 8410  H1  HOH 2 761     -54.290 -40.789 -27.947  1.00  0.00           H  
HETATM 8411  H2  HOH 2 761     -54.192 -39.291 -27.752  1.00  0.00           H  
HETATM 8412  O   HOH 2 762     -42.808 -38.864 -29.999  1.00  0.00           O  
HETATM 8413  H1  HOH 2 762     -43.422 -39.522 -30.324  1.00  0.00           H  
HETATM 8414  H2  HOH 2 762     -42.960 -38.839 -29.054  1.00  0.00           H  
HETATM 8415  O   HOH 2 763     -39.786 -27.859 -47.703  1.00  0.00           O  
HETATM 8416  H1  HOH 2 763     -40.656 -27.574 -47.982  1.00  0.00           H  
HETATM 8417  H2  HOH 2 763     -39.324 -28.053 -48.518  1.00  0.00           H  
HETATM 8418  O   HOH 2 764     -43.396 -38.827 -33.399  1.00  0.00           O  
HETATM 8419  H1  HOH 2 764     -42.463 -38.634 -33.493  1.00  0.00           H  
HETATM 8420  H2  HOH 2 764     -43.426 -39.605 -32.843  1.00  0.00           H  
HETATM 8421  O   HOH 2 765     -50.616 -41.603 -22.710  1.00  0.00           O  
HETATM 8422  H1  HOH 2 765     -49.816 -42.122 -22.626  1.00  0.00           H  
HETATM 8423  H2  HOH 2 765     -50.762 -41.539 -23.654  1.00  0.00           H  
HETATM 8424  O   HOH 2 766     -34.345 -33.045 -35.667  1.00  0.00           O  
HETATM 8425  H1  HOH 2 766     -33.586 -33.093 -35.086  1.00  0.00           H  
HETATM 8426  H2  HOH 2 766     -34.879 -33.803 -35.428  1.00  0.00           H  
HETATM 8427  O   HOH 2 767     -53.182 -34.614 -19.115  1.00  0.00           O  
HETATM 8428  H1  HOH 2 767     -52.634 -33.850 -19.297  1.00  0.00           H  
HETATM 8429  H2  HOH 2 767     -53.224 -34.657 -18.160  1.00  0.00           H  
HETATM 8430  O   HOH 2 768     -42.827 -35.600 -19.870  1.00  0.00           O  
HETATM 8431  H1  HOH 2 768     -43.467 -35.053 -20.325  1.00  0.00           H  
HETATM 8432  H2  HOH 2 768     -42.269 -35.947 -20.566  1.00  0.00           H  
HETATM 8433  O   HOH 2 769     -25.740 -47.477 -30.982  1.00  0.00           O  
HETATM 8434  H1  HOH 2 769     -25.797 -48.401 -30.738  1.00  0.00           H  
HETATM 8435  H2  HOH 2 769     -25.794 -47.006 -30.150  1.00  0.00           H  
HETATM 8436  O   HOH 2 770     -37.210 -32.180 -26.124  1.00  0.00           O  
HETATM 8437  H1  HOH 2 770     -37.366 -31.257 -25.923  1.00  0.00           H  
HETATM 8438  H2  HOH 2 770     -36.310 -32.206 -26.448  1.00  0.00           H  
HETATM 8439  O   HOH 2 771     -27.243 -36.886 -46.893  1.00  0.00           O  
HETATM 8440  H1  HOH 2 771     -27.252 -36.311 -46.127  1.00  0.00           H  
HETATM 8441  H2  HOH 2 771     -26.539 -37.510 -46.718  1.00  0.00           H  
HETATM 8442  O   HOH 2 772     -38.339 -45.483 -47.261  1.00  0.00           O  
HETATM 8443  H1  HOH 2 772     -37.780 -46.259 -47.299  1.00  0.00           H  
HETATM 8444  H2  HOH 2 772     -38.684 -45.392 -48.149  1.00  0.00           H  
HETATM 8445  O   HOH 2 773     -53.298 -45.376 -24.794  1.00  0.00           O  
HETATM 8446  H1  HOH 2 773     -53.617 -46.253 -25.005  1.00  0.00           H  
HETATM 8447  H2  HOH 2 773     -52.535 -45.255 -25.360  1.00  0.00           H  
HETATM 8448  O   HOH 2 774     -40.280 -29.074 -31.504  1.00  0.00           O  
HETATM 8449  H1  HOH 2 774     -40.353 -28.269 -32.017  1.00  0.00           H  
HETATM 8450  H2  HOH 2 774     -39.468 -29.480 -31.809  1.00  0.00           H  
HETATM 8451  O   HOH 2 775     -43.654 -41.616 -32.827  1.00  0.00           O  
HETATM 8452  H1  HOH 2 775     -43.629 -42.470 -32.395  1.00  0.00           H  
HETATM 8453  H2  HOH 2 775     -44.032 -41.794 -33.688  1.00  0.00           H  
HETATM 8454  O   HOH 2 776     -38.262 -21.149 -27.824  1.00  0.00           O  
HETATM 8455  H1  HOH 2 776     -38.712 -21.847 -28.300  1.00  0.00           H  
HETATM 8456  H2  HOH 2 776     -38.875 -20.895 -27.135  1.00  0.00           H  
HETATM 8457  O   HOH 2 777     -38.615 -44.605 -22.639  1.00  0.00           O  
HETATM 8458  H1  HOH 2 777     -39.310 -43.947 -22.628  1.00  0.00           H  
HETATM 8459  H2  HOH 2 777     -38.382 -44.693 -23.563  1.00  0.00           H  
HETATM 8460  O   HOH 2 778     -36.536 -18.720 -26.103  1.00  0.00           O  
HETATM 8461  H1  HOH 2 778     -36.745 -19.420 -26.721  1.00  0.00           H  
HETATM 8462  H2  HOH 2 778     -36.865 -19.037 -25.262  1.00  0.00           H  
HETATM 8463  O   HOH 2 779     -44.795 -40.710 -20.497  1.00  0.00           O  
HETATM 8464  H1  HOH 2 779     -45.371 -40.617 -21.256  1.00  0.00           H  
HETATM 8465  H2  HOH 2 779     -43.986 -40.268 -20.754  1.00  0.00           H  
HETATM 8466  O   HOH 2 780     -46.226 -41.697 -29.018  1.00  0.00           O  
HETATM 8467  H1  HOH 2 780     -46.249 -42.653 -29.045  1.00  0.00           H  
HETATM 8468  H2  HOH 2 780     -45.386 -41.488 -28.608  1.00  0.00           H  
HETATM 8469  O   HOH 2 781     -37.274 -18.850 -43.076  1.00  0.00           O  
HETATM 8470  H1  HOH 2 781     -37.423 -19.585 -42.480  1.00  0.00           H  
HETATM 8471  H2  HOH 2 781     -37.557 -19.174 -43.931  1.00  0.00           H  
HETATM 8472  O   HOH 2 782     -44.343 -21.565 -43.353  1.00  0.00           O  
HETATM 8473  H1  HOH 2 782     -45.240 -21.347 -43.607  1.00  0.00           H  
HETATM 8474  H2  HOH 2 782     -43.805 -21.251 -44.080  1.00  0.00           H  
HETATM 8475  O   HOH 2 783     -35.744 -19.398 -20.425  1.00  0.00           O  
HETATM 8476  H1  HOH 2 783     -36.230 -20.216 -20.528  1.00  0.00           H  
HETATM 8477  H2  HOH 2 783     -35.443 -19.410 -19.516  1.00  0.00           H  
HETATM 8478  O   HOH 2 784     -53.051 -42.740 -39.113  1.00  0.00           O  
HETATM 8479  H1  HOH 2 784     -53.524 -42.473 -39.901  1.00  0.00           H  
HETATM 8480  H2  HOH 2 784     -52.252 -42.213 -39.122  1.00  0.00           H  
HETATM 8481  O   HOH 2 785     -43.021 -25.887 -27.971  1.00  0.00           O  
HETATM 8482  H1  HOH 2 785     -42.988 -26.835 -27.848  1.00  0.00           H  
HETATM 8483  H2  HOH 2 785     -43.652 -25.759 -28.680  1.00  0.00           H  
HETATM 8484  O   HOH 2 786     -43.086 -23.087 -41.429  1.00  0.00           O  
HETATM 8485  H1  HOH 2 786     -43.279 -22.605 -40.626  1.00  0.00           H  
HETATM 8486  H2  HOH 2 786     -43.413 -22.524 -42.131  1.00  0.00           H  
HETATM 8487  O   HOH 2 787     -51.498 -30.011 -37.778  1.00  0.00           O  
HETATM 8488  H1  HOH 2 787     -50.989 -29.464 -37.180  1.00  0.00           H  
HETATM 8489  H2  HOH 2 787     -51.118 -29.841 -38.640  1.00  0.00           H  
HETATM 8490  O   HOH 2 788     -40.206 -33.262 -42.963  1.00  0.00           O  
HETATM 8491  H1  HOH 2 788     -40.055 -34.200 -43.077  1.00  0.00           H  
HETATM 8492  H2  HOH 2 788     -40.790 -33.024 -43.683  1.00  0.00           H  
HETATM 8493  O   HOH 2 789     -52.005 -44.117 -36.664  1.00  0.00           O  
HETATM 8494  H1  HOH 2 789     -52.481 -43.776 -37.421  1.00  0.00           H  
HETATM 8495  H2  HOH 2 789     -52.329 -43.603 -35.925  1.00  0.00           H  
HETATM 8496  O   HOH 2 790     -44.451 -20.724 -40.138  1.00  0.00           O  
HETATM 8497  H1  HOH 2 790     -44.751 -20.732 -41.046  1.00  0.00           H  
HETATM 8498  H2  HOH 2 790     -45.026 -20.096 -39.701  1.00  0.00           H  
HETATM 8499  O   HOH 2 791     -42.445 -28.406 -27.483  1.00  0.00           O  
HETATM 8500  H1  HOH 2 791     -42.552 -29.279 -27.860  1.00  0.00           H  
HETATM 8501  H2  HOH 2 791     -41.831 -28.531 -26.758  1.00  0.00           H  
HETATM 8502  O   HOH 2 792     -26.120 -22.904 -36.549  1.00  0.00           O  
HETATM 8503  H1  HOH 2 792     -25.924 -22.063 -36.136  1.00  0.00           H  
HETATM 8504  H2  HOH 2 792     -27.074 -22.916 -36.629  1.00  0.00           H  
HETATM 8505  O   HOH 2 793     -40.313 -42.055 -46.284  1.00  0.00           O  
HETATM 8506  H1  HOH 2 793     -41.105 -41.592 -46.560  1.00  0.00           H  
HETATM 8507  H2  HOH 2 793     -40.622 -42.700 -45.648  1.00  0.00           H  
HETATM 8508  O   HOH 2 794     -49.173 -19.274 -30.510  1.00  0.00           O  
HETATM 8509  H1  HOH 2 794     -49.039 -19.125 -29.574  1.00  0.00           H  
HETATM 8510  H2  HOH 2 794     -49.558 -18.458 -30.830  1.00  0.00           H  
HETATM 8511  O   HOH 2 795     -43.667 -28.927 -42.644  1.00  0.00           O  
HETATM 8512  H1  HOH 2 795     -44.317 -29.280 -43.251  1.00  0.00           H  
HETATM 8513  H2  HOH 2 795     -44.178 -28.416 -42.016  1.00  0.00           H  
HETATM 8514  O   HOH 2 796     -41.082 -43.668 -44.090  1.00  0.00           O  
HETATM 8515  H1  HOH 2 796     -40.490 -43.677 -43.338  1.00  0.00           H  
HETATM 8516  H2  HOH 2 796     -41.775 -44.286 -43.857  1.00  0.00           H  
HETATM 8517  O   HOH 2 797     -50.846 -24.189 -29.386  1.00  0.00           O  
HETATM 8518  H1  HOH 2 797     -49.967 -24.565 -29.431  1.00  0.00           H  
HETATM 8519  H2  HOH 2 797     -50.756 -23.321 -29.779  1.00  0.00           H  
HETATM 8520  O   HOH 2 798     -54.135 -27.316 -44.055  1.00  0.00           O  
HETATM 8521  H1  HOH 2 798     -53.242 -27.639 -44.171  1.00  0.00           H  
HETATM 8522  H2  HOH 2 798     -54.683 -27.957 -44.509  1.00  0.00           H  
HETATM 8523  O   HOH 2 799     -38.412 -22.912 -44.008  1.00  0.00           O  
HETATM 8524  H1  HOH 2 799     -38.532 -23.694 -44.548  1.00  0.00           H  
HETATM 8525  H2  HOH 2 799     -39.253 -22.795 -43.565  1.00  0.00           H  
HETATM 8526  O   HOH 2 800     -39.955 -28.465 -35.563  1.00  0.00           O  
HETATM 8527  H1  HOH 2 800     -39.712 -27.578 -35.829  1.00  0.00           H  
HETATM 8528  H2  HOH 2 800     -39.128 -28.875 -35.309  1.00  0.00           H  
HETATM 8529  O   HOH 2 801     -36.565 -27.322 -27.304  1.00  0.00           O  
HETATM 8530  H1  HOH 2 801     -37.060 -26.595 -26.926  1.00  0.00           H  
HETATM 8531  H2  HOH 2 801     -36.968 -28.106 -26.931  1.00  0.00           H  
HETATM 8532  O   HOH 2 802     -41.330 -23.821 -26.851  1.00  0.00           O  
HETATM 8533  H1  HOH 2 802     -41.685 -24.540 -27.374  1.00  0.00           H  
HETATM 8534  H2  HOH 2 802     -40.846 -23.285 -27.479  1.00  0.00           H  
HETATM 8535  O   HOH 2 803     -49.495 -26.304 -32.169  1.00  0.00           O  
HETATM 8536  H1  HOH 2 803     -48.896 -25.558 -32.138  1.00  0.00           H  
HETATM 8537  H2  HOH 2 803     -48.962 -27.050 -31.893  1.00  0.00           H  
HETATM 8538  O   HOH 2 804     -48.375 -27.397 -41.989  1.00  0.00           O  
HETATM 8539  H1  HOH 2 804     -47.719 -27.014 -41.407  1.00  0.00           H  
HETATM 8540  H2  HOH 2 804     -49.191 -27.359 -41.490  1.00  0.00           H  
HETATM 8541  O   HOH 2 805     -24.164 -26.852 -18.898  1.00  0.00           O  
HETATM 8542  H1  HOH 2 805     -24.859 -26.774 -18.244  1.00  0.00           H  
HETATM 8543  H2  HOH 2 805     -24.229 -27.753 -19.212  1.00  0.00           H  
HETATM 8544  O   HOH 2 806     -36.688 -21.122 -41.014  1.00  0.00           O  
HETATM 8545  H1  HOH 2 806     -37.534 -21.505 -40.784  1.00  0.00           H  
HETATM 8546  H2  HOH 2 806     -36.301 -21.745 -41.629  1.00  0.00           H  
HETATM 8547  O   HOH 2 807     -51.863 -30.007 -43.230  1.00  0.00           O  
HETATM 8548  H1  HOH 2 807     -52.510 -30.168 -42.542  1.00  0.00           H  
HETATM 8549  H2  HOH 2 807     -51.018 -30.142 -42.801  1.00  0.00           H  
HETATM 8550  O   HOH 2 808     -39.867 -20.012 -41.382  1.00  0.00           O  
HETATM 8551  H1  HOH 2 808     -39.417 -20.647 -40.826  1.00  0.00           H  
HETATM 8552  H2  HOH 2 808     -40.206 -20.530 -42.112  1.00  0.00           H  
HETATM 8553  O   HOH 2 809     -29.854 -24.078 -34.648  1.00  0.00           O  
HETATM 8554  H1  HOH 2 809     -29.276 -24.811 -34.856  1.00  0.00           H  
HETATM 8555  H2  HOH 2 809     -29.624 -23.402 -35.286  1.00  0.00           H  
HETATM 8556  O   HOH 2 810     -47.677 -29.890 -46.374  1.00  0.00           O  
HETATM 8557  H1  HOH 2 810     -48.269 -29.275 -46.807  1.00  0.00           H  
HETATM 8558  H2  HOH 2 810     -48.176 -30.705 -46.319  1.00  0.00           H  
HETATM 8559  O   HOH 2 811     -48.321 -21.406 -18.815  1.00  0.00           O  
HETATM 8560  H1  HOH 2 811     -48.917 -21.243 -19.547  1.00  0.00           H  
HETATM 8561  H2  HOH 2 811     -48.811 -21.985 -18.231  1.00  0.00           H  
HETATM 8562  O   HOH 2 812     -37.736 -29.727 -27.511  1.00  0.00           O  
HETATM 8563  H1  HOH 2 812     -37.669 -30.438 -28.148  1.00  0.00           H  
HETATM 8564  H2  HOH 2 812     -38.479 -29.204 -27.812  1.00  0.00           H  
HETATM 8565  O   HOH 2 813     -46.908 -25.705 -45.362  1.00  0.00           O  
HETATM 8566  H1  HOH 2 813     -46.600 -24.942 -45.850  1.00  0.00           H  
HETATM 8567  H2  HOH 2 813     -46.527 -25.602 -44.490  1.00  0.00           H  
HETATM 8568  O   HOH 2 814     -43.797 -25.316 -31.636  1.00  0.00           O  
HETATM 8569  H1  HOH 2 814     -44.545 -25.587 -31.104  1.00  0.00           H  
HETATM 8570  H2  HOH 2 814     -43.659 -26.043 -32.244  1.00  0.00           H  
HETATM 8571  O   HOH 2 815     -38.728 -23.693 -34.740  1.00  0.00           O  
HETATM 8572  H1  HOH 2 815     -37.927 -23.583 -35.252  1.00  0.00           H  
HETATM 8573  H2  HOH 2 815     -39.092 -24.526 -35.040  1.00  0.00           H  
HETATM 8574  O   HOH 2 816     -45.006 -43.356 -43.006  1.00  0.00           O  
HETATM 8575  H1  HOH 2 816     -45.322 -43.123 -43.879  1.00  0.00           H  
HETATM 8576  H2  HOH 2 816     -44.754 -44.276 -43.079  1.00  0.00           H  
HETATM 8577  O   HOH 2 817     -49.900 -28.647 -36.185  1.00  0.00           O  
HETATM 8578  H1  HOH 2 817     -50.329 -27.838 -35.908  1.00  0.00           H  
HETATM 8579  H2  HOH 2 817     -49.139 -28.724 -35.609  1.00  0.00           H  
HETATM 8580  O   HOH 2 818     -50.926 -33.310 -45.544  1.00  0.00           O  
HETATM 8581  H1  HOH 2 818     -50.537 -32.652 -46.120  1.00  0.00           H  
HETATM 8582  H2  HOH 2 818     -50.373 -33.302 -44.763  1.00  0.00           H  
HETATM 8583  O   HOH 2 819     -49.994 -31.013 -39.825  1.00  0.00           O  
HETATM 8584  H1  HOH 2 819     -49.942 -30.632 -40.701  1.00  0.00           H  
HETATM 8585  H2  HOH 2 819     -50.581 -31.762 -39.923  1.00  0.00           H  
HETATM 8586  O   HOH 2 820     -43.009 -19.431 -34.655  1.00  0.00           O  
HETATM 8587  H1  HOH 2 820     -42.213 -19.772 -34.247  1.00  0.00           H  
HETATM 8588  H2  HOH 2 820     -43.344 -18.788 -34.029  1.00  0.00           H  
HETATM 8589  O   HOH 2 821     -42.902 -19.370 -48.000  1.00  0.00           O  
HETATM 8590  H1  HOH 2 821     -43.029 -19.693 -48.892  1.00  0.00           H  
HETATM 8591  H2  HOH 2 821     -43.447 -18.584 -47.950  1.00  0.00           H  
HETATM 8592  O   HOH 2 822     -44.009 -34.458 -30.821  1.00  0.00           O  
HETATM 8593  H1  HOH 2 822     -44.467 -35.295 -30.901  1.00  0.00           H  
HETATM 8594  H2  HOH 2 822     -43.236 -34.553 -31.377  1.00  0.00           H  
HETATM 8595  O   HOH 2 823     -47.468 -23.927 -41.730  1.00  0.00           O  
HETATM 8596  H1  HOH 2 823     -46.859 -24.410 -42.288  1.00  0.00           H  
HETATM 8597  H2  HOH 2 823     -48.121 -23.575 -42.335  1.00  0.00           H  
HETATM 8598  O   HOH 2 824     -53.392 -31.016 -45.684  1.00  0.00           O  
HETATM 8599  H1  HOH 2 824     -52.798 -30.961 -44.935  1.00  0.00           H  
HETATM 8600  H2  HOH 2 824     -52.867 -30.725 -46.429  1.00  0.00           H  
HETATM 8601  O   HOH 2 825     -47.260 -22.738 -35.737  1.00  0.00           O  
HETATM 8602  H1  HOH 2 825     -47.412 -21.802 -35.609  1.00  0.00           H  
HETATM 8603  H2  HOH 2 825     -46.312 -22.840 -35.653  1.00  0.00           H  
HETATM 8604  O   HOH 2 826     -44.204 -23.289 -37.239  1.00  0.00           O  
HETATM 8605  H1  HOH 2 826     -44.112 -22.590 -36.591  1.00  0.00           H  
HETATM 8606  H2  HOH 2 826     -44.642 -22.871 -37.981  1.00  0.00           H  
HETATM 8607  O   HOH 2 827     -41.317 -46.742 -39.146  1.00  0.00           O  
HETATM 8608  H1  HOH 2 827     -40.539 -47.238 -38.890  1.00  0.00           H  
HETATM 8609  H2  HOH 2 827     -41.534 -46.220 -38.374  1.00  0.00           H  
HETATM 8610  O   HOH 2 828     -43.267 -26.522 -46.809  1.00  0.00           O  
HETATM 8611  H1  HOH 2 828     -43.302 -27.406 -47.175  1.00  0.00           H  
HETATM 8612  H2  HOH 2 828     -43.739 -25.981 -47.442  1.00  0.00           H  
HETATM 8613  O   HOH 2 829     -53.558 -34.051 -46.321  1.00  0.00           O  
HETATM 8614  H1  HOH 2 829     -54.187 -33.340 -46.202  1.00  0.00           H  
HETATM 8615  H2  HOH 2 829     -52.707 -33.651 -46.144  1.00  0.00           H  
HETATM 8616  O   HOH 2 830     -38.320 -24.911 -40.815  1.00  0.00           O  
HETATM 8617  H1  HOH 2 830     -38.259 -25.021 -41.764  1.00  0.00           H  
HETATM 8618  H2  HOH 2 830     -37.416 -24.784 -40.529  1.00  0.00           H  
HETATM 8619  O   HOH 2 831     -46.495 -33.157 -30.527  1.00  0.00           O  
HETATM 8620  H1  HOH 2 831     -46.792 -33.188 -29.618  1.00  0.00           H  
HETATM 8621  H2  HOH 2 831     -45.718 -33.716 -30.546  1.00  0.00           H  
HETATM 8622  O   HOH 2 832     -49.808 -26.232 -37.849  1.00  0.00           O  
HETATM 8623  H1  HOH 2 832     -50.347 -25.782 -37.198  1.00  0.00           H  
HETATM 8624  H2  HOH 2 832     -49.117 -25.605 -38.063  1.00  0.00           H  
HETATM 8625  O   HOH 2 833     -42.543 -25.535 -37.529  1.00  0.00           O  
HETATM 8626  H1  HOH 2 833     -42.259 -25.541 -38.443  1.00  0.00           H  
HETATM 8627  H2  HOH 2 833     -43.223 -24.862 -37.493  1.00  0.00           H  
HETATM 8628  O   HOH 2 834     -50.865 -26.445 -34.580  1.00  0.00           O  
HETATM 8629  H1  HOH 2 834     -50.528 -25.689 -35.061  1.00  0.00           H  
HETATM 8630  H2  HOH 2 834     -50.355 -26.462 -33.770  1.00  0.00           H  
HETATM 8631  O   HOH 2 835     -34.087 -45.762 -47.336  1.00  0.00           O  
HETATM 8632  H1  HOH 2 835     -33.740 -46.446 -47.909  1.00  0.00           H  
HETATM 8633  H2  HOH 2 835     -34.948 -46.086 -47.071  1.00  0.00           H  
HETATM 8634  O   HOH 2 836     -25.996 -46.372 -28.603  1.00  0.00           O  
HETATM 8635  H1  HOH 2 836     -26.798 -46.585 -28.125  1.00  0.00           H  
HETATM 8636  H2  HOH 2 836     -25.744 -45.508 -28.278  1.00  0.00           H  
HETATM 8637  O   HOH 2 837     -34.952 -19.892 -39.447  1.00  0.00           O  
HETATM 8638  H1  HOH 2 837     -35.491 -19.504 -38.758  1.00  0.00           H  
HETATM 8639  H2  HOH 2 837     -35.575 -20.132 -40.133  1.00  0.00           H  
HETATM 8640  O   HOH 2 838     -53.181 -48.799 -23.017  1.00  0.00           O  
HETATM 8641  H1  HOH 2 838     -52.396 -48.728 -23.560  1.00  0.00           H  
HETATM 8642  H2  HOH 2 838     -52.931 -48.405 -22.181  1.00  0.00           H  
HETATM 8643  O   HOH 2 839     -53.391 -32.107 -32.837  1.00  0.00           O  
HETATM 8644  H1  HOH 2 839     -53.995 -32.541 -32.234  1.00  0.00           H  
HETATM 8645  H2  HOH 2 839     -53.866 -31.332 -33.136  1.00  0.00           H  
HETATM 8646  O   HOH 2 840     -47.434 -24.616 -38.769  1.00  0.00           O  
HETATM 8647  H1  HOH 2 840     -47.334 -23.708 -38.484  1.00  0.00           H  
HETATM 8648  H2  HOH 2 840     -47.304 -24.586 -39.717  1.00  0.00           H  
HETATM 8649  O   HOH 2 841     -43.740 -47.350 -33.032  1.00  0.00           O  
HETATM 8650  H1  HOH 2 841     -43.574 -47.322 -32.089  1.00  0.00           H  
HETATM 8651  H2  HOH 2 841     -43.465 -46.490 -33.349  1.00  0.00           H  
HETATM 8652  O   HOH 2 842     -42.864 -29.574 -23.414  1.00  0.00           O  
HETATM 8653  H1  HOH 2 842     -42.133 -29.463 -24.022  1.00  0.00           H  
HETATM 8654  H2  HOH 2 842     -42.693 -28.942 -22.716  1.00  0.00           H  
HETATM 8655  O   HOH 2 843     -50.842 -29.421 -30.553  1.00  0.00           O  
HETATM 8656  H1  HOH 2 843     -51.731 -29.228 -30.254  1.00  0.00           H  
HETATM 8657  H2  HOH 2 843     -50.278 -29.117 -29.843  1.00  0.00           H  
HETATM 8658  O   HOH 2 844     -27.835 -40.273 -34.047  1.00  0.00           O  
HETATM 8659  H1  HOH 2 844     -28.241 -39.406 -34.027  1.00  0.00           H  
HETATM 8660  H2  HOH 2 844     -28.573 -40.883 -34.054  1.00  0.00           H  
HETATM 8661  O   HOH 2 845     -51.067 -26.848 -40.574  1.00  0.00           O  
HETATM 8662  H1  HOH 2 845     -50.754 -26.091 -40.078  1.00  0.00           H  
HETATM 8663  H2  HOH 2 845     -52.021 -26.771 -40.553  1.00  0.00           H  
HETATM 8664  O   HOH 2 846     -38.736 -25.540 -28.745  1.00  0.00           O  
HETATM 8665  H1  HOH 2 846     -38.167 -25.682 -29.501  1.00  0.00           H  
HETATM 8666  H2  HOH 2 846     -39.172 -26.381 -28.611  1.00  0.00           H  
HETATM 8667  O   HOH 2 847     -47.111 -27.344 -39.477  1.00  0.00           O  
HETATM 8668  H1  HOH 2 847     -46.910 -26.582 -38.933  1.00  0.00           H  
HETATM 8669  H2  HOH 2 847     -47.624 -27.917 -38.907  1.00  0.00           H  
HETATM 8670  O   HOH 2 848     -41.689 -22.774 -19.520  1.00  0.00           O  
HETATM 8671  H1  HOH 2 848     -42.014 -22.818 -18.621  1.00  0.00           H  
HETATM 8672  H2  HOH 2 848     -42.472 -22.632 -20.052  1.00  0.00           H  
HETATM 8673  O   HOH 2 849     -42.107 -19.907 -39.050  1.00  0.00           O  
HETATM 8674  H1  HOH 2 849     -42.945 -20.255 -39.356  1.00  0.00           H  
HETATM 8675  H2  HOH 2 849     -41.652 -19.641 -39.849  1.00  0.00           H  
HETATM 8676  O   HOH 2 850     -42.903 -22.699 -32.228  1.00  0.00           O  
HETATM 8677  H1  HOH 2 850     -42.279 -22.769 -32.950  1.00  0.00           H  
HETATM 8678  H2  HOH 2 850     -42.903 -23.568 -31.825  1.00  0.00           H  
HETATM 8679  O   HOH 2 851     -43.307 -30.322 -45.990  1.00  0.00           O  
HETATM 8680  H1  HOH 2 851     -43.501 -29.390 -45.885  1.00  0.00           H  
HETATM 8681  H2  HOH 2 851     -42.611 -30.495 -45.355  1.00  0.00           H  
HETATM 8682  O   HOH 2 852     -40.529 -48.351 -46.907  1.00  0.00           O  
HETATM 8683  H1  HOH 2 852     -41.310 -48.574 -47.413  1.00  0.00           H  
HETATM 8684  H2  HOH 2 852     -40.524 -47.394 -46.881  1.00  0.00           H  
HETATM 8685  O   HOH 2 853     -50.999 -48.211 -44.180  1.00  0.00           O  
HETATM 8686  H1  HOH 2 853     -50.044 -48.144 -44.186  1.00  0.00           H  
HETATM 8687  H2  HOH 2 853     -51.295 -47.386 -43.796  1.00  0.00           H  
HETATM 8688  O   HOH 2 854     -44.752 -27.339 -40.780  1.00  0.00           O  
HETATM 8689  H1  HOH 2 854     -45.356 -27.312 -40.038  1.00  0.00           H  
HETATM 8690  H2  HOH 2 854     -43.962 -26.901 -40.462  1.00  0.00           H  
HETATM 8691  O   HOH 2 855     -25.318 -24.881 -38.292  1.00  0.00           O  
HETATM 8692  H1  HOH 2 855     -26.040 -25.504 -38.382  1.00  0.00           H  
HETATM 8693  H2  HOH 2 855     -25.627 -24.247 -37.645  1.00  0.00           H  
HETATM 8694  O   HOH 2 856     -44.367 -32.918 -26.960  1.00  0.00           O  
HETATM 8695  H1  HOH 2 856     -45.277 -32.643 -26.852  1.00  0.00           H  
HETATM 8696  H2  HOH 2 856     -44.424 -33.827 -27.254  1.00  0.00           H  
HETATM 8697  O   HOH 2 857     -46.179 -27.472 -34.094  1.00  0.00           O  
HETATM 8698  H1  HOH 2 857     -45.281 -27.462 -33.763  1.00  0.00           H  
HETATM 8699  H2  HOH 2 857     -46.195 -26.792 -34.767  1.00  0.00           H  
HETATM 8700  O   HOH 2 858     -28.709 -23.623 -40.171  1.00  0.00           O  
HETATM 8701  H1  HOH 2 858     -29.596 -23.375 -40.430  1.00  0.00           H  
HETATM 8702  H2  HOH 2 858     -28.272 -23.844 -40.994  1.00  0.00           H  
HETATM 8703  O   HOH 2 859     -29.697 -27.966 -29.730  1.00  0.00           O  
HETATM 8704  H1  HOH 2 859     -28.853 -27.702 -30.097  1.00  0.00           H  
HETATM 8705  H2  HOH 2 859     -29.471 -28.558 -29.012  1.00  0.00           H  
HETATM 8706  O   HOH 2 860     -45.932 -29.069 -23.491  1.00  0.00           O  
HETATM 8707  H1  HOH 2 860     -46.125 -29.609 -22.724  1.00  0.00           H  
HETATM 8708  H2  HOH 2 860     -44.977 -29.070 -23.551  1.00  0.00           H  
HETATM 8709  O   HOH 2 861     -41.222 -47.489 -36.219  1.00  0.00           O  
HETATM 8710  H1  HOH 2 861     -40.599 -48.189 -36.022  1.00  0.00           H  
HETATM 8711  H2  HOH 2 861     -42.066 -47.830 -35.924  1.00  0.00           H  
HETATM 8712  O   HOH 2 862     -24.330 -21.898 -39.805  1.00  0.00           O  
HETATM 8713  H1  HOH 2 862     -24.936 -22.596 -40.058  1.00  0.00           H  
HETATM 8714  H2  HOH 2 862     -23.741 -22.310 -39.173  1.00  0.00           H  
HETATM 8715  O   HOH 2 863     -40.899 -22.773 -43.190  1.00  0.00           O  
HETATM 8716  H1  HOH 2 863     -41.095 -22.939 -42.268  1.00  0.00           H  
HETATM 8717  H2  HOH 2 863     -41.660 -23.110 -43.662  1.00  0.00           H  
HETATM 8718  O   HOH 2 864     -40.205 -25.598 -36.003  1.00  0.00           O  
HETATM 8719  H1  HOH 2 864     -41.112 -25.676 -36.301  1.00  0.00           H  
HETATM 8720  H2  HOH 2 864     -39.698 -25.482 -36.806  1.00  0.00           H  
HETATM 8721  O   HOH 2 865     -46.207 -25.593 -24.154  1.00  0.00           O  
HETATM 8722  H1  HOH 2 865     -45.542 -26.093 -24.627  1.00  0.00           H  
HETATM 8723  H2  HOH 2 865     -46.218 -24.739 -24.588  1.00  0.00           H  
HETATM 8724  O   HOH 2 866     -25.354 -19.831 -29.206  1.00  0.00           O  
HETATM 8725  H1  HOH 2 866     -24.823 -19.996 -28.427  1.00  0.00           H  
HETATM 8726  H2  HOH 2 866     -26.256 -19.955 -28.912  1.00  0.00           H  
HETATM 8727  O   HOH 2 867     -46.973 -46.609 -28.957  1.00  0.00           O  
HETATM 8728  H1  HOH 2 867     -46.421 -47.375 -29.114  1.00  0.00           H  
HETATM 8729  H2  HOH 2 867     -47.724 -46.950 -28.470  1.00  0.00           H  
HETATM 8730  O   HOH 2 868     -37.507 -36.511 -47.557  1.00  0.00           O  
HETATM 8731  H1  HOH 2 868     -38.029 -35.756 -47.830  1.00  0.00           H  
HETATM 8732  H2  HOH 2 868     -37.941 -36.829 -46.765  1.00  0.00           H  
HETATM 8733  O   HOH 2 869     -42.729 -32.930 -24.810  1.00  0.00           O  
HETATM 8734  H1  HOH 2 869     -42.085 -32.405 -25.286  1.00  0.00           H  
HETATM 8735  H2  HOH 2 869     -43.387 -33.156 -25.467  1.00  0.00           H  
HETATM 8736  O   HOH 2 870     -39.672 -35.942 -42.882  1.00  0.00           O  
HETATM 8737  H1  HOH 2 870     -39.800 -36.120 -41.950  1.00  0.00           H  
HETATM 8738  H2  HOH 2 870     -40.555 -35.953 -43.252  1.00  0.00           H  
HETATM 8739  O   HOH 2 871     -43.277 -29.044 -38.817  1.00  0.00           O  
HETATM 8740  H1  HOH 2 871     -44.069 -28.987 -38.283  1.00  0.00           H  
HETATM 8741  H2  HOH 2 871     -42.563 -28.861 -38.206  1.00  0.00           H  
HETATM 8742  O   HOH 2 872     -35.147 -34.096 -43.148  1.00  0.00           O  
HETATM 8743  H1  HOH 2 872     -34.994 -33.253 -42.722  1.00  0.00           H  
HETATM 8744  H2  HOH 2 872     -35.351 -34.694 -42.429  1.00  0.00           H  
HETATM 8745  O   HOH 2 873     -47.404 -20.321 -34.521  1.00  0.00           O  
HETATM 8746  H1  HOH 2 873     -46.813 -19.588 -34.347  1.00  0.00           H  
HETATM 8747  H2  HOH 2 873     -48.209 -20.096 -34.055  1.00  0.00           H  
HETATM 8748  O   HOH 2 874     -44.403 -26.193 -22.074  1.00  0.00           O  
HETATM 8749  H1  HOH 2 874     -44.890 -26.155 -22.898  1.00  0.00           H  
HETATM 8750  H2  HOH 2 874     -44.440 -25.300 -21.732  1.00  0.00           H  
HETATM 8751  O   HOH 2 875     -26.820 -48.484 -35.921  1.00  0.00           O  
HETATM 8752  H1  HOH 2 875     -26.663 -49.121 -35.224  1.00  0.00           H  
HETATM 8753  H2  HOH 2 875     -26.236 -47.754 -35.715  1.00  0.00           H  
HETATM 8754  O   HOH 2 876     -42.060 -30.445 -41.017  1.00  0.00           O  
HETATM 8755  H1  HOH 2 876     -42.428 -30.217 -40.163  1.00  0.00           H  
HETATM 8756  H2  HOH 2 876     -42.608 -29.976 -41.647  1.00  0.00           H  
HETATM 8757  O   HOH 2 877     -29.510 -29.219 -36.269  1.00  0.00           O  
HETATM 8758  H1  HOH 2 877     -29.268 -29.928 -35.674  1.00  0.00           H  
HETATM 8759  H2  HOH 2 877     -29.982 -29.653 -36.980  1.00  0.00           H  
HETATM 8760  O   HOH 2 878     -52.719 -19.083 -32.861  1.00  0.00           O  
HETATM 8761  H1  HOH 2 878     -52.740 -18.132 -32.750  1.00  0.00           H  
HETATM 8762  H2  HOH 2 878     -51.888 -19.254 -33.304  1.00  0.00           H  
HETATM 8763  O   HOH 2 879     -47.340 -28.252 -30.864  1.00  0.00           O  
HETATM 8764  H1  HOH 2 879     -46.722 -28.949 -31.083  1.00  0.00           H  
HETATM 8765  H2  HOH 2 879     -47.898 -28.630 -30.184  1.00  0.00           H  
HETATM 8766  O   HOH 2 880     -28.953 -33.928 -47.401  1.00  0.00           O  
HETATM 8767  H1  HOH 2 880     -28.855 -34.708 -47.948  1.00  0.00           H  
HETATM 8768  H2  HOH 2 880     -29.736 -33.493 -47.742  1.00  0.00           H  
HETATM 8769  O   HOH 2 881     -35.305 -21.184 -45.405  1.00  0.00           O  
HETATM 8770  H1  HOH 2 881     -34.446 -21.466 -45.092  1.00  0.00           H  
HETATM 8771  H2  HOH 2 881     -35.920 -21.517 -44.752  1.00  0.00           H  
HETATM 8772  O   HOH 2 882     -45.815 -44.616 -46.894  1.00  0.00           O  
HETATM 8773  H1  HOH 2 882     -45.724 -43.973 -46.191  1.00  0.00           H  
HETATM 8774  H2  HOH 2 882     -46.636 -45.070 -46.700  1.00  0.00           H  
HETATM 8775  O   HOH 2 883     -42.971 -20.031 -45.285  1.00  0.00           O  
HETATM 8776  H1  HOH 2 883     -42.961 -19.200 -44.809  1.00  0.00           H  
HETATM 8777  H2  HOH 2 883     -42.568 -19.828 -46.130  1.00  0.00           H  
HETATM 8778  O   HOH 2 884     -48.040 -25.288 -28.654  1.00  0.00           O  
HETATM 8779  H1  HOH 2 884     -47.846 -25.505 -29.566  1.00  0.00           H  
HETATM 8780  H2  HOH 2 884     -47.213 -24.952 -28.306  1.00  0.00           H  
HETATM 8781  O   HOH 2 885     -43.962 -20.360 -36.792  1.00  0.00           O  
HETATM 8782  H1  HOH 2 885     -43.165 -20.498 -37.304  1.00  0.00           H  
HETATM 8783  H2  HOH 2 885     -43.650 -20.190 -35.903  1.00  0.00           H  
HETATM 8784  O   HOH 2 886     -36.785 -26.430 -21.328  1.00  0.00           O  
HETATM 8785  H1  HOH 2 886     -36.534 -25.921 -20.557  1.00  0.00           H  
HETATM 8786  H2  HOH 2 886     -36.052 -26.323 -21.935  1.00  0.00           H  
HETATM 8787  O   HOH 2 887     -52.492 -20.344 -41.172  1.00  0.00           O  
HETATM 8788  H1  HOH 2 887     -51.823 -20.853 -41.628  1.00  0.00           H  
HETATM 8789  H2  HOH 2 887     -53.277 -20.890 -41.210  1.00  0.00           H  
HETATM 8790  O   HOH 2 888     -28.249 -26.033 -35.550  1.00  0.00           O  
HETATM 8791  H1  HOH 2 888     -28.445 -26.050 -36.487  1.00  0.00           H  
HETATM 8792  H2  HOH 2 888     -28.091 -26.948 -35.320  1.00  0.00           H  
HETATM 8793  O   HOH 2 889     -34.863 -22.117 -34.722  1.00  0.00           O  
HETATM 8794  H1  HOH 2 889     -34.562 -21.919 -33.835  1.00  0.00           H  
HETATM 8795  H2  HOH 2 889     -34.811 -23.071 -34.786  1.00  0.00           H  
HETATM 8796  O   HOH 2 890     -50.819 -24.085 -39.688  1.00  0.00           O  
HETATM 8797  H1  HOH 2 890     -50.417 -23.249 -39.453  1.00  0.00           H  
HETATM 8798  H2  HOH 2 890     -51.655 -23.845 -40.089  1.00  0.00           H  
HETATM 8799  O   HOH 2 891     -52.760 -22.039 -48.358  1.00  0.00           O  
HETATM 8800  H1  HOH 2 891     -51.984 -21.726 -48.823  1.00  0.00           H  
HETATM 8801  H2  HOH 2 891     -52.938 -22.898 -48.740  1.00  0.00           H  
HETATM 8802  O   HOH 2 892     -24.564 -20.926 -33.431  1.00  0.00           O  
HETATM 8803  H1  HOH 2 892     -24.068 -21.660 -33.795  1.00  0.00           H  
HETATM 8804  H2  HOH 2 892     -23.908 -20.247 -33.273  1.00  0.00           H  
HETATM 8805  O   HOH 2 893     -31.807 -34.164 -40.066  1.00  0.00           O  
HETATM 8806  H1  HOH 2 893     -32.433 -34.128 -39.343  1.00  0.00           H  
HETATM 8807  H2  HOH 2 893     -31.035 -33.702 -39.738  1.00  0.00           H  
HETATM 8808  O   HOH 2 894     -52.661 -29.734 -35.148  1.00  0.00           O  
HETATM 8809  H1  HOH 2 894     -53.351 -29.349 -35.688  1.00  0.00           H  
HETATM 8810  H2  HOH 2 894     -52.168 -30.291 -35.751  1.00  0.00           H  
HETATM 8811  O   HOH 2 895     -50.228 -21.927 -30.608  1.00  0.00           O  
HETATM 8812  H1  HOH 2 895     -50.410 -21.974 -31.546  1.00  0.00           H  
HETATM 8813  H2  HOH 2 895     -49.720 -21.122 -30.503  1.00  0.00           H  
HETATM 8814  O   HOH 2 896     -40.893 -26.742 -33.142  1.00  0.00           O  
HETATM 8815  H1  HOH 2 896     -41.845 -26.835 -33.117  1.00  0.00           H  
HETATM 8816  H2  HOH 2 896     -40.653 -26.968 -34.040  1.00  0.00           H  
HETATM 8817  O   HOH 2 897     -41.217 -27.428 -42.390  1.00  0.00           O  
HETATM 8818  H1  HOH 2 897     -40.687 -26.988 -43.055  1.00  0.00           H  
HETATM 8819  H2  HOH 2 897     -41.770 -28.033 -42.885  1.00  0.00           H  
HETATM 8820  O   HOH 2 898     -50.732 -42.613 -46.849  1.00  0.00           O  
HETATM 8821  H1  HOH 2 898     -50.170 -41.946 -47.244  1.00  0.00           H  
HETATM 8822  H2  HOH 2 898     -50.197 -42.995 -46.153  1.00  0.00           H  
HETATM 8823  O   HOH 2 899     -37.161 -25.196 -48.655  1.00  0.00           O  
HETATM 8824  H1  HOH 2 899     -36.706 -24.426 -48.314  1.00  0.00           H  
HETATM 8825  H2  HOH 2 899     -38.032 -24.876 -48.891  1.00  0.00           H  
HETATM 8826  O   HOH 2 900     -46.978 -26.319 -20.641  1.00  0.00           O  
HETATM 8827  H1  HOH 2 900     -47.565 -26.429 -21.389  1.00  0.00           H  
HETATM 8828  H2  HOH 2 900     -46.099 -26.394 -21.014  1.00  0.00           H  
HETATM 8829  O   HOH 2 901     -35.914 -36.196 -41.318  1.00  0.00           O  
HETATM 8830  H1  HOH 2 901     -36.466 -36.824 -41.784  1.00  0.00           H  
HETATM 8831  H2  HOH 2 901     -36.514 -35.744 -40.725  1.00  0.00           H  
HETATM 8832  O   HOH 2 902     -54.036 -45.235 -42.917  1.00  0.00           O  
HETATM 8833  H1  HOH 2 902     -54.181 -46.149 -43.159  1.00  0.00           H  
HETATM 8834  H2  HOH 2 902     -54.100 -45.227 -41.962  1.00  0.00           H  
HETATM 8835  O   HOH 2 903     -38.833 -27.941 -20.620  1.00  0.00           O  
HETATM 8836  H1  HOH 2 903     -39.465 -27.265 -20.862  1.00  0.00           H  
HETATM 8837  H2  HOH 2 903     -37.993 -27.610 -20.940  1.00  0.00           H  
HETATM 8838  O   HOH 2 904     -34.269 -48.503 -22.439  1.00  0.00           O  
HETATM 8839  H1  HOH 2 904     -34.866 -48.741 -21.730  1.00  0.00           H  
HETATM 8840  H2  HOH 2 904     -33.877 -47.677 -22.156  1.00  0.00           H  
HETATM 8841  O   HOH 2 905     -27.797 -25.646 -26.607  1.00  0.00           O  
HETATM 8842  H1  HOH 2 905     -28.266 -24.953 -27.071  1.00  0.00           H  
HETATM 8843  H2  HOH 2 905     -26.931 -25.664 -27.014  1.00  0.00           H  
HETATM 8844  O   HOH 2 906     -45.477 -43.858 -22.535  1.00  0.00           O  
HETATM 8845  H1  HOH 2 906     -45.607 -43.959 -21.592  1.00  0.00           H  
HETATM 8846  H2  HOH 2 906     -46.206 -43.307 -22.821  1.00  0.00           H  
HETATM 8847  O   HOH 2 907     -49.118 -47.794 -21.137  1.00  0.00           O  
HETATM 8848  H1  HOH 2 907     -48.936 -46.985 -21.614  1.00  0.00           H  
HETATM 8849  H2  HOH 2 907     -49.249 -48.451 -21.821  1.00  0.00           H  
HETATM 8850  O   HOH 2 908     -41.557 -26.745 -24.227  1.00  0.00           O  
HETATM 8851  H1  HOH 2 908     -41.460 -27.024 -23.316  1.00  0.00           H  
HETATM 8852  H2  HOH 2 908     -41.033 -27.371 -24.727  1.00  0.00           H  
HETATM 8853  O   HOH 2 909     -49.425 -22.364 -46.673  1.00  0.00           O  
HETATM 8854  H1  HOH 2 909     -49.342 -23.085 -46.049  1.00  0.00           H  
HETATM 8855  H2  HOH 2 909     -50.245 -21.933 -46.435  1.00  0.00           H  
HETATM 8856  O   HOH 2 910     -44.897 -22.331 -34.051  1.00  0.00           O  
HETATM 8857  H1  HOH 2 910     -44.442 -22.537 -33.235  1.00  0.00           H  
HETATM 8858  H2  HOH 2 910     -45.064 -21.389 -34.002  1.00  0.00           H  
HETATM 8859  O   HOH 2 911     -30.801 -19.440 -31.783  1.00  0.00           O  
HETATM 8860  H1  HOH 2 911     -30.865 -20.395 -31.768  1.00  0.00           H  
HETATM 8861  H2  HOH 2 911     -31.178 -19.188 -32.625  1.00  0.00           H  
HETATM 8862  O   HOH 2 912     -37.917 -25.345 -26.296  1.00  0.00           O  
HETATM 8863  H1  HOH 2 912     -38.268 -25.241 -27.180  1.00  0.00           H  
HETATM 8864  H2  HOH 2 912     -38.677 -25.238 -25.722  1.00  0.00           H  
HETATM 8865  O   HOH 2 913     -47.178 -32.799 -28.020  1.00  0.00           O  
HETATM 8866  H1  HOH 2 913     -47.752 -33.057 -27.298  1.00  0.00           H  
HETATM 8867  H2  HOH 2 913     -47.179 -31.842 -27.996  1.00  0.00           H  
HETATM 8868  O   HOH 2 914     -37.762 -20.863 -32.714  1.00  0.00           O  
HETATM 8869  H1  HOH 2 914     -37.380 -20.341 -32.010  1.00  0.00           H  
HETATM 8870  H2  HOH 2 914     -37.191 -20.706 -33.467  1.00  0.00           H  
HETATM 8871  O   HOH 2 915     -40.031 -24.635 -24.670  1.00  0.00           O  
HETATM 8872  H1  HOH 2 915     -40.542 -25.416 -24.460  1.00  0.00           H  
HETATM 8873  H2  HOH 2 915     -40.591 -24.134 -25.263  1.00  0.00           H  
HETATM 8874  O   HOH 2 916     -40.635 -31.797 -26.408  1.00  0.00           O  
HETATM 8875  H1  HOH 2 916     -40.072 -32.407 -25.931  1.00  0.00           H  
HETATM 8876  H2  HOH 2 916     -40.744 -32.196 -27.271  1.00  0.00           H  
HETATM 8877  O   HOH 2 917     -40.690 -29.314 -25.230  1.00  0.00           O  
HETATM 8878  H1  HOH 2 917     -40.571 -30.123 -25.728  1.00  0.00           H  
HETATM 8879  H2  HOH 2 917     -39.977 -29.317 -24.592  1.00  0.00           H  
HETATM 8880  O   HOH 2 918     -48.655 -27.930 -48.120  1.00  0.00           O  
HETATM 8881  H1  HOH 2 918     -49.560 -27.891 -48.430  1.00  0.00           H  
HETATM 8882  H2  HOH 2 918     -48.304 -27.057 -48.294  1.00  0.00           H  
HETATM 8883  O   HOH 2 919     -50.253 -25.061 -20.850  1.00  0.00           O  
HETATM 8884  H1  HOH 2 919     -50.398 -25.997 -20.990  1.00  0.00           H  
HETATM 8885  H2  HOH 2 919     -49.566 -25.021 -20.185  1.00  0.00           H  
HETATM 8886  O   HOH 2 920     -30.832 -23.426 -22.485  1.00  0.00           O  
HETATM 8887  H1  HOH 2 920     -30.299 -23.009 -23.163  1.00  0.00           H  
HETATM 8888  H2  HOH 2 920     -31.529 -22.795 -22.307  1.00  0.00           H  
HETATM 8889  O   HOH 2 921     -33.073 -21.597 -22.476  1.00  0.00           O  
HETATM 8890  H1  HOH 2 921     -33.421 -21.455 -23.356  1.00  0.00           H  
HETATM 8891  H2  HOH 2 921     -32.823 -20.724 -22.173  1.00  0.00           H  
HETATM 8892  O   HOH 2 922     -39.475 -23.010 -29.111  1.00  0.00           O  
HETATM 8893  H1  HOH 2 922     -39.345 -23.000 -30.060  1.00  0.00           H  
HETATM 8894  H2  HOH 2 922     -39.536 -23.938 -28.887  1.00  0.00           H  
HETATM 8895  O   HOH 2 923     -42.515 -19.306 -23.631  1.00  0.00           O  
HETATM 8896  H1  HOH 2 923     -42.653 -18.518 -23.105  1.00  0.00           H  
HETATM 8897  H2  HOH 2 923     -41.579 -19.489 -23.548  1.00  0.00           H  
HETATM 8898  O   HOH 2 924     -48.546 -23.262 -26.687  1.00  0.00           O  
HETATM 8899  H1  HOH 2 924     -48.038 -22.867 -27.396  1.00  0.00           H  
HETATM 8900  H2  HOH 2 924     -48.906 -24.063 -27.067  1.00  0.00           H  
HETATM 8901  O   HOH 2 925     -45.713 -46.240 -23.825  1.00  0.00           O  
HETATM 8902  H1  HOH 2 925     -46.081 -46.982 -23.346  1.00  0.00           H  
HETATM 8903  H2  HOH 2 925     -45.704 -45.525 -23.189  1.00  0.00           H  
HETATM 8904  O   HOH 2 926     -50.603 -27.821 -20.823  1.00  0.00           O  
HETATM 8905  H1  HOH 2 926     -51.477 -27.934 -21.196  1.00  0.00           H  
HETATM 8906  H2  HOH 2 926     -50.009 -28.133 -21.504  1.00  0.00           H  
HETATM 8907  O   HOH 2 927     -29.652 -31.793 -26.365  1.00  0.00           O  
HETATM 8908  H1  HOH 2 927     -29.052 -32.487 -26.092  1.00  0.00           H  
HETATM 8909  H2  HOH 2 927     -30.480 -32.007 -25.936  1.00  0.00           H  
HETATM 8910  O   HOH 2 928     -42.475 -28.715 -18.981  1.00  0.00           O  
HETATM 8911  H1  HOH 2 928     -43.363 -28.895 -19.290  1.00  0.00           H  
HETATM 8912  H2  HOH 2 928     -42.164 -29.553 -18.641  1.00  0.00           H  
HETATM 8913  O   HOH 2 929     -43.536 -27.719 -33.006  1.00  0.00           O  
HETATM 8914  H1  HOH 2 929     -43.122 -28.468 -32.578  1.00  0.00           H  
HETATM 8915  H2  HOH 2 929     -43.284 -27.798 -33.926  1.00  0.00           H  
HETATM 8916  O   HOH 2 930     -46.372 -31.187 -21.788  1.00  0.00           O  
HETATM 8917  H1  HOH 2 930     -46.222 -30.701 -20.977  1.00  0.00           H  
HETATM 8918  H2  HOH 2 930     -45.502 -31.481 -22.057  1.00  0.00           H  
HETATM 8919  O   HOH 2 931     -39.479 -21.193 -19.300  1.00  0.00           O  
HETATM 8920  H1  HOH 2 931     -40.377 -21.433 -19.073  1.00  0.00           H  
HETATM 8921  H2  HOH 2 931     -39.570 -20.601 -20.047  1.00  0.00           H  
HETATM 8922  O   HOH 2 932     -39.571 -19.990 -25.244  1.00  0.00           O  
HETATM 8923  H1  HOH 2 932     -39.024 -20.431 -24.593  1.00  0.00           H  
HETATM 8924  H2  HOH 2 932     -39.524 -19.064 -25.009  1.00  0.00           H  
HETATM 8925  O   HOH 2 933     -46.161 -23.181 -19.645  1.00  0.00           O  
HETATM 8926  H1  HOH 2 933     -46.826 -22.796 -19.074  1.00  0.00           H  
HETATM 8927  H2  HOH 2 933     -46.604 -23.298 -20.485  1.00  0.00           H  
HETATM 8928  O   HOH 2 934     -36.937 -22.954 -24.524  1.00  0.00           O  
HETATM 8929  H1  HOH 2 934     -36.181 -23.037 -25.105  1.00  0.00           H  
HETATM 8930  H2  HOH 2 934     -37.529 -23.654 -24.799  1.00  0.00           H  
HETATM 8931  O   HOH 2 935     -37.790 -23.766 -32.231  1.00  0.00           O  
HETATM 8932  H1  HOH 2 935     -38.192 -23.815 -33.098  1.00  0.00           H  
HETATM 8933  H2  HOH 2 935     -37.479 -22.864 -32.161  1.00  0.00           H  
HETATM 8934  O   HOH 2 936     -54.275 -23.102 -25.799  1.00  0.00           O  
HETATM 8935  H1  HOH 2 936     -54.388 -23.898 -25.280  1.00  0.00           H  
HETATM 8936  H2  HOH 2 936     -53.335 -23.062 -25.976  1.00  0.00           H  
HETATM 8937  O   HOH 2 937     -45.440 -23.508 -45.970  1.00  0.00           O  
HETATM 8938  H1  HOH 2 937     -44.720 -23.438 -46.596  1.00  0.00           H  
HETATM 8939  H2  HOH 2 937     -45.880 -22.659 -46.015  1.00  0.00           H  
HETATM 8940  O   HOH 2 938     -27.402 -45.129 -26.027  1.00  0.00           O  
HETATM 8941  H1  HOH 2 938     -27.400 -45.957 -25.547  1.00  0.00           H  
HETATM 8942  H2  HOH 2 938     -26.818 -44.560 -25.527  1.00  0.00           H  
HETATM 8943  O   HOH 2 939     -48.687 -31.766 -23.295  1.00  0.00           O  
HETATM 8944  H1  HOH 2 939     -48.796 -32.673 -23.007  1.00  0.00           H  
HETATM 8945  H2  HOH 2 939     -47.829 -31.509 -22.957  1.00  0.00           H  
HETATM 8946  O   HOH 2 940     -44.254 -45.240 -26.930  1.00  0.00           O  
HETATM 8947  H1  HOH 2 940     -45.058 -45.333 -26.419  1.00  0.00           H  
HETATM 8948  H2  HOH 2 940     -43.664 -45.904 -26.574  1.00  0.00           H  
HETATM 8949  O   HOH 2 941     -42.835 -19.842 -20.856  1.00  0.00           O  
HETATM 8950  H1  HOH 2 941     -43.785 -19.848 -20.974  1.00  0.00           H  
HETATM 8951  H2  HOH 2 941     -42.482 -19.997 -21.732  1.00  0.00           H  
HETATM 8952  O   HOH 2 942     -45.689 -36.137 -35.979  1.00  0.00           O  
HETATM 8953  H1  HOH 2 942     -45.415 -35.583 -36.709  1.00  0.00           H  
HETATM 8954  H2  HOH 2 942     -44.924 -36.681 -35.790  1.00  0.00           H  
HETATM 8955  O   HOH 2 943     -49.304 -26.788 -44.261  1.00  0.00           O  
HETATM 8956  H1  HOH 2 943     -48.689 -26.457 -44.916  1.00  0.00           H  
HETATM 8957  H2  HOH 2 943     -48.785 -26.859 -43.459  1.00  0.00           H  
HETATM 8958  O   HOH 2 944     -52.989 -24.926 -46.472  1.00  0.00           O  
HETATM 8959  H1  HOH 2 944     -52.469 -25.422 -47.104  1.00  0.00           H  
HETATM 8960  H2  HOH 2 944     -52.551 -25.072 -45.634  1.00  0.00           H  
HETATM 8961  O   HOH 2 945     -52.897 -27.873 -26.428  1.00  0.00           O  
HETATM 8962  H1  HOH 2 945     -52.647 -28.541 -27.066  1.00  0.00           H  
HETATM 8963  H2  HOH 2 945     -52.211 -27.209 -26.494  1.00  0.00           H  
HETATM 8964  O   HOH 2 946     -46.760 -22.592 -28.697  1.00  0.00           O  
HETATM 8965  H1  HOH 2 946     -46.748 -22.145 -29.543  1.00  0.00           H  
HETATM 8966  H2  HOH 2 946     -45.931 -22.347 -28.285  1.00  0.00           H  
HETATM 8967  O   HOH 2 947     -43.328 -46.603 -20.625  1.00  0.00           O  
HETATM 8968  H1  HOH 2 947     -44.208 -46.802 -20.945  1.00  0.00           H  
HETATM 8969  H2  HOH 2 947     -43.452 -46.384 -19.702  1.00  0.00           H  
HETATM 8970  O   HOH 2 948     -42.012 -27.700 -21.582  1.00  0.00           O  
HETATM 8971  H1  HOH 2 948     -42.819 -27.205 -21.726  1.00  0.00           H  
HETATM 8972  H2  HOH 2 948     -41.734 -27.454 -20.700  1.00  0.00           H  
HETATM 8973  O   HOH 2 949     -32.527 -22.936 -29.506  1.00  0.00           O  
HETATM 8974  H1  HOH 2 949     -32.289 -23.305 -30.356  1.00  0.00           H  
HETATM 8975  H2  HOH 2 949     -33.035 -23.627 -29.079  1.00  0.00           H  
HETATM 8976  O   HOH 2 950     -52.263 -22.751 -22.316  1.00  0.00           O  
HETATM 8977  H1  HOH 2 950     -53.143 -22.413 -22.478  1.00  0.00           H  
HETATM 8978  H2  HOH 2 950     -52.363 -23.327 -21.558  1.00  0.00           H  
HETATM 8979  O   HOH 2 951     -27.672 -25.384 -44.864  1.00  0.00           O  
HETATM 8980  H1  HOH 2 951     -26.905 -25.498 -45.425  1.00  0.00           H  
HETATM 8981  H2  HOH 2 951     -28.020 -24.526 -45.105  1.00  0.00           H  
HETATM 8982  O   HOH 2 952     -42.066 -20.457 -26.602  1.00  0.00           O  
HETATM 8983  H1  HOH 2 952     -41.310 -20.446 -26.015  1.00  0.00           H  
HETATM 8984  H2  HOH 2 952     -42.259 -19.533 -26.762  1.00  0.00           H  
HETATM 8985  O   HOH 2 953     -47.268 -19.135 -24.352  1.00  0.00           O  
HETATM 8986  H1  HOH 2 953     -46.768 -19.669 -23.735  1.00  0.00           H  
HETATM 8987  H2  HOH 2 953     -46.636 -18.894 -25.029  1.00  0.00           H  
HETATM 8988  O   HOH 2 954     -38.294 -46.690 -27.055  1.00  0.00           O  
HETATM 8989  H1  HOH 2 954     -38.658 -46.838 -26.182  1.00  0.00           H  
HETATM 8990  H2  HOH 2 954     -37.390 -46.998 -26.993  1.00  0.00           H  
HETATM 8991  O   HOH 2 955     -45.278 -27.123 -28.897  1.00  0.00           O  
HETATM 8992  H1  HOH 2 955     -45.942 -27.203 -29.582  1.00  0.00           H  
HETATM 8993  H2  HOH 2 955     -45.187 -28.009 -28.546  1.00  0.00           H  
HETATM 8994  O   HOH 2 956     -34.832 -29.395 -28.417  1.00  0.00           O  
HETATM 8995  H1  HOH 2 956     -35.144 -29.682 -29.275  1.00  0.00           H  
HETATM 8996  H2  HOH 2 956     -35.629 -29.206 -27.922  1.00  0.00           H  
HETATM 8997  O   HOH 2 957     -39.638 -45.437 -20.017  1.00  0.00           O  
HETATM 8998  H1  HOH 2 957     -40.001 -46.306 -20.193  1.00  0.00           H  
HETATM 8999  H2  HOH 2 957     -39.119 -45.233 -20.795  1.00  0.00           H  
HETATM 9000  O   HOH 2 958     -37.071 -33.069 -22.847  1.00  0.00           O  
HETATM 9001  H1  HOH 2 958     -36.398 -32.389 -22.889  1.00  0.00           H  
HETATM 9002  H2  HOH 2 958     -37.879 -32.595 -22.652  1.00  0.00           H  
HETATM 9003  O   HOH 2 959     -41.108 -47.240 -28.754  1.00  0.00           O  
HETATM 9004  H1  HOH 2 959     -40.208 -47.190 -28.431  1.00  0.00           H  
HETATM 9005  H2  HOH 2 959     -41.233 -48.163 -28.974  1.00  0.00           H  
HETATM 9006  O   HOH 2 960     -45.920 -47.527 -20.611  1.00  0.00           O  
HETATM 9007  H1  HOH 2 960     -46.577 -47.386 -19.929  1.00  0.00           H  
HETATM 9008  H2  HOH 2 960     -45.984 -48.461 -20.815  1.00  0.00           H  
HETATM 9009  O   HOH 2 961     -44.037 -26.780 -25.588  1.00  0.00           O  
HETATM 9010  H1  HOH 2 961     -43.877 -26.295 -26.398  1.00  0.00           H  
HETATM 9011  H2  HOH 2 961     -43.177 -26.845 -25.173  1.00  0.00           H  
HETATM 9012  O   HOH 2 962     -35.686 -40.766 -47.147  1.00  0.00           O  
HETATM 9013  H1  HOH 2 962     -34.973 -40.412 -46.616  1.00  0.00           H  
HETATM 9014  H2  HOH 2 962     -36.122 -39.994 -47.509  1.00  0.00           H  
HETATM 9015  O   HOH 2 963     -39.041 -31.533 -22.358  1.00  0.00           O  
HETATM 9016  H1  HOH 2 963     -38.932 -31.102 -21.510  1.00  0.00           H  
HETATM 9017  H2  HOH 2 963     -39.628 -32.267 -22.180  1.00  0.00           H  
HETATM 9018  O   HOH 2 964     -46.894 -22.383 -22.459  1.00  0.00           O  
HETATM 9019  H1  HOH 2 964     -47.819 -22.509 -22.672  1.00  0.00           H  
HETATM 9020  H2  HOH 2 964     -46.453 -22.368 -23.308  1.00  0.00           H  
HETATM 9021  O   HOH 2 965     -39.720 -27.884 -44.976  1.00  0.00           O  
HETATM 9022  H1  HOH 2 965     -39.805 -28.027 -45.919  1.00  0.00           H  
HETATM 9023  H2  HOH 2 965     -39.150 -28.592 -44.677  1.00  0.00           H  
HETATM 9024  O   HOH 2 966     -47.033 -21.247 -31.070  1.00  0.00           O  
HETATM 9025  H1  HOH 2 966     -47.344 -21.518 -31.934  1.00  0.00           H  
HETATM 9026  H2  HOH 2 966     -47.632 -20.548 -30.808  1.00  0.00           H  
HETATM 9027  O   HOH 2 967     -29.079 -45.781 -23.350  1.00  0.00           O  
HETATM 9028  H1  HOH 2 967     -29.413 -46.100 -24.188  1.00  0.00           H  
HETATM 9029  H2  HOH 2 967     -28.536 -46.497 -23.020  1.00  0.00           H  
HETATM 9030  O   HOH 2 968     -38.375 -20.071 -45.501  1.00  0.00           O  
HETATM 9031  H1  HOH 2 968     -38.511 -20.997 -45.701  1.00  0.00           H  
HETATM 9032  H2  HOH 2 968     -39.043 -19.614 -46.012  1.00  0.00           H  
HETATM 9033  O   HOH 2 969     -45.087 -47.618 -47.579  1.00  0.00           O  
HETATM 9034  H1  HOH 2 969     -45.771 -48.288 -47.603  1.00  0.00           H  
HETATM 9035  H2  HOH 2 969     -45.500 -46.840 -47.952  1.00  0.00           H  
HETATM 9036  O   HOH 2 970     -46.140 -19.626 -38.217  1.00  0.00           O  
HETATM 9037  H1  HOH 2 970     -45.561 -19.948 -37.527  1.00  0.00           H  
HETATM 9038  H2  HOH 2 970     -46.662 -18.945 -37.793  1.00  0.00           H  
HETATM 9039  O   HOH 2 971     -41.340 -31.933 -34.889  1.00  0.00           O  
HETATM 9040  H1  HOH 2 971     -41.708 -32.813 -34.817  1.00  0.00           H  
HETATM 9041  H2  HOH 2 971     -41.979 -31.448 -35.412  1.00  0.00           H  
HETATM 9042  O   HOH 2 972     -45.750 -20.207 -20.957  1.00  0.00           O  
HETATM 9043  H1  HOH 2 972     -46.076 -20.791 -21.642  1.00  0.00           H  
HETATM 9044  H2  HOH 2 972     -46.152 -20.534 -20.152  1.00  0.00           H  
HETATM 9045  O   HOH 2 973     -41.051 -33.559 -22.395  1.00  0.00           O  
HETATM 9046  H1  HOH 2 973     -41.173 -34.508 -22.418  1.00  0.00           H  
HETATM 9047  H2  HOH 2 973     -40.970 -33.306 -23.315  1.00  0.00           H  
HETATM 9048  O   HOH 2 974     -48.671 -48.618 -27.857  1.00  0.00           O  
HETATM 9049  H1  HOH 2 974     -49.021 -47.991 -27.224  1.00  0.00           H  
HETATM 9050  H2  HOH 2 974     -48.809 -49.473 -27.448  1.00  0.00           H  
HETATM 9051  O   HOH 2 975     -39.502 -40.998 -43.399  1.00  0.00           O  
HETATM 9052  H1  HOH 2 975     -38.810 -41.119 -44.049  1.00  0.00           H  
HETATM 9053  H2  HOH 2 975     -39.773 -41.887 -43.170  1.00  0.00           H  
HETATM 9054  O   HOH 2 976     -41.930 -42.448 -40.877  1.00  0.00           O  
HETATM 9055  H1  HOH 2 976     -41.109 -42.875 -41.120  1.00  0.00           H  
HETATM 9056  H2  HOH 2 976     -42.596 -42.892 -41.402  1.00  0.00           H  
HETATM 9057  O   HOH 2 977     -43.399 -42.583 -18.788  1.00  0.00           O  
HETATM 9058  H1  HOH 2 977     -43.052 -41.905 -18.209  1.00  0.00           H  
HETATM 9059  H2  HOH 2 977     -44.019 -42.122 -19.354  1.00  0.00           H  
HETATM 9060  O   HOH 2 978     -29.212 -33.677 -42.339  1.00  0.00           O  
HETATM 9061  H1  HOH 2 978     -30.101 -33.450 -42.613  1.00  0.00           H  
HETATM 9062  H2  HOH 2 978     -28.681 -32.924 -42.597  1.00  0.00           H  
HETATM 9063  O   HOH 2 979     -34.796 -41.248 -35.962  1.00  0.00           O  
HETATM 9064  H1  HOH 2 979     -34.609 -40.815 -36.795  1.00  0.00           H  
HETATM 9065  H2  HOH 2 979     -35.193 -40.566 -35.420  1.00  0.00           H  
HETATM 9066  O   HOH 2 980     -24.234 -35.861 -28.597  1.00  0.00           O  
HETATM 9067  H1  HOH 2 980     -24.932 -35.245 -28.821  1.00  0.00           H  
HETATM 9068  H2  HOH 2 980     -24.624 -36.724 -28.736  1.00  0.00           H  
HETATM 9069  O   HOH 2 981     -30.736 -40.694 -34.154  1.00  0.00           O  
HETATM 9070  H1  HOH 2 981     -31.110 -40.326 -34.955  1.00  0.00           H  
HETATM 9071  H2  HOH 2 981     -31.102 -41.577 -34.102  1.00  0.00           H  
HETATM 9072  O   HOH 2 982     -26.694 -44.800 -38.101  1.00  0.00           O  
HETATM 9073  H1  HOH 2 982     -26.836 -44.500 -38.998  1.00  0.00           H  
HETATM 9074  H2  HOH 2 982     -26.459 -45.724 -38.190  1.00  0.00           H  
HETATM 9075  O   HOH 2 983     -30.331 -40.883 -37.621  1.00  0.00           O  
HETATM 9076  H1  HOH 2 983     -30.908 -40.309 -38.124  1.00  0.00           H  
HETATM 9077  H2  HOH 2 983     -29.670 -41.170 -38.251  1.00  0.00           H  
HETATM 9078  O   HOH 2 984     -30.033 -47.444 -37.812  1.00  0.00           O  
HETATM 9079  H1  HOH 2 984     -30.949 -47.325 -37.562  1.00  0.00           H  
HETATM 9080  H2  HOH 2 984     -30.063 -48.052 -38.550  1.00  0.00           H  
HETATM 9081  O   HOH 2 985     -31.348 -26.948 -18.852  1.00  0.00           O  
HETATM 9082  H1  HOH 2 985     -31.063 -27.633 -18.246  1.00  0.00           H  
HETATM 9083  H2  HOH 2 985     -30.775 -27.048 -19.612  1.00  0.00           H  
HETATM 9084  O   HOH 2 986     -54.112 -42.066 -31.171  1.00  0.00           O  
HETATM 9085  H1  HOH 2 986     -53.394 -41.462 -30.982  1.00  0.00           H  
HETATM 9086  H2  HOH 2 986     -54.455 -41.773 -32.015  1.00  0.00           H  
HETATM 9087  O   HOH 2 987     -34.785 -36.770 -47.046  1.00  0.00           O  
HETATM 9088  H1  HOH 2 987     -35.728 -36.675 -47.181  1.00  0.00           H  
HETATM 9089  H2  HOH 2 987     -34.612 -37.697 -47.213  1.00  0.00           H  
HETATM 9090  O   HOH 2 988     -35.550 -43.904 -36.246  1.00  0.00           O  
HETATM 9091  H1  HOH 2 988     -34.980 -44.311 -36.899  1.00  0.00           H  
HETATM 9092  H2  HOH 2 988     -35.176 -43.033 -36.110  1.00  0.00           H  
HETATM 9093  O   HOH 2 989     -25.952 -25.471 -33.886  1.00  0.00           O  
HETATM 9094  H1  HOH 2 989     -26.609 -25.341 -34.569  1.00  0.00           H  
HETATM 9095  H2  HOH 2 989     -25.137 -25.629 -34.364  1.00  0.00           H  
HETATM 9096  O   HOH 2 990     -26.412 -46.009 -44.805  1.00  0.00           O  
HETATM 9097  H1  HOH 2 990     -25.957 -46.776 -45.153  1.00  0.00           H  
HETATM 9098  H2  HOH 2 990     -27.132 -45.859 -45.417  1.00  0.00           H  
HETATM 9099  O   HOH 2 991     -38.303 -41.777 -48.094  1.00  0.00           O  
HETATM 9100  H1  HOH 2 991     -38.970 -41.942 -47.427  1.00  0.00           H  
HETATM 9101  H2  HOH 2 991     -37.716 -41.137 -47.693  1.00  0.00           H  
HETATM 9102  O   HOH 2 992     -34.639 -31.554 -22.108  1.00  0.00           O  
HETATM 9103  H1  HOH 2 992     -33.881 -31.921 -22.563  1.00  0.00           H  
HETATM 9104  H2  HOH 2 992     -34.635 -31.982 -21.252  1.00  0.00           H  
HETATM 9105  O   HOH 2 993     -28.233 -43.358 -33.986  1.00  0.00           O  
HETATM 9106  H1  HOH 2 993     -28.014 -42.955 -34.826  1.00  0.00           H  
HETATM 9107  H2  HOH 2 993     -28.410 -44.274 -34.198  1.00  0.00           H  
HETATM 9108  O   HOH 2 994     -28.722 -41.824 -43.255  1.00  0.00           O  
HETATM 9109  H1  HOH 2 994     -29.287 -42.587 -43.376  1.00  0.00           H  
HETATM 9110  H2  HOH 2 994     -28.409 -41.615 -44.136  1.00  0.00           H  
HETATM 9111  O   HOH 2 995     -53.710 -25.903 -35.496  1.00  0.00           O  
HETATM 9112  H1  HOH 2 995     -53.960 -26.811 -35.666  1.00  0.00           H  
HETATM 9113  H2  HOH 2 995     -52.813 -25.958 -35.167  1.00  0.00           H  
HETATM 9114  O   HOH 2 996     -39.375 -37.535 -28.259  1.00  0.00           O  
HETATM 9115  H1  HOH 2 996     -40.052 -37.062 -28.743  1.00  0.00           H  
HETATM 9116  H2  HOH 2 996     -38.795 -36.849 -27.926  1.00  0.00           H  
HETATM 9117  O   HOH 2 997     -35.707 -24.990 -39.566  1.00  0.00           O  
HETATM 9118  H1  HOH 2 997     -35.335 -24.178 -39.908  1.00  0.00           H  
HETATM 9119  H2  HOH 2 997     -35.258 -25.683 -40.050  1.00  0.00           H  
HETATM 9120  O   HOH 2 998     -37.465 -41.788 -44.868  1.00  0.00           O  
HETATM 9121  H1  HOH 2 998     -36.976 -41.279 -45.515  1.00  0.00           H  
HETATM 9122  H2  HOH 2 998     -37.388 -42.694 -45.168  1.00  0.00           H  
HETATM 9123  O   HOH 2 999     -48.557 -44.878 -30.792  1.00  0.00           O  
HETATM 9124  H1  HOH 2 999     -48.043 -45.379 -30.160  1.00  0.00           H  
HETATM 9125  H2  HOH 2 999     -49.063 -45.538 -31.267  1.00  0.00           H  
HETATM 9126  O   HOH 21000     -28.876 -43.177 -29.015  1.00  0.00           O  
HETATM 9127  H1  HOH 21000     -28.001 -43.512 -29.211  1.00  0.00           H  
HETATM 9128  H2  HOH 21000     -29.251 -42.970 -29.871  1.00  0.00           H  
HETATM 9129  O   HOH 21001     -43.665 -41.659 -27.840  1.00  0.00           O  
HETATM 9130  H1  HOH 21001     -42.825 -42.001 -28.148  1.00  0.00           H  
HETATM 9131  H2  HOH 21001     -43.544 -41.539 -26.898  1.00  0.00           H  
HETATM 9132  O   HOH 21002     -48.742 -39.869 -35.408  1.00  0.00           O  
HETATM 9133  H1  HOH 21002     -49.628 -39.950 -35.056  1.00  0.00           H  
HETATM 9134  H2  HOH 21002     -48.766 -39.071 -35.937  1.00  0.00           H  
HETATM 9135  O   HOH 21003     -24.640 -48.094 -45.378  1.00  0.00           O  
HETATM 9136  H1  HOH 21003     -23.977 -48.031 -46.065  1.00  0.00           H  
HETATM 9137  H2  HOH 21003     -25.030 -48.960 -45.500  1.00  0.00           H  
HETATM 9138  O   HOH 21004     -35.052 -37.473 -34.918  1.00  0.00           O  
HETATM 9139  H1  HOH 21004     -35.442 -37.395 -35.789  1.00  0.00           H  
HETATM 9140  H2  HOH 21004     -35.410 -36.734 -34.427  1.00  0.00           H  
HETATM 9141  O   HOH 21005     -30.722 -32.180 -30.834  1.00  0.00           O  
HETATM 9142  H1  HOH 21005     -31.163 -31.548 -31.402  1.00  0.00           H  
HETATM 9143  H2  HOH 21005     -31.330 -32.314 -30.107  1.00  0.00           H  
HETATM 9144  O   HOH 21006     -52.930 -23.412 -37.665  1.00  0.00           O  
HETATM 9145  H1  HOH 21006     -52.289 -23.995 -38.072  1.00  0.00           H  
HETATM 9146  H2  HOH 21006     -53.732 -23.932 -37.617  1.00  0.00           H  
HETATM 9147  O   HOH 21007     -53.614 -45.357 -46.648  1.00  0.00           O  
HETATM 9148  H1  HOH 21007     -53.269 -44.852 -47.384  1.00  0.00           H  
HETATM 9149  H2  HOH 21007     -54.553 -45.424 -46.822  1.00  0.00           H  
HETATM 9150  O   HOH 21008     -28.720 -25.793 -42.407  1.00  0.00           O  
HETATM 9151  H1  HOH 21008     -28.009 -26.202 -41.913  1.00  0.00           H  
HETATM 9152  H2  HOH 21008     -28.347 -25.629 -43.273  1.00  0.00           H  
HETATM 9153  O   HOH 21009     -34.344 -36.632 -43.914  1.00  0.00           O  
HETATM 9154  H1  HOH 21009     -33.885 -36.472 -43.090  1.00  0.00           H  
HETATM 9155  H2  HOH 21009     -34.618 -35.764 -44.209  1.00  0.00           H  
HETATM 9156  O   HOH 21010     -36.156 -41.787 -21.535  1.00  0.00           O  
HETATM 9157  H1  HOH 21010     -36.847 -42.233 -21.046  1.00  0.00           H  
HETATM 9158  H2  HOH 21010     -36.073 -42.289 -22.346  1.00  0.00           H  
HETATM 9159  O   HOH 21011     -28.612 -37.662 -33.279  1.00  0.00           O  
HETATM 9160  H1  HOH 21011     -29.054 -38.197 -32.620  1.00  0.00           H  
HETATM 9161  H2  HOH 21011     -29.314 -37.152 -33.684  1.00  0.00           H  
HETATM 9162  O   HOH 21012     -52.477 -34.231 -43.100  1.00  0.00           O  
HETATM 9163  H1  HOH 21012     -53.099 -34.281 -43.827  1.00  0.00           H  
HETATM 9164  H2  HOH 21012     -52.411 -35.130 -42.779  1.00  0.00           H  
HETATM 9165  O   HOH 21013     -27.430 -45.180 -30.892  1.00  0.00           O  
HETATM 9166  H1  HOH 21013     -27.707 -44.711 -31.679  1.00  0.00           H  
HETATM 9167  H2  HOH 21013     -28.126 -45.817 -30.734  1.00  0.00           H  
HETATM 9168  O   HOH 21014     -32.547 -29.307 -47.551  1.00  0.00           O  
HETATM 9169  H1  HOH 21014     -31.769 -29.711 -47.168  1.00  0.00           H  
HETATM 9170  H2  HOH 21014     -32.787 -28.615 -46.935  1.00  0.00           H  
HETATM 9171  O   HOH 21015     -34.277 -41.011 -19.520  1.00  0.00           O  
HETATM 9172  H1  HOH 21015     -34.717 -41.276 -20.328  1.00  0.00           H  
HETATM 9173  H2  HOH 21015     -34.899 -41.225 -18.826  1.00  0.00           H  
HETATM 9174  O   HOH 21016     -24.955 -25.028 -42.916  1.00  0.00           O  
HETATM 9175  H1  HOH 21016     -24.807 -24.475 -43.683  1.00  0.00           H  
HETATM 9176  H2  HOH 21016     -24.742 -25.913 -43.213  1.00  0.00           H  
HETATM 9177  O   HOH 21017     -32.906 -48.038 -40.171  1.00  0.00           O  
HETATM 9178  H1  HOH 21017     -32.773 -47.694 -39.288  1.00  0.00           H  
HETATM 9179  H2  HOH 21017     -33.581 -48.709 -40.067  1.00  0.00           H  
HETATM 9180  O   HOH 21018     -29.989 -44.364 -19.479  1.00  0.00           O  
HETATM 9181  H1  HOH 21018     -30.253 -43.772 -20.183  1.00  0.00           H  
HETATM 9182  H2  HOH 21018     -30.738 -44.376 -18.882  1.00  0.00           H  
HETATM 9183  O   HOH 21019     -27.152 -48.179 -25.398  1.00  0.00           O  
HETATM 9184  H1  HOH 21019     -28.061 -48.421 -25.577  1.00  0.00           H  
HETATM 9185  H2  HOH 21019     -26.714 -49.010 -25.214  1.00  0.00           H  
HETATM 9186  O   HOH 21020     -27.118 -28.443 -35.221  1.00  0.00           O  
HETATM 9187  H1  HOH 21020     -27.967 -28.728 -35.558  1.00  0.00           H  
HETATM 9188  H2  HOH 21020     -26.740 -29.229 -34.827  1.00  0.00           H  
HETATM 9189  O   HOH 21021     -30.810 -43.749 -36.939  1.00  0.00           O  
HETATM 9190  H1  HOH 21021     -30.408 -42.913 -37.177  1.00  0.00           H  
HETATM 9191  H2  HOH 21021     -30.069 -44.329 -36.761  1.00  0.00           H  
HETATM 9192  O   HOH 21022     -29.197 -47.765 -28.641  1.00  0.00           O  
HETATM 9193  H1  HOH 21022     -29.500 -47.397 -29.471  1.00  0.00           H  
HETATM 9194  H2  HOH 21022     -29.697 -47.296 -27.973  1.00  0.00           H  
HETATM 9195  O   HOH 21023     -31.641 -24.881 -32.485  1.00  0.00           O  
HETATM 9196  H1  HOH 21023     -30.853 -24.968 -31.949  1.00  0.00           H  
HETATM 9197  H2  HOH 21023     -31.314 -24.727 -33.371  1.00  0.00           H  
HETATM 9198  O   HOH 21024     -27.851 -41.301 -24.812  1.00  0.00           O  
HETATM 9199  H1  HOH 21024     -27.871 -42.041 -24.206  1.00  0.00           H  
HETATM 9200  H2  HOH 21024     -27.068 -40.809 -24.564  1.00  0.00           H  
HETATM 9201  O   HOH 21025     -53.999 -36.961 -37.148  1.00  0.00           O  
HETATM 9202  H1  HOH 21025     -53.732 -37.189 -36.258  1.00  0.00           H  
HETATM 9203  H2  HOH 21025     -53.273 -36.441 -37.491  1.00  0.00           H  
HETATM 9204  O   HOH 21026     -28.436 -29.648 -40.574  1.00  0.00           O  
HETATM 9205  H1  HOH 21026     -29.323 -29.666 -40.215  1.00  0.00           H  
HETATM 9206  H2  HOH 21026     -27.986 -30.370 -40.137  1.00  0.00           H  
HETATM 9207  O   HOH 21027     -37.519 -39.225 -41.654  1.00  0.00           O  
HETATM 9208  H1  HOH 21027     -37.887 -39.692 -42.405  1.00  0.00           H  
HETATM 9209  H2  HOH 21027     -36.615 -39.533 -41.599  1.00  0.00           H  
HETATM 9210  O   HOH 21028     -35.830 -23.047 -42.711  1.00  0.00           O  
HETATM 9211  H1  HOH 21028     -35.307 -23.794 -43.003  1.00  0.00           H  
HETATM 9212  H2  HOH 21028     -36.576 -23.028 -43.310  1.00  0.00           H  
HETATM 9213  O   HOH 21029     -49.380 -22.981 -43.506  1.00  0.00           O  
HETATM 9214  H1  HOH 21029     -49.820 -22.157 -43.294  1.00  0.00           H  
HETATM 9215  H2  HOH 21029     -50.093 -23.599 -43.666  1.00  0.00           H  
HETATM 9216  O   HOH 21030     -30.931 -25.628 -38.262  1.00  0.00           O  
HETATM 9217  H1  HOH 21030     -31.202 -25.069 -38.991  1.00  0.00           H  
HETATM 9218  H2  HOH 21030     -31.622 -26.287 -38.197  1.00  0.00           H  
HETATM 9219  O   HOH 21031     -28.435 -22.280 -32.754  1.00  0.00           O  
HETATM 9220  H1  HOH 21031     -28.633 -23.175 -33.028  1.00  0.00           H  
HETATM 9221  H2  HOH 21031     -29.287 -21.901 -32.538  1.00  0.00           H  
HETATM 9222  O   HOH 21032     -54.142 -42.459 -41.465  1.00  0.00           O  
HETATM 9223  H1  HOH 21032     -54.720 -42.900 -42.089  1.00  0.00           H  
HETATM 9224  H2  HOH 21032     -53.464 -42.057 -42.009  1.00  0.00           H  
HETATM 9225  O   HOH 21033     -48.762 -47.155 -34.653  1.00  0.00           O  
HETATM 9226  H1  HOH 21033     -47.820 -47.248 -34.800  1.00  0.00           H  
HETATM 9227  H2  HOH 21033     -49.053 -46.549 -35.334  1.00  0.00           H  
HETATM 9228  O   HOH 21034     -33.194 -37.443 -20.650  1.00  0.00           O  
HETATM 9229  H1  HOH 21034     -32.688 -38.055 -20.116  1.00  0.00           H  
HETATM 9230  H2  HOH 21034     -32.701 -37.374 -21.468  1.00  0.00           H  
HETATM 9231  O   HOH 21035     -42.132 -45.005 -48.445  1.00  0.00           O  
HETATM 9232  H1  HOH 21035     -42.724 -44.282 -48.652  1.00  0.00           H  
HETATM 9233  H2  HOH 21035     -41.457 -44.964 -49.123  1.00  0.00           H  
HETATM 9234  O   HOH 21036     -29.713 -46.707 -31.188  1.00  0.00           O  
HETATM 9235  H1  HOH 21036     -29.475 -46.610 -32.110  1.00  0.00           H  
HETATM 9236  H2  HOH 21036     -30.253 -47.497 -31.161  1.00  0.00           H  
HETATM 9237  O   HOH 21037     -45.623 -44.395 -29.326  1.00  0.00           O  
HETATM 9238  H1  HOH 21037     -45.016 -44.698 -28.650  1.00  0.00           H  
HETATM 9239  H2  HOH 21037     -46.358 -45.007 -29.279  1.00  0.00           H  
HETATM 9240  O   HOH 21038     -26.499 -41.564 -20.261  1.00  0.00           O  
HETATM 9241  H1  HOH 21038     -25.980 -40.790 -20.481  1.00  0.00           H  
HETATM 9242  H2  HOH 21038     -26.659 -41.994 -21.101  1.00  0.00           H  
HETATM 9243  O   HOH 21039     -32.939 -47.064 -37.704  1.00  0.00           O  
HETATM 9244  H1  HOH 21039     -33.116 -47.046 -36.764  1.00  0.00           H  
HETATM 9245  H2  HOH 21039     -33.075 -46.161 -37.991  1.00  0.00           H  
HETATM 9246  O   HOH 21040     -32.056 -42.570 -32.293  1.00  0.00           O  
HETATM 9247  H1  HOH 21040     -32.597 -41.976 -31.773  1.00  0.00           H  
HETATM 9248  H2  HOH 21040     -32.492 -42.610 -33.144  1.00  0.00           H  
HETATM 9249  O   HOH 21041     -37.127 -39.017 -18.659  1.00  0.00           O  
HETATM 9250  H1  HOH 21041     -37.240 -38.080 -18.504  1.00  0.00           H  
HETATM 9251  H2  HOH 21041     -36.813 -39.075 -19.562  1.00  0.00           H  
HETATM 9252  O   HOH 21042     -26.178 -47.250 -39.458  1.00  0.00           O  
HETATM 9253  H1  HOH 21042     -26.504 -48.020 -38.993  1.00  0.00           H  
HETATM 9254  H2  HOH 21042     -26.587 -47.300 -40.322  1.00  0.00           H  
HETATM 9255  O   HOH 21043     -49.988 -29.533 -33.192  1.00  0.00           O  
HETATM 9256  H1  HOH 21043     -50.898 -29.335 -33.413  1.00  0.00           H  
HETATM 9257  H2  HOH 21043     -49.936 -29.401 -32.246  1.00  0.00           H  
HETATM 9258  O   HOH 21044     -32.601 -32.706 -29.293  1.00  0.00           O  
HETATM 9259  H1  HOH 21044     -32.914 -32.239 -28.519  1.00  0.00           H  
HETATM 9260  H2  HOH 21044     -32.145 -33.472 -28.944  1.00  0.00           H  
HETATM 9261  O   HOH 21045     -29.584 -35.990 -30.695  1.00  0.00           O  
HETATM 9262  H1  HOH 21045     -28.842 -36.502 -31.018  1.00  0.00           H  
HETATM 9263  H2  HOH 21045     -29.184 -35.275 -30.199  1.00  0.00           H  
HETATM 9264  O   HOH 21046     -51.477 -44.704 -26.883  1.00  0.00           O  
HETATM 9265  H1  HOH 21046     -51.867 -45.207 -27.598  1.00  0.00           H  
HETATM 9266  H2  HOH 21046     -51.173 -43.896 -27.298  1.00  0.00           H  
HETATM 9267  O   HOH 21047     -24.306 -26.309 -25.035  1.00  0.00           O  
HETATM 9268  H1  HOH 21047     -23.653 -26.783 -25.549  1.00  0.00           H  
HETATM 9269  H2  HOH 21047     -25.050 -26.205 -25.629  1.00  0.00           H  
HETATM 9270  O   HOH 21048     -31.201 -19.023 -42.074  1.00  0.00           O  
HETATM 9271  H1  HOH 21048     -31.855 -18.686 -41.462  1.00  0.00           H  
HETATM 9272  H2  HOH 21048     -30.529 -19.415 -41.515  1.00  0.00           H  
HETATM 9273  O   HOH 21049     -24.141 -39.438 -41.407  1.00  0.00           O  
HETATM 9274  H1  HOH 21049     -25.077 -39.540 -41.235  1.00  0.00           H  
HETATM 9275  H2  HOH 21049     -24.001 -39.883 -42.242  1.00  0.00           H  
HETATM 9276  O   HOH 21050     -42.033 -41.338 -36.532  1.00  0.00           O  
HETATM 9277  H1  HOH 21050     -41.093 -41.363 -36.711  1.00  0.00           H  
HETATM 9278  H2  HOH 21050     -42.206 -42.144 -36.046  1.00  0.00           H  
HETATM 9279  O   HOH 21051     -31.916 -36.432 -37.271  1.00  0.00           O  
HETATM 9280  H1  HOH 21051     -32.421 -35.640 -37.455  1.00  0.00           H  
HETATM 9281  H2  HOH 21051     -31.965 -36.941 -38.080  1.00  0.00           H  
HETATM 9282  O   HOH 21052     -26.179 -39.859 -30.041  1.00  0.00           O  
HETATM 9283  H1  HOH 21052     -25.288 -40.007 -29.722  1.00  0.00           H  
HETATM 9284  H2  HOH 21052     -26.731 -40.386 -29.463  1.00  0.00           H  
HETATM 9285  O   HOH 21053     -28.238 -27.695 -19.818  1.00  0.00           O  
HETATM 9286  H1  HOH 21053     -28.743 -27.776 -20.626  1.00  0.00           H  
HETATM 9287  H2  HOH 21053     -27.736 -26.887 -19.928  1.00  0.00           H  
HETATM 9288  O   HOH 21054     -51.536 -39.867 -40.120  1.00  0.00           O  
HETATM 9289  H1  HOH 21054     -51.113 -39.665 -39.285  1.00  0.00           H  
HETATM 9290  H2  HOH 21054     -52.402 -39.466 -40.053  1.00  0.00           H  
HETATM 9291  O   HOH 21055     -52.206 -40.542 -30.327  1.00  0.00           O  
HETATM 9292  H1  HOH 21055     -51.355 -40.138 -30.159  1.00  0.00           H  
HETATM 9293  H2  HOH 21055     -52.764 -40.232 -29.614  1.00  0.00           H  
HETATM 9294  O   HOH 21056     -26.669 -42.836 -36.078  1.00  0.00           O  
HETATM 9295  H1  HOH 21056     -26.538 -43.661 -36.546  1.00  0.00           H  
HETATM 9296  H2  HOH 21056     -26.740 -42.177 -36.769  1.00  0.00           H  
HETATM 9297  O   HOH 21057     -48.107 -45.289 -45.419  1.00  0.00           O  
HETATM 9298  H1  HOH 21057     -48.460 -44.425 -45.205  1.00  0.00           H  
HETATM 9299  H2  HOH 21057     -48.797 -45.708 -45.934  1.00  0.00           H  
HETATM 9300  O   HOH 21058     -34.010 -45.545 -41.580  1.00  0.00           O  
HETATM 9301  H1  HOH 21058     -33.384 -46.111 -41.127  1.00  0.00           H  
HETATM 9302  H2  HOH 21058     -34.744 -45.464 -40.972  1.00  0.00           H  
HETATM 9303  O   HOH 21059     -37.325 -19.132 -38.134  1.00  0.00           O  
HETATM 9304  H1  HOH 21059     -37.852 -19.718 -37.591  1.00  0.00           H  
HETATM 9305  H2  HOH 21059     -37.894 -18.909 -38.870  1.00  0.00           H  
HETATM 9306  O   HOH 21060     -48.286 -38.513 -43.390  1.00  0.00           O  
HETATM 9307  H1  HOH 21060     -48.537 -37.957 -42.652  1.00  0.00           H  
HETATM 9308  H2  HOH 21060     -48.300 -37.928 -44.147  1.00  0.00           H  
HETATM 9309  O   HOH 21061     -32.122 -20.946 -27.376  1.00  0.00           O  
HETATM 9310  H1  HOH 21061     -31.881 -21.481 -28.132  1.00  0.00           H  
HETATM 9311  H2  HOH 21061     -31.765 -20.079 -27.572  1.00  0.00           H  
HETATM 9312  O   HOH 21062     -28.168 -20.343 -28.177  1.00  0.00           O  
HETATM 9313  H1  HOH 21062     -28.785 -20.925 -28.622  1.00  0.00           H  
HETATM 9314  H2  HOH 21062     -28.494 -19.462 -28.362  1.00  0.00           H  
HETATM 9315  O   HOH 21063     -38.221 -32.849 -48.079  1.00  0.00           O  
HETATM 9316  H1  HOH 21063     -39.103 -33.187 -47.926  1.00  0.00           H  
HETATM 9317  H2  HOH 21063     -37.782 -33.541 -48.574  1.00  0.00           H  
HETATM 9318  O   HOH 21064     -32.008 -41.026 -40.119  1.00  0.00           O  
HETATM 9319  H1  HOH 21064     -31.094 -41.310 -40.151  1.00  0.00           H  
HETATM 9320  H2  HOH 21064     -32.045 -40.270 -40.705  1.00  0.00           H  
HETATM 9321  O   HOH 21065     -29.786 -37.896 -41.516  1.00  0.00           O  
HETATM 9322  H1  HOH 21065     -29.478 -37.449 -40.728  1.00  0.00           H  
HETATM 9323  H2  HOH 21065     -29.074 -37.788 -42.147  1.00  0.00           H  
HETATM 9324  O   HOH 21066     -33.706 -21.196 -32.252  1.00  0.00           O  
HETATM 9325  H1  HOH 21066     -34.158 -20.386 -32.014  1.00  0.00           H  
HETATM 9326  H2  HOH 21066     -34.260 -21.893 -31.902  1.00  0.00           H  
HETATM 9327  O   HOH 21067     -36.993 -24.308 -37.160  1.00  0.00           O  
HETATM 9328  H1  HOH 21067     -37.039 -24.702 -38.031  1.00  0.00           H  
HETATM 9329  H2  HOH 21067     -36.296 -23.655 -37.228  1.00  0.00           H  
HETATM 9330  O   HOH 21068     -27.062 -40.871 -37.995  1.00  0.00           O  
HETATM 9331  H1  HOH 21068     -27.503 -40.134 -37.572  1.00  0.00           H  
HETATM 9332  H2  HOH 21068     -26.887 -40.566 -38.886  1.00  0.00           H  
HETATM 9333  O   HOH 21069     -29.742 -40.561 -48.588  1.00  0.00           O  
HETATM 9334  H1  HOH 21069     -29.173 -39.961 -49.070  1.00  0.00           H  
HETATM 9335  H2  HOH 21069     -29.223 -40.825 -47.828  1.00  0.00           H  
HETATM 9336  O   HOH 21070     -26.508 -30.960 -28.320  1.00  0.00           O  
HETATM 9337  H1  HOH 21070     -27.163 -30.873 -27.627  1.00  0.00           H  
HETATM 9338  H2  HOH 21070     -26.380 -30.068 -28.643  1.00  0.00           H  
HETATM 9339  O   HOH 21071     -33.727 -43.069 -42.803  1.00  0.00           O  
HETATM 9340  H1  HOH 21071     -33.483 -43.855 -42.315  1.00  0.00           H  
HETATM 9341  H2  HOH 21071     -32.892 -42.694 -43.086  1.00  0.00           H  
HETATM 9342  O   HOH 21072     -50.074 -31.560 -27.850  1.00  0.00           O  
HETATM 9343  H1  HOH 21072     -50.615 -31.164 -28.533  1.00  0.00           H  
HETATM 9344  H2  HOH 21072     -49.388 -30.913 -27.682  1.00  0.00           H  
HETATM 9345  O   HOH 21073     -31.132 -23.095 -41.006  1.00  0.00           O  
HETATM 9346  H1  HOH 21073     -31.956 -22.679 -41.259  1.00  0.00           H  
HETATM 9347  H2  HOH 21073     -31.114 -23.914 -41.501  1.00  0.00           H  
HETATM 9348  O   HOH 21074     -39.102 -45.684 -36.781  1.00  0.00           O  
HETATM 9349  H1  HOH 21074     -38.242 -46.092 -36.884  1.00  0.00           H  
HETATM 9350  H2  HOH 21074     -39.596 -46.298 -36.237  1.00  0.00           H  
HETATM 9351  O   HOH 21075     -52.918 -41.983 -34.591  1.00  0.00           O  
HETATM 9352  H1  HOH 21075     -53.806 -42.056 -34.244  1.00  0.00           H  
HETATM 9353  H2  HOH 21075     -52.625 -41.113 -34.321  1.00  0.00           H  
HETATM 9354  O   HOH 21076     -52.969 -30.462 -40.595  1.00  0.00           O  
HETATM 9355  H1  HOH 21076     -52.386 -30.334 -39.846  1.00  0.00           H  
HETATM 9356  H2  HOH 21076     -53.759 -30.852 -40.221  1.00  0.00           H  
HETATM 9357  O   HOH 21077     -43.322 -30.751 -28.190  1.00  0.00           O  
HETATM 9358  H1  HOH 21077     -42.656 -30.917 -28.857  1.00  0.00           H  
HETATM 9359  H2  HOH 21077     -43.480 -31.606 -27.790  1.00  0.00           H  
HETATM 9360  O   HOH 21078     -28.844 -35.291 -37.173  1.00  0.00           O  
HETATM 9361  H1  HOH 21078     -29.140 -34.563 -36.627  1.00  0.00           H  
HETATM 9362  H2  HOH 21078     -28.054 -35.611 -36.737  1.00  0.00           H  
HETATM 9363  O   HOH 21079     -27.061 -20.938 -34.454  1.00  0.00           O  
HETATM 9364  H1  HOH 21079     -27.543 -21.445 -33.801  1.00  0.00           H  
HETATM 9365  H2  HOH 21079     -26.163 -20.913 -34.124  1.00  0.00           H  
HETATM 9366  O   HOH 21080     -29.385 -46.679 -42.855  1.00  0.00           O  
HETATM 9367  H1  HOH 21080     -29.989 -47.422 -42.842  1.00  0.00           H  
HETATM 9368  H2  HOH 21080     -28.515 -47.078 -42.850  1.00  0.00           H  
HETATM 9369  O   HOH 21081     -34.755 -33.626 -32.661  1.00  0.00           O  
HETATM 9370  H1  HOH 21081     -33.940 -34.121 -32.748  1.00  0.00           H  
HETATM 9371  H2  HOH 21081     -34.473 -32.740 -32.433  1.00  0.00           H  
HETATM 9372  O   HOH 21082     -26.407 -35.195 -44.907  1.00  0.00           O  
HETATM 9373  H1  HOH 21082     -26.434 -34.952 -43.982  1.00  0.00           H  
HETATM 9374  H2  HOH 21082     -26.272 -34.367 -45.369  1.00  0.00           H  
HETATM 9375  O   HOH 21083     -49.004 -34.275 -32.376  1.00  0.00           O  
HETATM 9376  H1  HOH 21083     -48.332 -34.357 -31.700  1.00  0.00           H  
HETATM 9377  H2  HOH 21083     -49.753 -33.886 -31.925  1.00  0.00           H  
HETATM 9378  O   HOH 21084     -31.326 -34.410 -19.468  1.00  0.00           O  
HETATM 9379  H1  HOH 21084     -31.100 -33.500 -19.273  1.00  0.00           H  
HETATM 9380  H2  HOH 21084     -31.833 -34.362 -20.278  1.00  0.00           H  
HETATM 9381  O   HOH 21085     -29.668 -45.008 -40.417  1.00  0.00           O  
HETATM 9382  H1  HOH 21085     -29.507 -45.668 -41.091  1.00  0.00           H  
HETATM 9383  H2  HOH 21085     -28.804 -44.831 -40.043  1.00  0.00           H  
HETATM 9384  O   HOH 21086     -26.281 -32.834 -46.940  1.00  0.00           O  
HETATM 9385  H1  HOH 21086     -27.110 -33.299 -47.059  1.00  0.00           H  
HETATM 9386  H2  HOH 21086     -25.903 -32.790 -47.818  1.00  0.00           H  
HETATM 9387  O   HOH 21087     -32.752 -42.835 -35.028  1.00  0.00           O  
HETATM 9388  H1  HOH 21087     -33.428 -42.340 -35.491  1.00  0.00           H  
HETATM 9389  H2  HOH 21087     -32.134 -43.094 -35.712  1.00  0.00           H  
HETATM 9390  O   HOH 21088     -49.767 -37.924 -47.706  1.00  0.00           O  
HETATM 9391  H1  HOH 21088     -50.473 -37.351 -47.407  1.00  0.00           H  
HETATM 9392  H2  HOH 21088     -49.049 -37.760 -47.094  1.00  0.00           H  
HETATM 9393  O   HOH 21089     -36.224 -31.619 -37.458  1.00  0.00           O  
HETATM 9394  H1  HOH 21089     -36.267 -32.555 -37.655  1.00  0.00           H  
HETATM 9395  H2  HOH 21089     -35.355 -31.496 -37.074  1.00  0.00           H  
HETATM 9396  O   HOH 21090     -28.692 -36.830 -39.348  1.00  0.00           O  
HETATM 9397  H1  HOH 21090     -29.053 -36.282 -38.651  1.00  0.00           H  
HETATM 9398  H2  HOH 21090     -27.893 -37.200 -38.973  1.00  0.00           H  
HETATM 9399  O   HOH 21091     -26.935 -43.824 -40.693  1.00  0.00           O  
HETATM 9400  H1  HOH 21091     -26.782 -42.903 -40.480  1.00  0.00           H  
HETATM 9401  H2  HOH 21091     -26.612 -43.919 -41.589  1.00  0.00           H  
HETATM 9402  O   HOH 21092     -30.034 -39.823 -24.378  1.00  0.00           O  
HETATM 9403  H1  HOH 21092     -30.710 -40.364 -24.785  1.00  0.00           H  
HETATM 9404  H2  HOH 21092     -29.252 -40.375 -24.378  1.00  0.00           H  
HETATM 9405  O   HOH 21093     -37.387 -30.373 -47.073  1.00  0.00           O  
HETATM 9406  H1  HOH 21093     -37.451 -31.264 -47.417  1.00  0.00           H  
HETATM 9407  H2  HOH 21093     -36.760 -29.938 -47.650  1.00  0.00           H  
HETATM 9408  O   HOH 21094     -31.324 -35.222 -28.794  1.00  0.00           O  
HETATM 9409  H1  HOH 21094     -30.612 -35.523 -29.359  1.00  0.00           H  
HETATM 9410  H2  HOH 21094     -32.066 -35.781 -29.025  1.00  0.00           H  
HETATM 9411  O   HOH 21095     -30.914 -48.325 -34.529  1.00  0.00           O  
HETATM 9412  H1  HOH 21095     -30.469 -49.032 -34.996  1.00  0.00           H  
HETATM 9413  H2  HOH 21095     -30.224 -47.689 -34.342  1.00  0.00           H  
HETATM 9414  O   HOH 21096     -45.659 -29.869 -44.060  1.00  0.00           O  
HETATM 9415  H1  HOH 21096     -45.728 -30.799 -43.844  1.00  0.00           H  
HETATM 9416  H2  HOH 21096     -46.299 -29.737 -44.759  1.00  0.00           H  
HETATM 9417  O   HOH 21097     -53.258 -36.596 -45.241  1.00  0.00           O  
HETATM 9418  H1  HOH 21097     -53.406 -35.934 -45.916  1.00  0.00           H  
HETATM 9419  H2  HOH 21097     -53.928 -37.260 -45.405  1.00  0.00           H  
HETATM 9420  O   HOH 21098     -37.911 -43.131 -36.949  1.00  0.00           O  
HETATM 9421  H1  HOH 21098     -37.017 -43.441 -36.809  1.00  0.00           H  
HETATM 9422  H2  HOH 21098     -38.446 -43.924 -36.928  1.00  0.00           H  
HETATM 9423  O   HOH 21099     -28.912 -46.272 -33.604  1.00  0.00           O  
HETATM 9424  H1  HOH 21099     -28.013 -46.596 -33.540  1.00  0.00           H  
HETATM 9425  H2  HOH 21099     -29.060 -46.159 -34.543  1.00  0.00           H  
HETATM 9426  O   HOH 21100     -28.136 -39.024 -36.333  1.00  0.00           O  
HETATM 9427  H1  HOH 21100     -27.820 -39.692 -35.724  1.00  0.00           H  
HETATM 9428  H2  HOH 21100     -29.073 -38.956 -36.149  1.00  0.00           H  
HETATM 9429  O   HOH 21101     -31.152 -40.360 -45.249  1.00  0.00           O  
HETATM 9430  H1  HOH 21101     -30.958 -39.424 -45.304  1.00  0.00           H  
HETATM 9431  H2  HOH 21101     -30.735 -40.644 -44.435  1.00  0.00           H  
HETATM 9432  O   HOH 21102     -35.776 -47.027 -44.247  1.00  0.00           O  
HETATM 9433  H1  HOH 21102     -36.001 -47.762 -43.677  1.00  0.00           H  
HETATM 9434  H2  HOH 21102     -34.820 -46.987 -44.220  1.00  0.00           H  
HETATM 9435  O   HOH 21103     -26.184 -39.581 -23.335  1.00  0.00           O  
HETATM 9436  H1  HOH 21103     -25.593 -39.530 -22.584  1.00  0.00           H  
HETATM 9437  H2  HOH 21103     -26.697 -38.774 -23.292  1.00  0.00           H  
HETATM 9438  O   HOH 21104     -24.765 -28.329 -36.271  1.00  0.00           O  
HETATM 9439  H1  HOH 21104     -25.657 -28.321 -35.924  1.00  0.00           H  
HETATM 9440  H2  HOH 21104     -24.877 -28.343 -37.221  1.00  0.00           H  
HETATM 9441  O   HOH 21105     -34.263 -40.427 -38.688  1.00  0.00           O  
HETATM 9442  H1  HOH 21105     -34.263 -39.543 -39.055  1.00  0.00           H  
HETATM 9443  H2  HOH 21105     -33.559 -40.879 -39.151  1.00  0.00           H  
HETATM 9444  O   HOH 21106     -31.481 -37.424 -22.602  1.00  0.00           O  
HETATM 9445  H1  HOH 21106     -31.409 -38.238 -23.101  1.00  0.00           H  
HETATM 9446  H2  HOH 21106     -30.589 -37.246 -22.303  1.00  0.00           H  
HETATM 9447  O   HOH 21107     -31.830 -30.971 -35.026  1.00  0.00           O  
HETATM 9448  H1  HOH 21107     -31.694 -30.237 -34.428  1.00  0.00           H  
HETATM 9449  H2  HOH 21107     -32.677 -30.794 -35.436  1.00  0.00           H  
HETATM 9450  O   HOH 21108     -35.619 -29.868 -24.072  1.00  0.00           O  
HETATM 9451  H1  HOH 21108     -35.379 -30.494 -23.388  1.00  0.00           H  
HETATM 9452  H2  HOH 21108     -34.820 -29.366 -24.229  1.00  0.00           H  
HETATM 9453  O   HOH 21109     -53.194 -37.010 -42.288  1.00  0.00           O  
HETATM 9454  H1  HOH 21109     -53.367 -37.225 -43.205  1.00  0.00           H  
HETATM 9455  H2  HOH 21109     -53.335 -37.832 -41.818  1.00  0.00           H  
HETATM 9456  O   HOH 21110     -35.628 -42.559 -39.808  1.00  0.00           O  
HETATM 9457  H1  HOH 21110     -35.486 -42.489 -40.752  1.00  0.00           H  
HETATM 9458  H2  HOH 21110     -35.314 -41.727 -39.455  1.00  0.00           H  
HETATM 9459  O   HOH 21111     -36.590 -46.677 -37.055  1.00  0.00           O  
HETATM 9460  H1  HOH 21111     -36.637 -46.869 -36.118  1.00  0.00           H  
HETATM 9461  H2  HOH 21111     -36.731 -47.522 -37.480  1.00  0.00           H  
HETATM 9462  O   HOH 21112     -31.085 -42.749 -46.468  1.00  0.00           O  
HETATM 9463  H1  HOH 21112     -31.055 -41.831 -46.199  1.00  0.00           H  
HETATM 9464  H2  HOH 21112     -31.596 -42.746 -47.277  1.00  0.00           H  
HETATM 9465  O   HOH 21113     -34.743 -19.776 -47.885  1.00  0.00           O  
HETATM 9466  H1  HOH 21113     -33.786 -19.784 -47.891  1.00  0.00           H  
HETATM 9467  H2  HOH 21113     -34.983 -20.296 -47.118  1.00  0.00           H  
HETATM 9468  O   HOH 21114     -31.080 -44.213 -22.137  1.00  0.00           O  
HETATM 9469  H1  HOH 21114     -30.380 -44.641 -22.629  1.00  0.00           H  
HETATM 9470  H2  HOH 21114     -31.717 -43.953 -22.802  1.00  0.00           H  
HETATM 9471  O   HOH 21115     -24.770 -27.491 -31.951  1.00  0.00           O  
HETATM 9472  H1  HOH 21115     -25.054 -26.679 -32.371  1.00  0.00           H  
HETATM 9473  H2  HOH 21115     -23.881 -27.306 -31.649  1.00  0.00           H  
HETATM 9474  O   HOH 21116     -24.173 -45.482 -40.019  1.00  0.00           O  
HETATM 9475  H1  HOH 21116     -24.885 -46.107 -39.882  1.00  0.00           H  
HETATM 9476  H2  HOH 21116     -24.549 -44.634 -39.785  1.00  0.00           H  
HETATM 9477  O   HOH 21117     -46.250 -47.865 -41.693  1.00  0.00           O  
HETATM 9478  H1  HOH 21117     -45.787 -47.390 -41.003  1.00  0.00           H  
HETATM 9479  H2  HOH 21117     -46.561 -47.182 -42.287  1.00  0.00           H  
HETATM 9480  O   HOH 21118     -28.110 -42.592 -45.881  1.00  0.00           O  
HETATM 9481  H1  HOH 21118     -27.397 -42.318 -46.458  1.00  0.00           H  
HETATM 9482  H2  HOH 21118     -28.697 -43.093 -46.447  1.00  0.00           H  
HETATM 9483  O   HOH 21119     -28.761 -27.979 -47.222  1.00  0.00           O  
HETATM 9484  H1  HOH 21119     -28.673 -27.794 -48.157  1.00  0.00           H  
HETATM 9485  H2  HOH 21119     -27.949 -28.429 -46.989  1.00  0.00           H  
HETATM 9486  O   HOH 21120     -25.807 -43.327 -29.453  1.00  0.00           O  
HETATM 9487  H1  HOH 21120     -25.369 -42.801 -30.122  1.00  0.00           H  
HETATM 9488  H2  HOH 21120     -26.113 -44.104 -29.921  1.00  0.00           H  
HETATM 9489  O   HOH 21121     -40.467 -47.986 -19.960  1.00  0.00           O  
HETATM 9490  H1  HOH 21121     -41.364 -48.119 -19.655  1.00  0.00           H  
HETATM 9491  H2  HOH 21121     -39.928 -48.102 -19.177  1.00  0.00           H  
HETATM 9492  O   HOH 21122     -33.231 -44.410 -30.999  1.00  0.00           O  
HETATM 9493  H1  HOH 21122     -33.591 -44.888 -31.746  1.00  0.00           H  
HETATM 9494  H2  HOH 21122     -32.649 -43.758 -31.390  1.00  0.00           H  
HETATM 9495  O   HOH 21123     -34.621 -35.339 -19.434  1.00  0.00           O  
HETATM 9496  H1  HOH 21123     -34.552 -35.861 -18.634  1.00  0.00           H  
HETATM 9497  H2  HOH 21123     -34.234 -35.890 -20.114  1.00  0.00           H  
HETATM 9498  O   HOH 21124     -24.768 -39.017 -47.538  1.00  0.00           O  
HETATM 9499  H1  HOH 21124     -24.390 -39.177 -48.402  1.00  0.00           H  
HETATM 9500  H2  HOH 21124     -25.285 -39.802 -47.353  1.00  0.00           H  
HETATM 9501  O   HOH 21125     -30.359 -32.005 -19.040  1.00  0.00           O  
HETATM 9502  H1  HOH 21125     -30.396 -31.412 -18.290  1.00  0.00           H  
HETATM 9503  H2  HOH 21125     -29.518 -31.815 -19.456  1.00  0.00           H  
HETATM 9504  O   HOH 21126     -51.570 -32.409 -21.149  1.00  0.00           O  
HETATM 9505  H1  HOH 21126     -51.804 -32.752 -22.011  1.00  0.00           H  
HETATM 9506  H2  HOH 21126     -50.638 -32.609 -21.056  1.00  0.00           H  
HETATM 9507  O   HOH 21127     -32.753 -35.587 -24.500  1.00  0.00           O  
HETATM 9508  H1  HOH 21127     -32.552 -36.453 -24.144  1.00  0.00           H  
HETATM 9509  H2  HOH 21127     -32.894 -35.738 -25.434  1.00  0.00           H  
HETATM 9510  O   HOH 21128     -29.789 -32.343 -22.234  1.00  0.00           O  
HETATM 9511  H1  HOH 21128     -29.674 -31.457 -22.576  1.00  0.00           H  
HETATM 9512  H2  HOH 21128     -30.135 -32.216 -21.350  1.00  0.00           H  
HETATM 9513  O   HOH 21129     -24.997 -38.416 -26.269  1.00  0.00           O  
HETATM 9514  H1  HOH 21129     -25.889 -38.206 -26.546  1.00  0.00           H  
HETATM 9515  H2  HOH 21129     -25.079 -38.632 -25.340  1.00  0.00           H  
HETATM 9516  O   HOH 21130     -26.657 -37.145 -29.927  1.00  0.00           O  
HETATM 9517  H1  HOH 21130     -26.588 -38.098 -29.987  1.00  0.00           H  
HETATM 9518  H2  HOH 21130     -26.568 -36.956 -28.993  1.00  0.00           H  
HETATM 9519  O   HOH 21131     -26.054 -35.718 -24.770  1.00  0.00           O  
HETATM 9520  H1  HOH 21131     -25.411 -36.118 -24.183  1.00  0.00           H  
HETATM 9521  H2  HOH 21131     -26.720 -35.357 -24.185  1.00  0.00           H  
HETATM 9522  O   HOH 21132     -53.197 -34.871 -21.958  1.00  0.00           O  
HETATM 9523  H1  HOH 21132     -52.895 -34.784 -21.054  1.00  0.00           H  
HETATM 9524  H2  HOH 21132     -52.429 -35.179 -22.439  1.00  0.00           H  
HETATM 9525  O   HOH 21133     -30.060 -47.059 -20.639  1.00  0.00           O  
HETATM 9526  H1  HOH 21133     -29.392 -47.364 -21.253  1.00  0.00           H  
HETATM 9527  H2  HOH 21133     -29.767 -46.185 -20.381  1.00  0.00           H  
HETATM 9528  O   HOH 21134     -32.409 -35.433 -46.370  1.00  0.00           O  
HETATM 9529  H1  HOH 21134     -32.399 -35.087 -47.262  1.00  0.00           H  
HETATM 9530  H2  HOH 21134     -33.217 -35.944 -46.320  1.00  0.00           H  
HETATM 9531  O   HOH 21135     -53.490 -44.313 -22.174  1.00  0.00           O  
HETATM 9532  H1  HOH 21135     -53.351 -44.459 -23.109  1.00  0.00           H  
HETATM 9533  H2  HOH 21135     -53.296 -43.385 -22.044  1.00  0.00           H  
HETATM 9534  O   HOH 21136     -26.142 -23.024 -48.553  1.00  0.00           O  
HETATM 9535  H1  HOH 21136     -26.521 -22.410 -49.183  1.00  0.00           H  
HETATM 9536  H2  HOH 21136     -25.382 -22.563 -48.198  1.00  0.00           H  
HETATM 9537  O   HOH 21137     -51.256 -38.538 -25.834  1.00  0.00           O  
HETATM 9538  H1  HOH 21137     -51.847 -37.970 -26.329  1.00  0.00           H  
HETATM 9539  H2  HOH 21137     -50.673 -37.934 -25.374  1.00  0.00           H  
HETATM 9540  O   HOH 21138     -32.979 -43.794 -24.346  1.00  0.00           O  
HETATM 9541  H1  HOH 21138     -33.823 -43.530 -23.981  1.00  0.00           H  
HETATM 9542  H2  HOH 21138     -32.917 -44.730 -24.156  1.00  0.00           H  
HETATM 9543  O   HOH 21139     -27.629 -43.215 -22.815  1.00  0.00           O  
HETATM 9544  H1  HOH 21139     -28.352 -43.828 -22.948  1.00  0.00           H  
HETATM 9545  H2  HOH 21139     -26.850 -43.700 -23.088  1.00  0.00           H  
HETATM 9546  O   HOH 21140     -25.413 -20.610 -45.706  1.00  0.00           O  
HETATM 9547  H1  HOH 21140     -25.297 -21.509 -45.398  1.00  0.00           H  
HETATM 9548  H2  HOH 21140     -24.695 -20.472 -46.323  1.00  0.00           H  
HETATM 9549  O   HOH 21141     -51.524 -41.722 -25.424  1.00  0.00           O  
HETATM 9550  H1  HOH 21141     -51.257 -40.910 -25.856  1.00  0.00           H  
HETATM 9551  H2  HOH 21141     -52.069 -42.170 -26.072  1.00  0.00           H  
HETATM 9552  O   HOH 21142     -31.740 -24.323 -47.935  1.00  0.00           O  
HETATM 9553  H1  HOH 21142     -32.516 -24.395 -47.379  1.00  0.00           H  
HETATM 9554  H2  HOH 21142     -31.667 -25.179 -48.357  1.00  0.00           H  
HETATM 9555  O   HOH 21143     -27.164 -41.040 -27.844  1.00  0.00           O  
HETATM 9556  H1  HOH 21143     -27.009 -41.227 -26.918  1.00  0.00           H  
HETATM 9557  H2  HOH 21143     -27.998 -41.469 -28.038  1.00  0.00           H  
HETATM 9558  O   HOH 21144     -50.938 -30.096 -23.963  1.00  0.00           O  
HETATM 9559  H1  HOH 21144     -51.563 -30.820 -23.939  1.00  0.00           H  
HETATM 9560  H2  HOH 21144     -50.090 -30.503 -23.786  1.00  0.00           H  
HETATM 9561  O   HOH 21145     -48.990 -33.549 -20.023  1.00  0.00           O  
HETATM 9562  H1  HOH 21145     -48.923 -34.148 -20.766  1.00  0.00           H  
HETATM 9563  H2  HOH 21145     -48.082 -33.377 -19.772  1.00  0.00           H  
HETATM 9564  O   HOH 21146     -34.616 -29.535 -43.962  1.00  0.00           O  
HETATM 9565  H1  HOH 21146     -34.345 -30.293 -44.479  1.00  0.00           H  
HETATM 9566  H2  HOH 21146     -34.601 -28.805 -44.581  1.00  0.00           H  
HETATM 9567  O   HOH 21147     -27.233 -38.223 -43.206  1.00  0.00           O  
HETATM 9568  H1  HOH 21147     -26.876 -37.358 -43.008  1.00  0.00           H  
HETATM 9569  H2  HOH 21147     -26.630 -38.589 -43.854  1.00  0.00           H  
HETATM 9570  O   HOH 21148     -31.986 -41.445 -25.520  1.00  0.00           O  
HETATM 9571  H1  HOH 21148     -31.540 -41.564 -26.358  1.00  0.00           H  
HETATM 9572  H2  HOH 21148     -32.188 -42.334 -25.227  1.00  0.00           H  
HETATM 9573  O   HOH 21149     -31.118 -21.972 -32.798  1.00  0.00           O  
HETATM 9574  H1  HOH 21149     -32.055 -21.974 -32.604  1.00  0.00           H  
HETATM 9575  H2  HOH 21149     -30.995 -22.712 -33.393  1.00  0.00           H  
HETATM 9576  O   HOH 21150     -28.090 -33.818 -25.842  1.00  0.00           O  
HETATM 9577  H1  HOH 21150     -27.343 -34.225 -26.281  1.00  0.00           H  
HETATM 9578  H2  HOH 21150     -28.005 -34.085 -24.927  1.00  0.00           H  
HETATM 9579  O   HOH 21151     -52.459 -44.046 -44.527  1.00  0.00           O  
HETATM 9580  H1  HOH 21151     -52.780 -44.463 -45.327  1.00  0.00           H  
HETATM 9581  H2  HOH 21151     -53.087 -44.305 -43.853  1.00  0.00           H  
HETATM 9582  O   HOH 21152     -27.461 -19.900 -47.530  1.00  0.00           O  
HETATM 9583  H1  HOH 21152     -26.641 -20.251 -47.183  1.00  0.00           H  
HETATM 9584  H2  HOH 21152     -27.841 -19.411 -46.800  1.00  0.00           H  
HETATM 9585  O   HOH 21153     -29.917 -25.251 -30.386  1.00  0.00           O  
HETATM 9586  H1  HOH 21153     -29.897 -26.037 -29.839  1.00  0.00           H  
HETATM 9587  H2  HOH 21153     -29.024 -25.170 -30.722  1.00  0.00           H  
HETATM 9588  O   HOH 21154     -26.764 -20.750 -20.396  1.00  0.00           O  
HETATM 9589  H1  HOH 21154     -27.307 -20.219 -19.812  1.00  0.00           H  
HETATM 9590  H2  HOH 21154     -26.104 -20.141 -20.728  1.00  0.00           H  
HETATM 9591  O   HOH 21155     -48.011 -27.263 -23.375  1.00  0.00           O  
HETATM 9592  H1  HOH 21155     -47.550 -26.485 -23.688  1.00  0.00           H  
HETATM 9593  H2  HOH 21155     -47.372 -27.971 -23.461  1.00  0.00           H  
HETATM 9594  O   HOH 21156     -29.997 -30.285 -46.988  1.00  0.00           O  
HETATM 9595  H1  HOH 21156     -29.639 -29.420 -47.189  1.00  0.00           H  
HETATM 9596  H2  HOH 21156     -29.345 -30.687 -46.413  1.00  0.00           H  
HETATM 9597  O   HOH 21157     -28.928 -33.658 -29.515  1.00  0.00           O  
HETATM 9598  H1  HOH 21157     -29.492 -33.454 -28.768  1.00  0.00           H  
HETATM 9599  H2  HOH 21157     -29.145 -32.993 -30.168  1.00  0.00           H  
HETATM 9600  O   HOH 21158     -26.284 -45.855 -47.965  1.00  0.00           O  
HETATM 9601  H1  HOH 21158     -27.034 -46.428 -47.804  1.00  0.00           H  
HETATM 9602  H2  HOH 21158     -26.602 -44.978 -47.754  1.00  0.00           H  
HETATM 9603  O   HOH 21159     -36.584 -42.849 -26.889  1.00  0.00           O  
HETATM 9604  H1  HOH 21159     -36.246 -43.743 -26.839  1.00  0.00           H  
HETATM 9605  H2  HOH 21159     -35.933 -42.374 -27.406  1.00  0.00           H  
HETATM 9606  O   HOH 21160     -35.540 -45.001 -21.055  1.00  0.00           O  
HETATM 9607  H1  HOH 21160     -34.727 -45.499 -21.140  1.00  0.00           H  
HETATM 9608  H2  HOH 21160     -35.587 -44.774 -20.126  1.00  0.00           H  
HETATM 9609  O   HOH 21161     -24.955 -37.084 -22.473  1.00  0.00           O  
HETATM 9610  H1  HOH 21161     -24.787 -37.640 -21.712  1.00  0.00           H  
HETATM 9611  H2  HOH 21161     -24.597 -36.230 -22.230  1.00  0.00           H  
HETATM 9612  O   HOH 21162     -34.105 -42.192 -28.077  1.00  0.00           O  
HETATM 9613  H1  HOH 21162     -33.762 -43.054 -28.312  1.00  0.00           H  
HETATM 9614  H2  HOH 21162     -33.326 -41.657 -27.925  1.00  0.00           H  
HETATM 9615  O   HOH 21163     -24.759 -45.628 -32.682  1.00  0.00           O  
HETATM 9616  H1  HOH 21163     -24.936 -46.409 -32.157  1.00  0.00           H  
HETATM 9617  H2  HOH 21163     -25.266 -44.935 -32.258  1.00  0.00           H  
HETATM 9618  O   HOH 21164     -28.031 -36.396 -21.127  1.00  0.00           O  
HETATM 9619  H1  HOH 21164     -28.740 -36.561 -20.506  1.00  0.00           H  
HETATM 9620  H2  HOH 21164     -27.270 -36.206 -20.579  1.00  0.00           H  
HETATM 9621  O   HOH 21165     -36.293 -41.169 -24.632  1.00  0.00           O  
HETATM 9622  H1  HOH 21165     -36.415 -42.118 -24.662  1.00  0.00           H  
HETATM 9623  H2  HOH 21165     -37.157 -40.823 -24.406  1.00  0.00           H  
HETATM 9624  O   HOH 21166     -32.609 -33.111 -23.334  1.00  0.00           O  
HETATM 9625  H1  HOH 21166     -31.931 -33.291 -22.683  1.00  0.00           H  
HETATM 9626  H2  HOH 21166     -32.786 -33.961 -23.738  1.00  0.00           H  
HETATM 9627  O   HOH 21167     -24.323 -46.200 -20.046  1.00  0.00           O  
HETATM 9628  H1  HOH 21167     -24.861 -45.870 -19.327  1.00  0.00           H  
HETATM 9629  H2  HOH 21167     -24.453 -45.568 -20.753  1.00  0.00           H  
HETATM 9630  O   HOH 21168     -30.172 -44.087 -43.683  1.00  0.00           O  
HETATM 9631  H1  HOH 21168     -30.288 -44.271 -44.615  1.00  0.00           H  
HETATM 9632  H2  HOH 21168     -29.925 -44.929 -43.301  1.00  0.00           H  
HETATM 9633  O   HOH 21169     -25.475 -43.813 -24.781  1.00  0.00           O  
HETATM 9634  H1  HOH 21169     -24.944 -43.129 -24.372  1.00  0.00           H  
HETATM 9635  H2  HOH 21169     -24.902 -44.579 -24.806  1.00  0.00           H  
HETATM 9636  O   HOH 21170     -51.656 -45.003 -19.760  1.00  0.00           O  
HETATM 9637  H1  HOH 21170     -51.833 -44.064 -19.717  1.00  0.00           H  
HETATM 9638  H2  HOH 21170     -52.168 -45.311 -20.508  1.00  0.00           H  
HETATM 9639  O   HOH 21171     -44.283 -36.988 -31.575  1.00  0.00           O  
HETATM 9640  H1  HOH 21171     -43.972 -37.570 -30.882  1.00  0.00           H  
HETATM 9641  H2  HOH 21171     -44.050 -37.438 -32.388  1.00  0.00           H  
HETATM 9642  O   HOH 21172     -51.919 -32.832 -24.042  1.00  0.00           O  
HETATM 9643  H1  HOH 21172     -52.680 -33.325 -24.347  1.00  0.00           H  
HETATM 9644  H2  HOH 21172     -51.166 -33.342 -24.341  1.00  0.00           H  
HETATM 9645  O   HOH 21173     -34.037 -32.574 -19.776  1.00  0.00           O  
HETATM 9646  H1  HOH 21173     -34.251 -33.489 -19.955  1.00  0.00           H  
HETATM 9647  H2  HOH 21173     -33.596 -32.592 -18.926  1.00  0.00           H  
HETATM 9648  O   HOH 21174     -34.170 -39.590 -25.345  1.00  0.00           O  
HETATM 9649  H1  HOH 21174     -33.372 -40.118 -25.298  1.00  0.00           H  
HETATM 9650  H2  HOH 21174     -34.869 -40.189 -25.081  1.00  0.00           H  
HETATM 9651  O   HOH 21175     -30.567 -36.073 -34.561  1.00  0.00           O  
HETATM 9652  H1  HOH 21175     -30.866 -36.166 -35.465  1.00  0.00           H  
HETATM 9653  H2  HOH 21175     -30.307 -35.155 -34.487  1.00  0.00           H  
HETATM 9654  O   HOH 21176     -32.246 -30.335 -21.330  1.00  0.00           O  
HETATM 9655  H1  HOH 21176     -32.487 -29.576 -20.799  1.00  0.00           H  
HETATM 9656  H2  HOH 21176     -32.967 -30.953 -21.208  1.00  0.00           H  
HETATM 9657  O   HOH 21177     -33.513 -28.140 -20.201  1.00  0.00           O  
HETATM 9658  H1  HOH 21177     -33.366 -27.861 -19.298  1.00  0.00           H  
HETATM 9659  H2  HOH 21177     -33.608 -27.324 -20.693  1.00  0.00           H  
HETATM 9660  O   HOH 21178     -31.076 -41.700 -28.022  1.00  0.00           O  
HETATM 9661  H1  HOH 21178     -30.601 -41.004 -28.476  1.00  0.00           H  
HETATM 9662  H2  HOH 21178     -30.590 -42.498 -28.232  1.00  0.00           H  
HETATM 9663  O   HOH 21179     -54.052 -41.620 -23.718  1.00  0.00           O  
HETATM 9664  H1  HOH 21179     -53.172 -41.486 -24.072  1.00  0.00           H  
HETATM 9665  H2  HOH 21179     -54.495 -40.782 -23.853  1.00  0.00           H  
HETATM 9666  O   HOH 21180     -32.890 -44.581 -38.517  1.00  0.00           O  
HETATM 9667  H1  HOH 21180     -32.002 -44.363 -38.234  1.00  0.00           H  
HETATM 9668  H2  HOH 21180     -33.216 -43.777 -38.923  1.00  0.00           H  
HETATM 9669  O   HOH 21181     -48.895 -37.238 -41.206  1.00  0.00           O  
HETATM 9670  H1  HOH 21181     -49.328 -37.871 -40.632  1.00  0.00           H  
HETATM 9671  H2  HOH 21181     -48.598 -36.545 -40.617  1.00  0.00           H  
HETATM 9672  O   HOH 21182     -48.121 -42.755 -35.764  1.00  0.00           O  
HETATM 9673  H1  HOH 21182     -47.411 -42.868 -36.396  1.00  0.00           H  
HETATM 9674  H2  HOH 21182     -48.193 -41.808 -35.650  1.00  0.00           H  
HETATM 9675  O   HOH 21183     -28.295 -34.575 -23.372  1.00  0.00           O  
HETATM 9676  H1  HOH 21183     -28.253 -35.197 -22.645  1.00  0.00           H  
HETATM 9677  H2  HOH 21183     -28.819 -33.849 -23.035  1.00  0.00           H  
HETATM 9678  O   HOH 21184     -27.204 -22.671 -26.579  1.00  0.00           O  
HETATM 9679  H1  HOH 21184     -26.282 -22.580 -26.335  1.00  0.00           H  
HETATM 9680  H2  HOH 21184     -27.367 -21.942 -27.177  1.00  0.00           H  
HETATM 9681  O   HOH 21185     -53.664 -39.028 -34.856  1.00  0.00           O  
HETATM 9682  H1  HOH 21185     -54.346 -39.013 -34.184  1.00  0.00           H  
HETATM 9683  H2  HOH 21185     -53.948 -39.705 -35.471  1.00  0.00           H  
HETATM 9684  O   HOH 21186     -32.166 -34.847 -32.636  1.00  0.00           O  
HETATM 9685  H1  HOH 21186     -31.525 -35.415 -33.064  1.00  0.00           H  
HETATM 9686  H2  HOH 21186     -31.683 -34.443 -31.915  1.00  0.00           H  
HETATM 9687  O   HOH 21187     -32.822 -25.210 -21.599  1.00  0.00           O  
HETATM 9688  H1  HOH 21187     -32.121 -24.656 -21.943  1.00  0.00           H  
HETATM 9689  H2  HOH 21187     -33.353 -24.621 -21.064  1.00  0.00           H  
HETATM 9690  O   HOH 21188     -51.036 -32.885 -31.312  1.00  0.00           O  
HETATM 9691  H1  HOH 21188     -50.885 -32.058 -30.855  1.00  0.00           H  
HETATM 9692  H2  HOH 21188     -51.849 -32.746 -31.798  1.00  0.00           H  
HETATM 9693  O   HOH 21189     -30.059 -45.078 -27.631  1.00  0.00           O  
HETATM 9694  H1  HOH 21189     -29.585 -44.318 -27.970  1.00  0.00           H  
HETATM 9695  H2  HOH 21189     -29.631 -45.275 -26.798  1.00  0.00           H  
HETATM 9696  O   HOH 21190     -54.299 -39.566 -21.304  1.00  0.00           O  
HETATM 9697  H1  HOH 21190     -53.733 -39.297 -22.028  1.00  0.00           H  
HETATM 9698  H2  HOH 21190     -53.720 -40.045 -20.711  1.00  0.00           H  
HETATM 9699  O   HOH 21191     -40.431 -42.341 -33.115  1.00  0.00           O  
HETATM 9700  H1  HOH 21191     -39.928 -41.946 -33.827  1.00  0.00           H  
HETATM 9701  H2  HOH 21191     -40.745 -41.596 -32.602  1.00  0.00           H  
HETATM 9702  O   HOH 21192     -25.985 -36.277 -19.405  1.00  0.00           O  
HETATM 9703  H1  HOH 21192     -25.135 -35.838 -19.409  1.00  0.00           H  
HETATM 9704  H2  HOH 21192     -25.968 -36.826 -18.621  1.00  0.00           H  
HETATM 9705  O   HOH 21193     -50.259 -34.478 -28.658  1.00  0.00           O  
HETATM 9706  H1  HOH 21193     -50.849 -33.748 -28.473  1.00  0.00           H  
HETATM 9707  H2  HOH 21193     -50.303 -34.587 -29.608  1.00  0.00           H  
HETATM 9708  O   HOH 21194     -34.820 -39.699 -28.789  1.00  0.00           O  
HETATM 9709  H1  HOH 21194     -35.203 -38.896 -28.436  1.00  0.00           H  
HETATM 9710  H2  HOH 21194     -35.061 -40.378 -28.158  1.00  0.00           H  
HETATM 9711  O   HOH 21195     -36.957 -46.552 -34.491  1.00  0.00           O  
HETATM 9712  H1  HOH 21195     -36.716 -47.110 -33.751  1.00  0.00           H  
HETATM 9713  H2  HOH 21195     -37.177 -45.709 -34.094  1.00  0.00           H  
HETATM 9714  O   HOH 21196     -48.712 -34.477 -22.617  1.00  0.00           O  
HETATM 9715  H1  HOH 21196     -49.322 -35.112 -22.994  1.00  0.00           H  
HETATM 9716  H2  HOH 21196     -47.905 -34.972 -22.480  1.00  0.00           H  
HETATM 9717  O   HOH 21197     -47.997 -45.148 -24.893  1.00  0.00           O  
HETATM 9718  H1  HOH 21197     -47.141 -45.360 -24.520  1.00  0.00           H  
HETATM 9719  H2  HOH 21197     -48.546 -44.949 -24.135  1.00  0.00           H  
HETATM 9720  O   HOH 21198     -53.522 -34.670 -25.229  1.00  0.00           O  
HETATM 9721  H1  HOH 21198     -54.461 -34.846 -25.173  1.00  0.00           H  
HETATM 9722  H2  HOH 21198     -53.192 -35.323 -25.846  1.00  0.00           H  
HETATM 9723  O   HOH 21199     -52.119 -36.289 -27.082  1.00  0.00           O  
HETATM 9724  H1  HOH 21199     -51.395 -35.745 -27.391  1.00  0.00           H  
HETATM 9725  H2  HOH 21199     -52.854 -36.055 -27.648  1.00  0.00           H  
HETATM 9726  O   HOH 21200     -26.699 -40.498 -41.377  1.00  0.00           O  
HETATM 9727  H1  HOH 21200     -27.094 -39.738 -41.805  1.00  0.00           H  
HETATM 9728  H2  HOH 21200     -26.720 -41.185 -42.043  1.00  0.00           H  
HETATM 9729  O   HOH 21201     -49.534 -40.588 -48.393  1.00  0.00           O  
HETATM 9730  H1  HOH 21201     -49.623 -39.652 -48.214  1.00  0.00           H  
HETATM 9731  H2  HOH 21201     -48.593 -40.754 -48.338  1.00  0.00           H  
HETATM 9732  O   HOH 21202     -50.594 -43.500 -34.031  1.00  0.00           O  
HETATM 9733  H1  HOH 21202     -49.886 -43.047 -34.490  1.00  0.00           H  
HETATM 9734  H2  HOH 21202     -51.326 -42.883 -34.050  1.00  0.00           H  
HETATM 9735  O   HOH 21203     -39.805 -40.199 -28.263  1.00  0.00           O  
HETATM 9736  H1  HOH 21203     -39.746 -39.247 -28.186  1.00  0.00           H  
HETATM 9737  H2  HOH 21203     -39.775 -40.366 -29.205  1.00  0.00           H  
HETATM 9738  O   HOH 21204     -51.739 -19.346 -27.432  1.00  0.00           O  
HETATM 9739  H1  HOH 21204     -52.406 -20.031 -27.450  1.00  0.00           H  
HETATM 9740  H2  HOH 21204     -52.029 -18.711 -28.087  1.00  0.00           H  
HETATM 9741  O   HOH 21205     -34.533 -31.731 -27.088  1.00  0.00           O  
HETATM 9742  H1  HOH 21205     -33.898 -31.536 -26.399  1.00  0.00           H  
HETATM 9743  H2  HOH 21205     -34.766 -30.876 -27.450  1.00  0.00           H  
HETATM 9744  O   HOH 21206     -27.038 -36.412 -27.322  1.00  0.00           O  
HETATM 9745  H1  HOH 21206     -27.819 -36.899 -27.059  1.00  0.00           H  
HETATM 9746  H2  HOH 21206     -26.468 -36.438 -26.554  1.00  0.00           H  
HETATM 9747  O   HOH 21207     -52.463 -44.235 -31.392  1.00  0.00           O  
HETATM 9748  H1  HOH 21207     -52.905 -44.681 -32.115  1.00  0.00           H  
HETATM 9749  H2  HOH 21207     -53.092 -43.577 -31.096  1.00  0.00           H  
HETATM 9750  O   HOH 21208     -50.387 -45.655 -43.213  1.00  0.00           O  
HETATM 9751  H1  HOH 21208     -49.433 -45.578 -43.180  1.00  0.00           H  
HETATM 9752  H2  HOH 21208     -50.670 -44.910 -43.743  1.00  0.00           H  
HETATM 9753  O   HOH 21209     -31.863 -38.438 -26.990  1.00  0.00           O  
HETATM 9754  H1  HOH 21209     -32.452 -37.688 -27.080  1.00  0.00           H  
HETATM 9755  H2  HOH 21209     -32.410 -39.128 -26.613  1.00  0.00           H  
HETATM 9756  O   HOH 21210     -25.560 -28.241 -28.373  1.00  0.00           O  
HETATM 9757  H1  HOH 21210     -24.970 -27.931 -27.687  1.00  0.00           H  
HETATM 9758  H2  HOH 21210     -25.666 -27.490 -28.957  1.00  0.00           H  
HETATM 9759  O   HOH 21211     -35.657 -23.093 -48.037  1.00  0.00           O  
HETATM 9760  H1  HOH 21211     -35.560 -22.191 -47.731  1.00  0.00           H  
HETATM 9761  H2  HOH 21211     -34.976 -23.194 -48.703  1.00  0.00           H  
HETATM 9762  O   HOH 21212     -29.853 -33.476 -35.321  1.00  0.00           O  
HETATM 9763  H1  HOH 21212     -30.435 -32.747 -35.534  1.00  0.00           H  
HETATM 9764  H2  HOH 21212     -29.291 -33.138 -34.623  1.00  0.00           H  
HETATM 9765  O   HOH 21213     -31.626 -33.217 -44.466  1.00  0.00           O  
HETATM 9766  H1  HOH 21213     -32.284 -32.706 -44.938  1.00  0.00           H  
HETATM 9767  H2  HOH 21213     -31.683 -34.093 -44.847  1.00  0.00           H  
HETATM 9768  O   HOH 21214     -34.619 -48.735 -31.517  1.00  0.00           O  
HETATM 9769  H1  HOH 21214     -34.321 -48.445 -32.379  1.00  0.00           H  
HETATM 9770  H2  HOH 21214     -35.493 -48.357 -31.425  1.00  0.00           H  
HETATM 9771  O   HOH 21215     -29.595 -22.610 -28.986  1.00  0.00           O  
HETATM 9772  H1  HOH 21215     -28.861 -23.060 -29.405  1.00  0.00           H  
HETATM 9773  H2  HOH 21215     -30.371 -22.951 -29.432  1.00  0.00           H  
HETATM 9774  O   HOH 21216     -32.202 -19.063 -44.464  1.00  0.00           O  
HETATM 9775  H1  HOH 21216     -32.681 -18.241 -44.368  1.00  0.00           H  
HETATM 9776  H2  HOH 21216     -31.880 -19.258 -43.584  1.00  0.00           H  
HETATM 9777  O   HOH 21217     -34.395 -24.796 -35.194  1.00  0.00           O  
HETATM 9778  H1  HOH 21217     -33.895 -24.653 -35.998  1.00  0.00           H  
HETATM 9779  H2  HOH 21217     -33.793 -25.267 -34.618  1.00  0.00           H  
HETATM 9780  O   HOH 21218     -37.936 -46.201 -41.718  1.00  0.00           O  
HETATM 9781  H1  HOH 21218     -37.675 -47.077 -42.001  1.00  0.00           H  
HETATM 9782  H2  HOH 21218     -37.116 -45.774 -41.472  1.00  0.00           H  
HETATM 9783  O   HOH 21219     -36.318 -45.145 -39.931  1.00  0.00           O  
HETATM 9784  H1  HOH 21219     -36.151 -44.215 -39.775  1.00  0.00           H  
HETATM 9785  H2  HOH 21219     -36.478 -45.510 -39.061  1.00  0.00           H  
HETATM 9786  O   HOH 21220     -33.844 -24.686 -45.930  1.00  0.00           O  
HETATM 9787  H1  HOH 21220     -34.568 -24.197 -46.319  1.00  0.00           H  
HETATM 9788  H2  HOH 21220     -33.923 -24.524 -44.990  1.00  0.00           H  
HETATM 9789  O   HOH 21221     -32.474 -48.782 -29.348  1.00  0.00           O  
HETATM 9790  H1  HOH 21221     -31.862 -48.996 -30.053  1.00  0.00           H  
HETATM 9791  H2  HOH 21221     -33.217 -48.373 -29.792  1.00  0.00           H  
HETATM 9792  O   HOH 21222     -27.024 -27.379 -40.628  1.00  0.00           O  
HETATM 9793  H1  HOH 21222     -27.156 -26.795 -39.881  1.00  0.00           H  
HETATM 9794  H2  HOH 21222     -27.807 -27.929 -40.645  1.00  0.00           H  
HETATM 9795  O   HOH 21223     -33.059 -46.683 -44.015  1.00  0.00           O  
HETATM 9796  H1  HOH 21223     -33.062 -46.134 -43.230  1.00  0.00           H  
HETATM 9797  H2  HOH 21223     -32.612 -46.154 -44.676  1.00  0.00           H  
HETATM 9798  O   HOH 21224     -32.165 -38.654 -32.534  1.00  0.00           O  
HETATM 9799  H1  HOH 21224     -32.190 -38.475 -33.475  1.00  0.00           H  
HETATM 9800  H2  HOH 21224     -31.285 -38.999 -32.379  1.00  0.00           H  
HETATM 9801  O   HOH 21225     -37.564 -30.703 -35.399  1.00  0.00           O  
HETATM 9802  H1  HOH 21225     -37.444 -31.293 -36.143  1.00  0.00           H  
HETATM 9803  H2  HOH 21225     -36.726 -30.250 -35.315  1.00  0.00           H  
HETATM 9804  O   HOH 21226     -26.309 -31.362 -39.393  1.00  0.00           O  
HETATM 9805  H1  HOH 21226     -26.426 -31.496 -38.453  1.00  0.00           H  
HETATM 9806  H2  HOH 21226     -25.865 -30.516 -39.461  1.00  0.00           H  
HETATM 9807  O   HOH 21227     -53.140 -23.190 -34.783  1.00  0.00           O  
HETATM 9808  H1  HOH 21227     -53.964 -23.554 -34.461  1.00  0.00           H  
HETATM 9809  H2  HOH 21227     -52.942 -23.702 -35.567  1.00  0.00           H  
HETATM 9810  O   HOH 21228     -52.239 -19.106 -30.112  1.00  0.00           O  
HETATM 9811  H1  HOH 21228     -51.926 -20.010 -30.099  1.00  0.00           H  
HETATM 9812  H2  HOH 21228     -52.662 -19.011 -30.966  1.00  0.00           H  
HETATM 9813  O   HOH 21229     -53.017 -30.333 -28.714  1.00  0.00           O  
HETATM 9814  H1  HOH 21229     -53.902 -30.013 -28.888  1.00  0.00           H  
HETATM 9815  H2  HOH 21229     -53.138 -31.248 -28.459  1.00  0.00           H  
HETATM 9816  O   HOH 21230     -52.093 -20.460 -45.246  1.00  0.00           O  
HETATM 9817  H1  HOH 21230     -52.525 -20.019 -45.977  1.00  0.00           H  
HETATM 9818  H2  HOH 21230     -51.706 -19.750 -44.733  1.00  0.00           H  
HETATM 9819  O   HOH 21231     -36.714 -29.179 -41.821  1.00  0.00           O  
HETATM 9820  H1  HOH 21231     -37.602 -29.524 -41.727  1.00  0.00           H  
HETATM 9821  H2  HOH 21231     -36.452 -29.430 -42.707  1.00  0.00           H  
HETATM 9822  O   HOH 21232     -28.671 -23.439 -19.968  1.00  0.00           O  
HETATM 9823  H1  HOH 21232     -27.823 -23.878 -20.044  1.00  0.00           H  
HETATM 9824  H2  HOH 21232     -29.129 -23.661 -20.779  1.00  0.00           H  
HETATM 9825  O   HOH 21233     -27.498 -31.230 -35.195  1.00  0.00           O  
HETATM 9826  H1  HOH 21233     -27.894 -31.010 -34.351  1.00  0.00           H  
HETATM 9827  H2  HOH 21233     -27.361 -32.177 -35.155  1.00  0.00           H  
HETATM 9828  O   HOH 21234     -34.241 -25.247 -43.302  1.00  0.00           O  
HETATM 9829  H1  HOH 21234     -34.714 -26.079 -43.285  1.00  0.00           H  
HETATM 9830  H2  HOH 21234     -33.327 -25.488 -43.151  1.00  0.00           H  
HETATM 9831  O   HOH 21235     -31.129 -27.168 -35.263  1.00  0.00           O  
HETATM 9832  H1  HOH 21235     -31.604 -27.184 -36.094  1.00  0.00           H  
HETATM 9833  H2  HOH 21235     -30.221 -27.354 -35.502  1.00  0.00           H  
HETATM 9834  O   HOH 21236     -32.647 -21.770 -44.820  1.00  0.00           O  
HETATM 9835  H1  HOH 21236     -32.340 -22.091 -45.668  1.00  0.00           H  
HETATM 9836  H2  HOH 21236     -32.372 -20.853 -44.797  1.00  0.00           H  
HETATM 9837  O   HOH 21237     -31.607 -25.611 -42.505  1.00  0.00           O  
HETATM 9838  H1  HOH 21237     -31.659 -26.395 -41.958  1.00  0.00           H  
HETATM 9839  H2  HOH 21237     -30.689 -25.564 -42.772  1.00  0.00           H  
HETATM 9840  O   HOH 21238     -51.437 -25.552 -27.050  1.00  0.00           O  
HETATM 9841  H1  HOH 21238     -51.284 -25.183 -27.919  1.00  0.00           H  
HETATM 9842  H2  HOH 21238     -51.626 -24.794 -26.497  1.00  0.00           H  
HETATM 9843  O   HOH 21239     -28.944 -45.547 -36.344  1.00  0.00           O  
HETATM 9844  H1  HOH 21239     -29.317 -46.154 -36.983  1.00  0.00           H  
HETATM 9845  H2  HOH 21239     -28.088 -45.315 -36.704  1.00  0.00           H  
HETATM 9846  O   HOH 21240     -51.120 -22.026 -33.182  1.00  0.00           O  
HETATM 9847  H1  HOH 21240     -51.761 -22.500 -33.711  1.00  0.00           H  
HETATM 9848  H2  HOH 21240     -51.057 -21.165 -33.595  1.00  0.00           H  
HETATM 9849  O   HOH 21241     -30.061 -26.968 -45.019  1.00  0.00           O  
HETATM 9850  H1  HOH 21241     -29.416 -26.345 -44.685  1.00  0.00           H  
HETATM 9851  H2  HOH 21241     -29.736 -27.209 -45.886  1.00  0.00           H  
HETATM 9852  O   HOH 21242     -28.850 -32.274 -45.024  1.00  0.00           O  
HETATM 9853  H1  HOH 21242     -28.743 -32.930 -45.713  1.00  0.00           H  
HETATM 9854  H2  HOH 21242     -29.684 -32.496 -44.609  1.00  0.00           H  
HETATM 9855  O   HOH 21243     -52.965 -24.415 -19.778  1.00  0.00           O  
HETATM 9856  H1  HOH 21243     -53.421 -25.205 -19.489  1.00  0.00           H  
HETATM 9857  H2  HOH 21243     -52.054 -24.689 -19.886  1.00  0.00           H  
HETATM 9858  O   HOH 21244     -28.500 -27.904 -25.504  1.00  0.00           O  
HETATM 9859  H1  HOH 21244     -28.235 -27.101 -25.952  1.00  0.00           H  
HETATM 9860  H2  HOH 21244     -29.145 -28.303 -26.087  1.00  0.00           H  
HETATM 9861  O   HOH 21245     -26.101 -33.751 -34.629  1.00  0.00           O  
HETATM 9862  H1  HOH 21245     -25.845 -34.640 -34.873  1.00  0.00           H  
HETATM 9863  H2  HOH 21245     -25.467 -33.188 -35.075  1.00  0.00           H  
HETATM 9864  O   HOH 21246     -32.676 -31.117 -39.763  1.00  0.00           O  
HETATM 9865  H1  HOH 21246     -33.486 -30.829 -39.342  1.00  0.00           H  
HETATM 9866  H2  HOH 21246     -32.966 -31.624 -40.521  1.00  0.00           H  
HETATM 9867  O   HOH 21247     -32.864 -27.496 -37.847  1.00  0.00           O  
HETATM 9868  H1  HOH 21247     -33.801 -27.413 -37.670  1.00  0.00           H  
HETATM 9869  H2  HOH 21247     -32.817 -27.872 -38.726  1.00  0.00           H  
HETATM 9870  O   HOH 21248     -34.232 -22.831 -20.374  1.00  0.00           O  
HETATM 9871  H1  HOH 21248     -35.118 -22.475 -20.437  1.00  0.00           H  
HETATM 9872  H2  HOH 21248     -33.791 -22.519 -21.164  1.00  0.00           H  
HETATM 9873  O   HOH 21249     -31.405 -29.482 -31.375  1.00  0.00           O  
HETATM 9874  H1  HOH 21249     -31.872 -28.731 -31.743  1.00  0.00           H  
HETATM 9875  H2  HOH 21249     -30.747 -29.095 -30.797  1.00  0.00           H  
HETATM 9876  O   HOH 21250     -34.460 -27.254 -41.163  1.00  0.00           O  
HETATM 9877  H1  HOH 21250     -35.055 -27.922 -41.504  1.00  0.00           H  
HETATM 9878  H2  HOH 21250     -33.662 -27.734 -40.944  1.00  0.00           H  
HETATM 9879  O   HOH 21251     -30.469 -31.046 -38.241  1.00  0.00           O  
HETATM 9880  H1  HOH 21251     -30.020 -31.860 -38.468  1.00  0.00           H  
HETATM 9881  H2  HOH 21251     -31.220 -31.014 -38.834  1.00  0.00           H  
HETATM 9882  O   HOH 21252     -26.702 -22.958 -42.247  1.00  0.00           O  
HETATM 9883  H1  HOH 21252     -26.415 -23.861 -42.117  1.00  0.00           H  
HETATM 9884  H2  HOH 21252     -26.777 -22.864 -43.197  1.00  0.00           H  
HETATM 9885  O   HOH 21253     -27.019 -23.571 -29.893  1.00  0.00           O  
HETATM 9886  H1  HOH 21253     -26.942 -24.203 -30.607  1.00  0.00           H  
HETATM 9887  H2  HOH 21253     -26.230 -23.034 -29.961  1.00  0.00           H  
HETATM 9888  O   HOH 21254     -25.175 -33.544 -31.370  1.00  0.00           O  
HETATM 9889  H1  HOH 21254     -25.505 -33.750 -30.496  1.00  0.00           H  
HETATM 9890  H2  HOH 21254     -25.615 -34.169 -31.946  1.00  0.00           H  
HETATM 9891  O   HOH 21255     -37.148 -26.084 -31.085  1.00  0.00           O  
HETATM 9892  H1  HOH 21255     -37.292 -26.779 -31.728  1.00  0.00           H  
HETATM 9893  H2  HOH 21255     -37.397 -25.280 -31.540  1.00  0.00           H  
HETATM 9894  O   HOH 21256     -28.657 -46.653 -46.480  1.00  0.00           O  
HETATM 9895  H1  HOH 21256     -29.476 -46.160 -46.525  1.00  0.00           H  
HETATM 9896  H2  HOH 21256     -28.894 -47.475 -46.051  1.00  0.00           H  
HETATM 9897  O   HOH 21257     -26.335 -32.316 -43.793  1.00  0.00           O  
HETATM 9898  H1  HOH 21257     -27.008 -32.349 -44.473  1.00  0.00           H  
HETATM 9899  H2  HOH 21257     -25.946 -31.445 -43.882  1.00  0.00           H  
HETATM 9900  O   HOH 21258     -36.011 -37.346 -30.623  1.00  0.00           O  
HETATM 9901  H1  HOH 21258     -36.060 -37.105 -29.698  1.00  0.00           H  
HETATM 9902  H2  HOH 21258     -35.145 -37.049 -30.902  1.00  0.00           H  
HETATM 9903  O   HOH 21259     -42.378 -44.613 -33.288  1.00  0.00           O  
HETATM 9904  H1  HOH 21259     -43.115 -44.407 -32.712  1.00  0.00           H  
HETATM 9905  H2  HOH 21259     -41.676 -44.032 -32.996  1.00  0.00           H  
HETATM 9906  O   HOH 21260     -29.545 -19.081 -45.489  1.00  0.00           O  
HETATM 9907  H1  HOH 21260     -30.492 -19.194 -45.413  1.00  0.00           H  
HETATM 9908  H2  HOH 21260     -29.191 -19.490 -44.699  1.00  0.00           H  
HETATM 9909  O   HOH 21261     -30.018 -20.325 -40.083  1.00  0.00           O  
HETATM 9910  H1  HOH 21261     -29.186 -20.798 -40.068  1.00  0.00           H  
HETATM 9911  H2  HOH 21261     -30.649 -20.938 -39.706  1.00  0.00           H  
HETATM 9912  O   HOH 21262     -26.543 -20.451 -41.168  1.00  0.00           O  
HETATM 9913  H1  HOH 21262     -26.606 -21.403 -41.249  1.00  0.00           H  
HETATM 9914  H2  HOH 21262     -26.618 -20.286 -40.228  1.00  0.00           H  
HETATM 9915  O   HOH 21263     -27.455 -25.557 -31.637  1.00  0.00           O  
HETATM 9916  H1  HOH 21263     -27.126 -25.264 -32.487  1.00  0.00           H  
HETATM 9917  H2  HOH 21263     -27.732 -26.461 -31.785  1.00  0.00           H  
HETATM 9918  O   HOH 21264     -25.530 -25.377 -46.622  1.00  0.00           O  
HETATM 9919  H1  HOH 21264     -24.626 -25.072 -46.554  1.00  0.00           H  
HETATM 9920  H2  HOH 21264     -25.943 -24.770 -47.236  1.00  0.00           H  
HETATM 9921  O   HOH 21265     -36.071 -19.460 -34.905  1.00  0.00           O  
HETATM 9922  H1  HOH 21265     -35.348 -18.837 -34.837  1.00  0.00           H  
HETATM 9923  H2  HOH 21265     -35.652 -20.291 -35.127  1.00  0.00           H  
HETATM 9924  O   HOH 21266     -53.290 -32.901 -27.758  1.00  0.00           O  
HETATM 9925  H1  HOH 21266     -53.153 -33.147 -26.843  1.00  0.00           H  
HETATM 9926  H2  HOH 21266     -54.130 -33.298 -27.990  1.00  0.00           H  
HETATM 9927  O   HOH 21267     -24.461 -21.759 -30.602  1.00  0.00           O  
HETATM 9928  H1  HOH 21267     -24.622 -21.295 -31.424  1.00  0.00           H  
HETATM 9929  H2  HOH 21267     -24.909 -21.235 -29.939  1.00  0.00           H  
HETATM 9930  O   HOH 21268     -47.039 -25.164 -31.237  1.00  0.00           O  
HETATM 9931  H1  HOH 21268     -47.213 -24.352 -31.711  1.00  0.00           H  
HETATM 9932  H2  HOH 21268     -46.690 -25.760 -31.900  1.00  0.00           H  
HETATM 9933  O   HOH 21269     -49.360 -28.189 -28.420  1.00  0.00           O  
HETATM 9934  H1  HOH 21269     -49.274 -27.261 -28.202  1.00  0.00           H  
HETATM 9935  H2  HOH 21269     -49.286 -28.641 -27.580  1.00  0.00           H  
HETATM 9936  O   HOH 21270     -28.870 -22.784 -36.981  1.00  0.00           O  
HETATM 9937  H1  HOH 21270     -29.121 -23.197 -37.807  1.00  0.00           H  
HETATM 9938  H2  HOH 21270     -29.496 -22.068 -36.871  1.00  0.00           H  
HETATM 9939  O   HOH 21271     -38.712 -25.332 -45.718  1.00  0.00           O  
HETATM 9940  H1  HOH 21271     -38.229 -25.514 -46.524  1.00  0.00           H  
HETATM 9941  H2  HOH 21271     -38.807 -26.187 -45.298  1.00  0.00           H  
HETATM 9942  O   HOH 21272     -40.662 -20.875 -33.391  1.00  0.00           O  
HETATM 9943  H1  HOH 21272     -39.726 -20.944 -33.204  1.00  0.00           H  
HETATM 9944  H2  HOH 21272     -40.909 -21.744 -33.707  1.00  0.00           H  
HETATM 9945  O   HOH 21273     -29.006 -23.635 -46.943  1.00  0.00           O  
HETATM 9946  H1  HOH 21273     -29.917 -23.926 -46.927  1.00  0.00           H  
HETATM 9947  H2  HOH 21273     -28.785 -23.589 -47.873  1.00  0.00           H  
HETATM 9948  O   HOH 21274     -33.019 -21.628 -42.206  1.00  0.00           O  
HETATM 9949  H1  HOH 21274     -32.754 -21.855 -43.097  1.00  0.00           H  
HETATM 9950  H2  HOH 21274     -32.637 -20.764 -42.054  1.00  0.00           H  
HETATM 9951  O   HOH 21275     -37.119 -21.933 -20.549  1.00  0.00           O  
HETATM 9952  H1  HOH 21275     -37.780 -21.685 -19.903  1.00  0.00           H  
HETATM 9953  H2  HOH 21275     -37.621 -22.300 -21.277  1.00  0.00           H  
HETATM 9954  O   HOH 21276     -38.126 -44.230 -32.983  1.00  0.00           O  
HETATM 9955  H1  HOH 21276     -38.092 -44.284 -32.028  1.00  0.00           H  
HETATM 9956  H2  HOH 21276     -38.720 -43.500 -33.160  1.00  0.00           H  
HETATM 9957  O   HOH 21277     -51.293 -21.331 -36.487  1.00  0.00           O  
HETATM 9958  H1  HOH 21277     -52.149 -21.756 -36.539  1.00  0.00           H  
HETATM 9959  H2  HOH 21277     -50.905 -21.464 -37.351  1.00  0.00           H  
HETATM 9960  O   HOH 21278     -25.481 -29.593 -44.892  1.00  0.00           O  
HETATM 9961  H1  HOH 21278     -24.613 -29.971 -45.037  1.00  0.00           H  
HETATM 9962  H2  HOH 21278     -26.011 -29.926 -45.616  1.00  0.00           H  
HETATM 9963  O   HOH 21279     -26.853 -29.904 -47.212  1.00  0.00           O  
HETATM 9964  H1  HOH 21279     -26.360 -29.619 -47.982  1.00  0.00           H  
HETATM 9965  H2  HOH 21279     -26.826 -30.860 -47.250  1.00  0.00           H  
HETATM 9966  O   HOH 21280     -54.002 -22.922 -45.112  1.00  0.00           O  
HETATM 9967  H1  HOH 21280     -53.570 -23.464 -45.773  1.00  0.00           H  
HETATM 9968  H2  HOH 21280     -53.329 -22.301 -44.834  1.00  0.00           H  
HETATM 9969  O   HOH 21281     -32.266 -28.529 -40.468  1.00  0.00           O  
HETATM 9970  H1  HOH 21281     -32.381 -29.473 -40.365  1.00  0.00           H  
HETATM 9971  H2  HOH 21281     -31.761 -28.435 -41.275  1.00  0.00           H  
HETATM 9972  O   HOH 21282     -33.352 -23.012 -37.208  1.00  0.00           O  
HETATM 9973  H1  HOH 21282     -33.569 -22.849 -38.126  1.00  0.00           H  
HETATM 9974  H2  HOH 21282     -33.377 -22.148 -36.798  1.00  0.00           H  
HETATM 9975  O   HOH 21283     -26.816 -47.614 -42.487  1.00  0.00           O  
HETATM 9976  H1  HOH 21283     -26.542 -47.131 -43.267  1.00  0.00           H  
HETATM 9977  H2  HOH 21283     -26.159 -48.303 -42.388  1.00  0.00           H  
HETATM 9978  O   HOH 21284     -35.680 -27.901 -37.414  1.00  0.00           O  
HETATM 9979  H1  HOH 21284     -35.883 -28.531 -38.105  1.00  0.00           H  
HETATM 9980  H2  HOH 21284     -36.302 -27.187 -37.549  1.00  0.00           H  
HETATM 9981  O   HOH 21285     -26.580 -19.871 -38.316  1.00  0.00           O  
HETATM 9982  H1  HOH 21285     -26.721 -19.423 -37.482  1.00  0.00           H  
HETATM 9983  H2  HOH 21285     -25.671 -20.167 -38.280  1.00  0.00           H  
HETATM 9984  O   HOH 21286     -44.275 -20.470 -31.186  1.00  0.00           O  
HETATM 9985  H1  HOH 21286     -43.625 -21.171 -31.233  1.00  0.00           H  
HETATM 9986  H2  HOH 21286     -45.112 -20.907 -31.344  1.00  0.00           H  
HETATM 9987  O   HOH 21287     -53.550 -23.709 -28.928  1.00  0.00           O  
HETATM 9988  H1  HOH 21287     -52.622 -23.926 -28.841  1.00  0.00           H  
HETATM 9989  H2  HOH 21287     -53.582 -23.078 -29.646  1.00  0.00           H  
HETATM 9990  O   HOH 21288     -41.903 -32.369 -19.978  1.00  0.00           O  
HETATM 9991  H1  HOH 21288     -41.222 -31.697 -19.948  1.00  0.00           H  
HETATM 9992  H2  HOH 21288     -41.719 -32.862 -20.778  1.00  0.00           H  
HETATM 9993  O   HOH 21289     -24.668 -39.185 -44.815  1.00  0.00           O  
HETATM 9994  H1  HOH 21289     -24.936 -39.353 -45.718  1.00  0.00           H  
HETATM 9995  H2  HOH 21289     -23.834 -39.645 -44.722  1.00  0.00           H  
HETATM 9996  O   HOH 21290     -29.233 -20.242 -35.860  1.00  0.00           O  
HETATM 9997  H1  HOH 21290     -28.505 -20.728 -35.473  1.00  0.00           H  
HETATM 9998  H2  HOH 21290     -28.823 -19.482 -36.272  1.00  0.00           H  
HETATM 9999  O   HOH 21291     -27.912 -28.218 -32.221  1.00  0.00           O  
HETATM10000  H1  HOH 21291     -28.213 -29.058 -32.567  1.00  0.00           H  
HETATM10001  H2  HOH 21291     -27.021 -28.390 -31.916  1.00  0.00           H  
HETATM10002  O   HOH 21292     -53.252 -18.835 -38.806  1.00  0.00           O  
HETATM10003  H1  HOH 21292     -52.754 -19.396 -39.402  1.00  0.00           H  
HETATM10004  H2  HOH 21292     -54.095 -18.711 -39.242  1.00  0.00           H  
HETATM10005  O   HOH 21293     -54.044 -48.515 -42.610  1.00  0.00           O  
HETATM10006  H1  HOH 21293     -54.039 -48.587 -43.565  1.00  0.00           H  
HETATM10007  H2  HOH 21293     -53.499 -49.243 -42.312  1.00  0.00           H  
HETATM10008  O   HOH 21294     -34.067 -22.480 -39.797  1.00  0.00           O  
HETATM10009  H1  HOH 21294     -33.790 -22.425 -40.711  1.00  0.00           H  
HETATM10010  H2  HOH 21294     -34.294 -21.581 -39.560  1.00  0.00           H  
HETATM10011  O   HOH 21295     -30.535 -19.610 -21.380  1.00  0.00           O  
HETATM10012  H1  HOH 21295     -30.310 -20.138 -20.614  1.00  0.00           H  
HETATM10013  H2  HOH 21295     -30.458 -18.705 -21.078  1.00  0.00           H  
HETATM10014  O   HOH 21296     -36.370 -47.296 -46.739  1.00  0.00           O  
HETATM10015  H1  HOH 21296     -36.355 -47.486 -45.801  1.00  0.00           H  
HETATM10016  H2  HOH 21296     -36.177 -48.136 -47.157  1.00  0.00           H  
HETATM10017  O   HOH 21297     -32.888 -27.353 -45.551  1.00  0.00           O  
HETATM10018  H1  HOH 21297     -31.982 -27.192 -45.288  1.00  0.00           H  
HETATM10019  H2  HOH 21297     -33.244 -26.483 -45.728  1.00  0.00           H  
HETATM10020  O   HOH 21298     -29.339 -30.659 -33.224  1.00  0.00           O  
HETATM10021  H1  HOH 21298     -29.055 -31.519 -32.916  1.00  0.00           H  
HETATM10022  H2  HOH 21298     -29.910 -30.332 -32.529  1.00  0.00           H  
HETATM10023  O   HOH 21299     -28.233 -25.717 -38.580  1.00  0.00           O  
HETATM10024  H1  HOH 21299     -29.132 -25.895 -38.305  1.00  0.00           H  
HETATM10025  H2  HOH 21299     -28.295 -24.915 -39.099  1.00  0.00           H  
HETATM10026  O   HOH 21300     -46.327 -44.140 -19.923  1.00  0.00           O  
HETATM10027  H1  HOH 21300     -45.952 -44.055 -19.047  1.00  0.00           H  
HETATM10028  H2  HOH 21300     -46.810 -44.966 -19.899  1.00  0.00           H  
HETATM10029  O   HOH 21301     -53.622 -25.761 -40.368  1.00  0.00           O  
HETATM10030  H1  HOH 21301     -53.987 -25.356 -41.154  1.00  0.00           H  
HETATM10031  H2  HOH 21301     -54.316 -25.683 -39.713  1.00  0.00           H  
HETATM10032  O   HOH 21302     -33.081 -45.947 -21.036  1.00  0.00           O  
HETATM10033  H1  HOH 21302     -32.544 -46.528 -20.497  1.00  0.00           H  
HETATM10034  H2  HOH 21302     -32.467 -45.291 -21.367  1.00  0.00           H  
HETATM10035  O   HOH 21303     -35.079 -23.538 -31.123  1.00  0.00           O  
HETATM10036  H1  HOH 21303     -35.328 -23.273 -30.238  1.00  0.00           H  
HETATM10037  H2  HOH 21303     -35.654 -24.277 -31.323  1.00  0.00           H  
HETATM10038  O   HOH 21304     -29.484 -22.298 -24.765  1.00  0.00           O  
HETATM10039  H1  HOH 21304     -28.712 -22.386 -25.324  1.00  0.00           H  
HETATM10040  H2  HOH 21304     -30.152 -22.836 -25.191  1.00  0.00           H  
HETATM10041  O   HOH 21305     -34.384 -21.481 -25.461  1.00  0.00           O  
HETATM10042  H1  HOH 21305     -33.634 -21.651 -26.031  1.00  0.00           H  
HETATM10043  H2  HOH 21305     -34.570 -20.549 -25.582  1.00  0.00           H  
HETATM10044  O   HOH 21306     -28.094 -20.138 -43.427  1.00  0.00           O  
HETATM10045  H1  HOH 21306     -27.655 -19.848 -42.627  1.00  0.00           H  
HETATM10046  H2  HOH 21306     -27.642 -20.947 -43.668  1.00  0.00           H  
HETATM10047  O   HOH 21307     -32.174 -21.247 -47.736  1.00  0.00           O  
HETATM10048  H1  HOH 21307     -31.249 -21.182 -47.973  1.00  0.00           H  
HETATM10049  H2  HOH 21307     -32.445 -22.105 -48.063  1.00  0.00           H  
HETATM10050  O   HOH 21308     -36.560 -28.049 -45.530  1.00  0.00           O  
HETATM10051  H1  HOH 21308     -36.758 -28.900 -45.922  1.00  0.00           H  
HETATM10052  H2  HOH 21308     -36.400 -27.473 -46.277  1.00  0.00           H  
HETATM10053  O   HOH 21309     -25.470 -25.558 -28.445  1.00  0.00           O  
HETATM10054  H1  HOH 21309     -24.616 -25.157 -28.604  1.00  0.00           H  
HETATM10055  H2  HOH 21309     -26.091 -24.988 -28.900  1.00  0.00           H  
HETATM10056  O   HOH 21310     -34.989 -26.402 -29.381  1.00  0.00           O  
HETATM10057  H1  HOH 21310     -35.297 -26.742 -28.541  1.00  0.00           H  
HETATM10058  H2  HOH 21310     -35.777 -26.347 -29.921  1.00  0.00           H  
HETATM10059  O   HOH 21311     -25.247 -29.439 -19.641  1.00  0.00           O  
HETATM10060  H1  HOH 21311     -25.679 -29.764 -20.431  1.00  0.00           H  
HETATM10061  H2  HOH 21311     -24.428 -29.931 -19.595  1.00  0.00           H  
HETATM10062  O   HOH 21312     -31.720 -25.962 -24.367  1.00  0.00           O  
HETATM10063  H1  HOH 21312     -30.883 -25.497 -24.347  1.00  0.00           H  
HETATM10064  H2  HOH 21312     -32.252 -25.472 -24.994  1.00  0.00           H  
HETATM10065  O   HOH 21313     -24.840 -28.687 -39.143  1.00  0.00           O  
HETATM10066  H1  HOH 21313     -24.034 -28.286 -39.469  1.00  0.00           H  
HETATM10067  H2  HOH 21313     -25.460 -28.599 -39.867  1.00  0.00           H  
HETATM10068  O   HOH 21314     -24.434 -47.544 -26.027  1.00  0.00           O  
HETATM10069  H1  HOH 21314     -24.201 -48.196 -26.688  1.00  0.00           H  
HETATM10070  H2  HOH 21314     -25.376 -47.659 -25.898  1.00  0.00           H  
HETATM10071  O   HOH 21315     -39.559 -24.484 -19.886  1.00  0.00           O  
HETATM10072  H1  HOH 21315     -40.417 -24.061 -19.865  1.00  0.00           H  
HETATM10073  H2  HOH 21315     -39.084 -24.030 -20.582  1.00  0.00           H  
HETATM10074  O   HOH 21316     -52.689 -28.281 -22.633  1.00  0.00           O  
HETATM10075  H1  HOH 21316     -52.182 -28.910 -23.147  1.00  0.00           H  
HETATM10076  H2  HOH 21316     -53.295 -27.890 -23.263  1.00  0.00           H  
HETATM10077  O   HOH 21317     -27.772 -38.665 -19.084  1.00  0.00           O  
HETATM10078  H1  HOH 21317     -27.792 -38.114 -18.302  1.00  0.00           H  
HETATM10079  H2  HOH 21317     -27.920 -38.057 -19.809  1.00  0.00           H  
HETATM10080  O   HOH 21318     -25.073 -22.362 -22.768  1.00  0.00           O  
HETATM10081  H1  HOH 21318     -25.649 -22.308 -22.006  1.00  0.00           H  
HETATM10082  H2  HOH 21318     -25.581 -22.847 -23.419  1.00  0.00           H  
HETATM10083  O   HOH 21319     -26.744 -24.165 -24.190  1.00  0.00           O  
HETATM10084  H1  HOH 21319     -27.559 -24.253 -24.683  1.00  0.00           H  
HETATM10085  H2  HOH 21319     -26.805 -24.831 -23.505  1.00  0.00           H  
HETATM10086  O   HOH 21320     -27.721 -30.551 -24.774  1.00  0.00           O  
HETATM10087  H1  HOH 21320     -27.575 -29.720 -25.225  1.00  0.00           H  
HETATM10088  H2  HOH 21320     -28.656 -30.725 -24.885  1.00  0.00           H  
HETATM10089  O   HOH 21321     -27.545 -43.625 -18.598  1.00  0.00           O  
HETATM10090  H1  HOH 21321     -28.369 -44.022 -18.880  1.00  0.00           H  
HETATM10091  H2  HOH 21321     -27.550 -42.755 -18.997  1.00  0.00           H  
HETATM10092  O   HOH 21322     -51.330 -23.082 -25.605  1.00  0.00           O  
HETATM10093  H1  HOH 21322     -50.404 -23.297 -25.720  1.00  0.00           H  
HETATM10094  H2  HOH 21322     -51.325 -22.226 -25.176  1.00  0.00           H  
HETATM10095  O   HOH 21323     -30.296 -27.028 -21.574  1.00  0.00           O  
HETATM10096  H1  HOH 21323     -29.610 -26.547 -22.036  1.00  0.00           H  
HETATM10097  H2  HOH 21323     -31.080 -26.489 -21.682  1.00  0.00           H  
HETATM10098  O   HOH 21324     -26.106 -33.785 -28.563  1.00  0.00           O  
HETATM10099  H1  HOH 21324     -26.099 -32.850 -28.771  1.00  0.00           H  
HETATM10100  H2  HOH 21324     -26.984 -33.948 -28.220  1.00  0.00           H  
HETATM10101  O   HOH 21325     -28.109 -31.256 -19.883  1.00  0.00           O  
HETATM10102  H1  HOH 21325     -27.419 -31.886 -20.088  1.00  0.00           H  
HETATM10103  H2  HOH 21325     -27.748 -30.410 -20.148  1.00  0.00           H  
HETATM10104  O   HOH 21326     -24.267 -20.761 -26.888  1.00  0.00           O  
HETATM10105  H1  HOH 21326     -24.797 -20.412 -26.171  1.00  0.00           H  
HETATM10106  H2  HOH 21326     -24.131 -21.681 -26.661  1.00  0.00           H  
HETATM10107  O   HOH 21327     -26.617 -25.493 -20.299  1.00  0.00           O  
HETATM10108  H1  HOH 21327     -25.978 -24.993 -19.792  1.00  0.00           H  
HETATM10109  H2  HOH 21327     -26.114 -25.857 -21.027  1.00  0.00           H  
HETATM10110  O   HOH 21328     -26.363 -30.876 -22.116  1.00  0.00           O  
HETATM10111  H1  HOH 21328     -26.813 -30.490 -22.867  1.00  0.00           H  
HETATM10112  H2  HOH 21328     -26.302 -31.808 -22.326  1.00  0.00           H  
HETATM10113  O   HOH 21329     -33.350 -28.355 -24.208  1.00  0.00           O  
HETATM10114  H1  HOH 21329     -32.731 -27.628 -24.143  1.00  0.00           H  
HETATM10115  H2  HOH 21329     -33.363 -28.576 -25.140  1.00  0.00           H  
HETATM10116  O   HOH 21330     -28.056 -48.117 -22.215  1.00  0.00           O  
HETATM10117  H1  HOH 21330     -28.286 -48.706 -22.933  1.00  0.00           H  
HETATM10118  H2  HOH 21330     -27.263 -48.497 -21.837  1.00  0.00           H  
HETATM10119  O   HOH 21331     -30.075 -36.538 -19.369  1.00  0.00           O  
HETATM10120  H1  HOH 21331     -30.468 -35.665 -19.377  1.00  0.00           H  
HETATM10121  H2  HOH 21331     -30.812 -37.131 -19.219  1.00  0.00           H  
HETATM10122  O   HOH 21332     -50.377 -46.154 -47.218  1.00  0.00           O  
HETATM10123  H1  HOH 21332     -51.014 -45.696 -47.767  1.00  0.00           H  
HETATM10124  H2  HOH 21332     -50.904 -46.740 -46.676  1.00  0.00           H  
HETATM10125  O   HOH 21333     -25.095 -26.784 -22.260  1.00  0.00           O  
HETATM10126  H1  HOH 21333     -24.380 -27.288 -21.871  1.00  0.00           H  
HETATM10127  H2  HOH 21333     -24.704 -26.366 -23.027  1.00  0.00           H  
HETATM10128  O   HOH 21334     -27.715 -26.691 -22.929  1.00  0.00           O  
HETATM10129  H1  HOH 21334     -26.873 -27.108 -22.746  1.00  0.00           H  
HETATM10130  H2  HOH 21334     -28.037 -27.136 -23.714  1.00  0.00           H  
HETATM10131  O   HOH 21335     -29.903 -19.579 -24.091  1.00  0.00           O  
HETATM10132  H1  HOH 21335     -29.886 -19.845 -23.172  1.00  0.00           H  
HETATM10133  H2  HOH 21335     -29.703 -20.379 -24.576  1.00  0.00           H  
HETATM10134  O   HOH 21336     -34.776 -25.966 -23.516  1.00  0.00           O  
HETATM10135  H1  HOH 21336     -34.665 -26.688 -24.135  1.00  0.00           H  
HETATM10136  H2  HOH 21336     -34.061 -26.074 -22.890  1.00  0.00           H  
HETATM10137  O   HOH 21337     -33.435 -44.892 -28.507  1.00  0.00           O  
HETATM10138  H1  HOH 21337     -33.310 -44.842 -29.454  1.00  0.00           H  
HETATM10139  H2  HOH 21337     -32.564 -44.741 -28.141  1.00  0.00           H  
HETATM10140  O   HOH 21338     -25.153 -19.981 -24.421  1.00  0.00           O  
HETATM10141  H1  HOH 21338     -24.311 -19.630 -24.129  1.00  0.00           H  
HETATM10142  H2  HOH 21338     -25.327 -20.712 -23.828  1.00  0.00           H  
HETATM10143  O   HOH 21339     -37.337 -47.584 -21.664  1.00  0.00           O  
HETATM10144  H1  HOH 21339     -36.697 -48.199 -21.304  1.00  0.00           H  
HETATM10145  H2  HOH 21339     -37.050 -46.727 -21.349  1.00  0.00           H  
HETATM10146  O   HOH 21340     -28.015 -22.390 -44.845  1.00  0.00           O  
HETATM10147  H1  HOH 21340     -28.506 -21.581 -44.702  1.00  0.00           H  
HETATM10148  H2  HOH 21340     -28.363 -22.739 -45.665  1.00  0.00           H  
HETATM10149  O   HOH 21341     -37.133 -20.382 -23.936  1.00  0.00           O  
HETATM10150  H1  HOH 21341     -36.592 -20.288 -23.152  1.00  0.00           H  
HETATM10151  H2  HOH 21341     -36.998 -21.288 -24.213  1.00  0.00           H  
HETATM10152  O   HOH 21342     -30.553 -23.841 -26.678  1.00  0.00           O  
HETATM10153  H1  HOH 21342     -31.321 -24.195 -27.127  1.00  0.00           H  
HETATM10154  H2  HOH 21342     -30.023 -23.456 -27.376  1.00  0.00           H  
HETATM10155  O   HOH 21343     -32.920 -25.277 -27.966  1.00  0.00           O  
HETATM10156  H1  HOH 21343     -33.655 -25.712 -28.397  1.00  0.00           H  
HETATM10157  H2  HOH 21343     -33.317 -24.801 -27.237  1.00  0.00           H  
HETATM10158  O   HOH 21344     -51.000 -19.096 -24.889  1.00  0.00           O  
HETATM10159  H1  HOH 21344     -51.278 -19.294 -25.783  1.00  0.00           H  
HETATM10160  H2  HOH 21344     -50.564 -18.246 -24.955  1.00  0.00           H  
HETATM10161  O   HOH 21345     -29.751 -39.378 -28.638  1.00  0.00           O  
HETATM10162  H1  HOH 21345     -28.920 -39.163 -28.214  1.00  0.00           H  
HETATM10163  H2  HOH 21345     -30.419 -39.037 -28.043  1.00  0.00           H  
HETATM10164  O   HOH 21346     -51.469 -27.633 -48.219  1.00  0.00           O  
HETATM10165  H1  HOH 21346     -52.310 -27.175 -48.210  1.00  0.00           H  
HETATM10166  H2  HOH 21346     -51.283 -27.773 -49.148  1.00  0.00           H  
HETATM10167  O   HOH 21347     -35.599 -22.221 -28.775  1.00  0.00           O  
HETATM10168  H1  HOH 21347     -34.776 -21.788 -28.549  1.00  0.00           H  
HETATM10169  H2  HOH 21347     -36.238 -21.856 -28.164  1.00  0.00           H  
HETATM10170  O   HOH 21348     -30.215 -47.127 -25.392  1.00  0.00           O  
HETATM10171  H1  HOH 21348     -31.089 -46.848 -25.117  1.00  0.00           H  
HETATM10172  H2  HOH 21348     -30.172 -48.053 -25.153  1.00  0.00           H  
HETATM10173  O   HOH 21349     -25.367 -32.668 -19.715  1.00  0.00           O  
HETATM10174  H1  HOH 21349     -24.758 -31.939 -19.830  1.00  0.00           H  
HETATM10175  H2  HOH 21349     -24.806 -33.439 -19.632  1.00  0.00           H  
HETATM10176  O   HOH 21350     -30.580 -28.348 -42.651  1.00  0.00           O  
HETATM10177  H1  HOH 21350     -29.718 -28.747 -42.532  1.00  0.00           H  
HETATM10178  H2  HOH 21350     -30.549 -27.964 -43.527  1.00  0.00           H  
HETATM10179  O   HOH 21351     -33.154 -26.838 -31.408  1.00  0.00           O  
HETATM10180  H1  HOH 21351     -33.532 -26.733 -30.534  1.00  0.00           H  
HETATM10181  H2  HOH 21351     -32.716 -26.005 -31.582  1.00  0.00           H  
HETATM10182  O   HOH 21352     -24.815 -42.328 -27.012  1.00  0.00           O  
HETATM10183  H1  HOH 21352     -25.204 -42.623 -27.835  1.00  0.00           H  
HETATM10184  H2  HOH 21352     -25.147 -42.941 -26.356  1.00  0.00           H  
HETATM10185  O   HOH 21353     -49.134 -28.534 -25.436  1.00  0.00           O  
HETATM10186  H1  HOH 21353     -48.740 -27.988 -24.756  1.00  0.00           H  
HETATM10187  H2  HOH 21353     -49.940 -28.866 -25.040  1.00  0.00           H  
HETATM10188  O   HOH 21354     -29.607 -20.881 -19.166  1.00  0.00           O  
HETATM10189  H1  HOH 21354     -29.245 -21.726 -19.432  1.00  0.00           H  
HETATM10190  H2  HOH 21354     -28.991 -20.551 -18.512  1.00  0.00           H  
HETATM10191  O   HOH 21355     -31.857 -48.191 -48.734  1.00  0.00           O  
HETATM10192  H1  HOH 21355     -31.324 -48.468 -47.989  1.00  0.00           H  
HETATM10193  H2  HOH 21355     -31.221 -47.977 -49.417  1.00  0.00           H  
HETATM10194  O   HOH 21356     -52.109 -46.352 -29.114  1.00  0.00           O  
HETATM10195  H1  HOH 21356     -52.137 -45.693 -29.808  1.00  0.00           H  
HETATM10196  H2  HOH 21356     -52.781 -46.988 -29.359  1.00  0.00           H  
HETATM10197  O   HOH 21357     -38.145 -19.534 -30.164  1.00  0.00           O  
HETATM10198  H1  HOH 21357     -39.082 -19.621 -30.341  1.00  0.00           H  
HETATM10199  H2  HOH 21357     -38.037 -19.869 -29.274  1.00  0.00           H  
HETATM10200  O   HOH 21358     -33.787 -24.586 -25.550  1.00  0.00           O  
HETATM10201  H1  HOH 21358     -34.090 -23.687 -25.424  1.00  0.00           H  
HETATM10202  H2  HOH 21358     -34.334 -25.108 -24.963  1.00  0.00           H  
HETATM10203  O   HOH 21359     -53.304 -42.577 -47.849  1.00  0.00           O  
HETATM10204  H1  HOH 21359     -52.975 -42.123 -48.625  1.00  0.00           H  
HETATM10205  H2  HOH 21359     -52.560 -42.596 -47.248  1.00  0.00           H  
HETATM10206  O   HOH 21360     -49.610 -22.932 -22.780  1.00  0.00           O  
HETATM10207  H1  HOH 21360     -50.545 -22.766 -22.663  1.00  0.00           H  
HETATM10208  H2  HOH 21360     -49.472 -23.803 -22.406  1.00  0.00           H  
HETATM10209  O   HOH 21361     -44.172 -22.561 -26.785  1.00  0.00           O  
HETATM10210  H1  HOH 21361     -43.345 -23.032 -26.680  1.00  0.00           H  
HETATM10211  H2  HOH 21361     -43.912 -21.649 -26.921  1.00  0.00           H  
HETATM10212  O   HOH 21362     -41.059 -19.547 -30.650  1.00  0.00           O  
HETATM10213  H1  HOH 21362     -40.752 -20.136 -31.339  1.00  0.00           H  
HETATM10214  H2  HOH 21362     -41.828 -19.119 -31.026  1.00  0.00           H  
HETATM10215  O   HOH 21363     -50.052 -35.119  -4.993  1.00  0.00           O  
HETATM10216  H1  HOH 21363     -50.152 -34.370  -4.406  1.00  0.00           H  
HETATM10217  H2  HOH 21363     -49.507 -35.736  -4.505  1.00  0.00           H  
HETATM10218  O   HOH 21364     -34.771 -31.790 -15.292  1.00  0.00           O  
HETATM10219  H1  HOH 21364     -34.866 -32.668 -14.922  1.00  0.00           H  
HETATM10220  H2  HOH 21364     -35.536 -31.685 -15.857  1.00  0.00           H  
HETATM10221  O   HOH 21365     -32.885 -43.531  11.177  1.00  0.00           O  
HETATM10222  H1  HOH 21365     -33.632 -43.840  11.690  1.00  0.00           H  
HETATM10223  H2  HOH 21365     -33.253 -42.868  10.593  1.00  0.00           H  
HETATM10224  O   HOH 21366     -47.209 -21.520 -14.621  1.00  0.00           O  
HETATM10225  H1  HOH 21366     -47.914 -22.077 -14.291  1.00  0.00           H  
HETATM10226  H2  HOH 21366     -47.184 -20.781 -14.013  1.00  0.00           H  
HETATM10227  O   HOH 21367     -33.048 -47.645   2.981  1.00  0.00           O  
HETATM10228  H1  HOH 21367     -33.208 -48.494   2.569  1.00  0.00           H  
HETATM10229  H2  HOH 21367     -32.538 -47.156   2.335  1.00  0.00           H  
HETATM10230  O   HOH 21368     -47.462 -30.084   2.716  1.00  0.00           O  
HETATM10231  H1  HOH 21368     -47.789 -29.429   3.334  1.00  0.00           H  
HETATM10232  H2  HOH 21368     -46.520 -29.921   2.671  1.00  0.00           H  
HETATM10233  O   HOH 21369     -42.288 -36.826  -6.673  1.00  0.00           O  
HETATM10234  H1  HOH 21369     -42.883 -37.549  -6.474  1.00  0.00           H  
HETATM10235  H2  HOH 21369     -41.416 -37.218  -6.645  1.00  0.00           H  
HETATM10236  O   HOH 21370     -48.294 -41.825 -10.053  1.00  0.00           O  
HETATM10237  H1  HOH 21370     -48.759 -42.622 -10.306  1.00  0.00           H  
HETATM10238  H2  HOH 21370     -48.270 -41.298 -10.852  1.00  0.00           H  
HETATM10239  O   HOH 21371     -39.068 -30.966  -3.149  1.00  0.00           O  
HETATM10240  H1  HOH 21371     -39.879 -31.148  -3.624  1.00  0.00           H  
HETATM10241  H2  HOH 21371     -38.383 -31.022  -3.816  1.00  0.00           H  
HETATM10242  O   HOH 21372     -53.537 -34.721 -10.218  1.00  0.00           O  
HETATM10243  H1  HOH 21372     -54.360 -34.401 -10.590  1.00  0.00           H  
HETATM10244  H2  HOH 21372     -53.264 -35.422 -10.809  1.00  0.00           H  
HETATM10245  O   HOH 21373     -35.317 -30.181  -9.470  1.00  0.00           O  
HETATM10246  H1  HOH 21373     -35.704 -30.622  -8.713  1.00  0.00           H  
HETATM10247  H2  HOH 21373     -36.024 -29.638  -9.818  1.00  0.00           H  
HETATM10248  O   HOH 21374     -45.109 -40.112  -0.928  1.00  0.00           O  
HETATM10249  H1  HOH 21374     -45.715 -40.545  -0.326  1.00  0.00           H  
HETATM10250  H2  HOH 21374     -44.779 -40.818  -1.484  1.00  0.00           H  
HETATM10251  O   HOH 21375     -42.947 -37.446 -13.050  1.00  0.00           O  
HETATM10252  H1  HOH 21375     -43.531 -36.996 -12.440  1.00  0.00           H  
HETATM10253  H2  HOH 21375     -42.494 -38.097 -12.514  1.00  0.00           H  
HETATM10254  O   HOH 21376     -36.706 -33.567  -0.846  1.00  0.00           O  
HETATM10255  H1  HOH 21376     -36.225 -33.650  -0.022  1.00  0.00           H  
HETATM10256  H2  HOH 21376     -36.041 -33.686  -1.524  1.00  0.00           H  
HETATM10257  O   HOH 21377     -32.093 -39.290 -12.418  1.00  0.00           O  
HETATM10258  H1  HOH 21377     -32.182 -39.056 -13.342  1.00  0.00           H  
HETATM10259  H2  HOH 21377     -31.434 -38.683 -12.080  1.00  0.00           H  
HETATM10260  O   HOH 21378     -48.558 -35.108  -9.804  1.00  0.00           O  
HETATM10261  H1  HOH 21378     -48.408 -35.077  -8.859  1.00  0.00           H  
HETATM10262  H2  HOH 21378     -49.419 -34.708  -9.924  1.00  0.00           H  
HETATM10263  O   HOH 21379     -24.865 -29.834  -3.552  1.00  0.00           O  
HETATM10264  H1  HOH 21379     -24.525 -29.261  -2.864  1.00  0.00           H  
HETATM10265  H2  HOH 21379     -24.275 -29.696  -4.293  1.00  0.00           H  
HETATM10266  O   HOH 21380     -51.640 -41.631  10.093  1.00  0.00           O  
HETATM10267  H1  HOH 21380     -50.899 -41.219  10.539  1.00  0.00           H  
HETATM10268  H2  HOH 21380     -51.310 -41.834   9.218  1.00  0.00           H  
HETATM10269  O   HOH 21381     -41.242 -23.242  -4.556  1.00  0.00           O  
HETATM10270  H1  HOH 21381     -40.309 -23.434  -4.645  1.00  0.00           H  
HETATM10271  H2  HOH 21381     -41.649 -23.673  -5.307  1.00  0.00           H  
HETATM10272  O   HOH 21382     -26.136 -43.231 -13.205  1.00  0.00           O  
HETATM10273  H1  HOH 21382     -27.076 -43.111 -13.341  1.00  0.00           H  
HETATM10274  H2  HOH 21382     -25.957 -44.115 -13.524  1.00  0.00           H  
HETATM10275  O   HOH 21383     -35.810 -27.435 -18.073  1.00  0.00           O  
HETATM10276  H1  HOH 21383     -36.464 -26.745 -18.187  1.00  0.00           H  
HETATM10277  H2  HOH 21383     -35.894 -27.977 -18.857  1.00  0.00           H  
HETATM10278  O   HOH 21384     -43.488 -32.810 -12.089  1.00  0.00           O  
HETATM10279  H1  HOH 21384     -43.039 -31.969 -12.005  1.00  0.00           H  
HETATM10280  H2  HOH 21384     -44.296 -32.701 -11.587  1.00  0.00           H  
HETATM10281  O   HOH 21385     -35.741 -43.937   6.292  1.00  0.00           O  
HETATM10282  H1  HOH 21385     -36.058 -44.280   7.127  1.00  0.00           H  
HETATM10283  H2  HOH 21385     -35.801 -44.678   5.689  1.00  0.00           H  
HETATM10284  O   HOH 21386     -25.373 -38.855  -2.981  1.00  0.00           O  
HETATM10285  H1  HOH 21386     -26.312 -38.794  -3.155  1.00  0.00           H  
HETATM10286  H2  HOH 21386     -25.316 -39.198  -2.089  1.00  0.00           H  
HETATM10287  O   HOH 21387     -51.784 -28.024 -14.908  1.00  0.00           O  
HETATM10288  H1  HOH 21387     -50.991 -27.488 -14.907  1.00  0.00           H  
HETATM10289  H2  HOH 21387     -51.500 -28.874 -14.572  1.00  0.00           H  
HETATM10290  O   HOH 21388     -36.195 -34.338  -8.089  1.00  0.00           O  
HETATM10291  H1  HOH 21388     -36.921 -34.430  -8.706  1.00  0.00           H  
HETATM10292  H2  HOH 21388     -36.469 -34.838  -7.320  1.00  0.00           H  
HETATM10293  O   HOH 21389     -44.518 -24.791  11.432  1.00  0.00           O  
HETATM10294  H1  HOH 21389     -45.125 -24.200  10.987  1.00  0.00           H  
HETATM10295  H2  HOH 21389     -43.650 -24.447  11.221  1.00  0.00           H  
HETATM10296  O   HOH 21390     -40.643 -34.116 -18.219  1.00  0.00           O  
HETATM10297  H1  HOH 21390     -41.272 -34.817 -18.048  1.00  0.00           H  
HETATM10298  H2  HOH 21390     -41.095 -33.531 -18.827  1.00  0.00           H  
HETATM10299  O   HOH 21391     -37.240 -26.766  -5.387  1.00  0.00           O  
HETATM10300  H1  HOH 21391     -36.895 -25.890  -5.556  1.00  0.00           H  
HETATM10301  H2  HOH 21391     -36.510 -27.354  -5.581  1.00  0.00           H  
HETATM10302  O   HOH 21392     -49.741 -20.008   7.480  1.00  0.00           O  
HETATM10303  H1  HOH 21392     -49.275 -20.685   6.989  1.00  0.00           H  
HETATM10304  H2  HOH 21392     -50.389 -19.667   6.863  1.00  0.00           H  
HETATM10305  O   HOH 21393     -42.413 -25.676 -10.211  1.00  0.00           O  
HETATM10306  H1  HOH 21393     -42.483 -24.912 -10.782  1.00  0.00           H  
HETATM10307  H2  HOH 21393     -42.097 -26.376 -10.783  1.00  0.00           H  
HETATM10308  O   HOH 21394     -39.642 -22.745 -16.863  1.00  0.00           O  
HETATM10309  H1  HOH 21394     -39.018 -22.751 -17.589  1.00  0.00           H  
HETATM10310  H2  HOH 21394     -39.201 -23.230 -16.165  1.00  0.00           H  
HETATM10311  O   HOH 21395     -52.584 -40.926 -13.616  1.00  0.00           O  
HETATM10312  H1  HOH 21395     -52.260 -41.714 -14.051  1.00  0.00           H  
HETATM10313  H2  HOH 21395     -51.798 -40.500 -13.273  1.00  0.00           H  
HETATM10314  O   HOH 21396     -49.795 -47.099  -2.116  1.00  0.00           O  
HETATM10315  H1  HOH 21396     -50.726 -46.962  -2.290  1.00  0.00           H  
HETATM10316  H2  HOH 21396     -49.405 -47.223  -2.981  1.00  0.00           H  
HETATM10317  O   HOH 21397     -37.195 -34.413   9.631  1.00  0.00           O  
HETATM10318  H1  HOH 21397     -36.353 -34.811   9.852  1.00  0.00           H  
HETATM10319  H2  HOH 21397     -37.032 -33.948   8.810  1.00  0.00           H  
HETATM10320  O   HOH 21398     -43.154 -46.613  -0.608  1.00  0.00           O  
HETATM10321  H1  HOH 21398     -43.416 -45.692  -0.615  1.00  0.00           H  
HETATM10322  H2  HOH 21398     -42.481 -46.666   0.070  1.00  0.00           H  
HETATM10323  O   HOH 21399     -39.018 -48.114  -9.882  1.00  0.00           O  
HETATM10324  H1  HOH 21399     -39.408 -47.366 -10.334  1.00  0.00           H  
HETATM10325  H2  HOH 21399     -39.083 -48.834 -10.509  1.00  0.00           H  
HETATM10326  O   HOH 21400     -38.754 -34.759  -5.659  1.00  0.00           O  
HETATM10327  H1  HOH 21400     -39.363 -34.813  -4.922  1.00  0.00           H  
HETATM10328  H2  HOH 21400     -39.305 -34.538  -6.410  1.00  0.00           H  
HETATM10329  O   HOH 21401     -47.298 -21.868  -8.996  1.00  0.00           O  
HETATM10330  H1  HOH 21401     -47.081 -20.985  -8.698  1.00  0.00           H  
HETATM10331  H2  HOH 21401     -47.156 -21.844  -9.942  1.00  0.00           H  
HETATM10332  O   HOH 21402     -41.896 -39.718   8.206  1.00  0.00           O  
HETATM10333  H1  HOH 21402     -42.297 -38.967   7.770  1.00  0.00           H  
HETATM10334  H2  HOH 21402     -41.187 -39.342   8.728  1.00  0.00           H  
HETATM10335  O   HOH 21403     -25.638 -33.223 -11.111  1.00  0.00           O  
HETATM10336  H1  HOH 21403     -25.724 -32.645 -11.869  1.00  0.00           H  
HETATM10337  H2  HOH 21403     -25.985 -32.713 -10.379  1.00  0.00           H  
HETATM10338  O   HOH 21404     -45.819 -42.410 -15.252  1.00  0.00           O  
HETATM10339  H1  HOH 21404     -45.155 -41.888 -15.702  1.00  0.00           H  
HETATM10340  H2  HOH 21404     -46.185 -41.817 -14.595  1.00  0.00           H  
HETATM10341  O   HOH 21405     -29.788 -39.383  -1.389  1.00  0.00           O  
HETATM10342  H1  HOH 21405     -29.452 -40.276  -1.459  1.00  0.00           H  
HETATM10343  H2  HOH 21405     -29.882 -39.235  -0.448  1.00  0.00           H  
HETATM10344  O   HOH 21406     -46.379 -35.024 -11.662  1.00  0.00           O  
HETATM10345  H1  HOH 21406     -47.014 -35.285 -10.995  1.00  0.00           H  
HETATM10346  H2  HOH 21406     -45.808 -35.786 -11.761  1.00  0.00           H  
HETATM10347  O   HOH 21407     -45.087 -45.987  -6.453  1.00  0.00           O  
HETATM10348  H1  HOH 21407     -44.907 -45.531  -7.275  1.00  0.00           H  
HETATM10349  H2  HOH 21407     -44.400 -45.688  -5.856  1.00  0.00           H  
HETATM10350  O   HOH 21408     -38.322 -34.801  -9.743  1.00  0.00           O  
HETATM10351  H1  HOH 21408     -39.008 -34.228 -10.085  1.00  0.00           H  
HETATM10352  H2  HOH 21408     -38.771 -35.623  -9.546  1.00  0.00           H  
HETATM10353  O   HOH 21409     -46.524 -31.493  -6.252  1.00  0.00           O  
HETATM10354  H1  HOH 21409     -47.040 -30.900  -5.705  1.00  0.00           H  
HETATM10355  H2  HOH 21409     -46.559 -32.333  -5.794  1.00  0.00           H  
HETATM10356  O   HOH 21410     -31.718 -45.189 -16.090  1.00  0.00           O  
HETATM10357  H1  HOH 21410     -32.491 -45.219 -16.654  1.00  0.00           H  
HETATM10358  H2  HOH 21410     -31.375 -44.302 -16.201  1.00  0.00           H  
HETATM10359  O   HOH 21411     -32.944 -28.293  -3.807  1.00  0.00           O  
HETATM10360  H1  HOH 21411     -33.297 -27.756  -3.097  1.00  0.00           H  
HETATM10361  H2  HOH 21411     -32.225 -27.773  -4.167  1.00  0.00           H  
HETATM10362  O   HOH 21412     -46.965 -40.591  11.098  1.00  0.00           O  
HETATM10363  H1  HOH 21412     -46.813 -40.052  11.874  1.00  0.00           H  
HETATM10364  H2  HOH 21412     -46.108 -40.653  10.677  1.00  0.00           H  
HETATM10365  O   HOH 21413     -43.763 -22.910   8.041  1.00  0.00           O  
HETATM10366  H1  HOH 21413     -43.771 -22.511   7.171  1.00  0.00           H  
HETATM10367  H2  HOH 21413     -44.557 -22.581   8.463  1.00  0.00           H  
HETATM10368  O   HOH 21414     -42.981 -22.497 -17.196  1.00  0.00           O  
HETATM10369  H1  HOH 21414     -42.922 -21.547 -17.094  1.00  0.00           H  
HETATM10370  H2  HOH 21414     -42.534 -22.849 -16.427  1.00  0.00           H  
HETATM10371  O   HOH 21415     -49.486 -45.183  -6.407  1.00  0.00           O  
HETATM10372  H1  HOH 21415     -50.339 -44.844  -6.681  1.00  0.00           H  
HETATM10373  H2  HOH 21415     -48.942 -44.403  -6.300  1.00  0.00           H  
HETATM10374  O   HOH 21416     -41.026 -36.475   8.304  1.00  0.00           O  
HETATM10375  H1  HOH 21416     -40.599 -36.747   7.491  1.00  0.00           H  
HETATM10376  H2  HOH 21416     -40.311 -36.390   8.934  1.00  0.00           H  
HETATM10377  O   HOH 21417     -42.807 -27.977  -5.774  1.00  0.00           O  
HETATM10378  H1  HOH 21417     -42.828 -27.208  -6.345  1.00  0.00           H  
HETATM10379  H2  HOH 21417     -41.886 -28.236  -5.755  1.00  0.00           H  
HETATM10380  O   HOH 21418     -38.602 -44.292   4.454  1.00  0.00           O  
HETATM10381  H1  HOH 21418     -38.050 -43.651   4.006  1.00  0.00           H  
HETATM10382  H2  HOH 21418     -38.906 -44.875   3.759  1.00  0.00           H  
HETATM10383  O   HOH 21419     -39.640 -29.268 -10.947  1.00  0.00           O  
HETATM10384  H1  HOH 21419     -40.152 -29.833 -10.369  1.00  0.00           H  
HETATM10385  H2  HOH 21419     -40.266 -28.614 -11.259  1.00  0.00           H  
HETATM10386  O   HOH 21420     -49.256 -34.714 -12.700  1.00  0.00           O  
HETATM10387  H1  HOH 21420     -48.930 -35.513 -12.285  1.00  0.00           H  
HETATM10388  H2  HOH 21420     -49.777 -34.286 -12.021  1.00  0.00           H  
HETATM10389  O   HOH 21421     -42.231 -43.863  -0.323  1.00  0.00           O  
HETATM10390  H1  HOH 21421     -41.362 -43.477  -0.430  1.00  0.00           H  
HETATM10391  H2  HOH 21421     -42.407 -43.802   0.616  1.00  0.00           H  
HETATM10392  O   HOH 21422     -51.173 -25.073 -13.761  1.00  0.00           O  
HETATM10393  H1  HOH 21422     -51.613 -25.663 -13.149  1.00  0.00           H  
HETATM10394  H2  HOH 21422     -50.382 -25.544 -14.023  1.00  0.00           H  
HETATM10395  O   HOH 21423     -44.782 -42.796  -5.194  1.00  0.00           O  
HETATM10396  H1  HOH 21423     -45.705 -42.973  -5.013  1.00  0.00           H  
HETATM10397  H2  HOH 21423     -44.628 -43.184  -6.055  1.00  0.00           H  
HETATM10398  O   HOH 21424     -47.714 -29.747  -4.543  1.00  0.00           O  
HETATM10399  H1  HOH 21424     -48.376 -29.838  -3.858  1.00  0.00           H  
HETATM10400  H2  HOH 21424     -47.083 -29.123  -4.185  1.00  0.00           H  
HETATM10401  O   HOH 21425     -41.446 -44.052  -5.719  1.00  0.00           O  
HETATM10402  H1  HOH 21425     -40.617 -44.518  -5.831  1.00  0.00           H  
HETATM10403  H2  HOH 21425     -41.803 -44.393  -4.898  1.00  0.00           H  
HETATM10404  O   HOH 21426     -43.254 -33.279  -6.853  1.00  0.00           O  
HETATM10405  H1  HOH 21426     -44.102 -33.686  -7.029  1.00  0.00           H  
HETATM10406  H2  HOH 21426     -43.444 -32.342  -6.798  1.00  0.00           H  
HETATM10407  O   HOH 21427     -42.895 -40.142  -9.404  1.00  0.00           O  
HETATM10408  H1  HOH 21427     -42.832 -40.851  -8.763  1.00  0.00           H  
HETATM10409  H2  HOH 21427     -43.500 -39.515  -9.010  1.00  0.00           H  
HETATM10410  O   HOH 21428     -46.796 -19.982 -17.074  1.00  0.00           O  
HETATM10411  H1  HOH 21428     -47.492 -20.507 -17.469  1.00  0.00           H  
HETATM10412  H2  HOH 21428     -46.886 -20.134 -16.133  1.00  0.00           H  
HETATM10413  O   HOH 21429     -38.483 -30.187 -14.205  1.00  0.00           O  
HETATM10414  H1  HOH 21429     -38.306 -30.191 -15.145  1.00  0.00           H  
HETATM10415  H2  HOH 21429     -37.925 -30.881 -13.853  1.00  0.00           H  
HETATM10416  O   HOH 21430     -48.166 -47.914 -14.291  1.00  0.00           O  
HETATM10417  H1  HOH 21430     -47.317 -48.323 -14.460  1.00  0.00           H  
HETATM10418  H2  HOH 21430     -48.012 -46.979 -14.423  1.00  0.00           H  
HETATM10419  O   HOH 21431     -44.761 -40.073 -12.190  1.00  0.00           O  
HETATM10420  H1  HOH 21431     -44.272 -40.339 -11.411  1.00  0.00           H  
HETATM10421  H2  HOH 21431     -44.154 -39.512 -12.673  1.00  0.00           H  
HETATM10422  O   HOH 21432     -43.205 -30.398  -2.788  1.00  0.00           O  
HETATM10423  H1  HOH 21432     -42.570 -30.911  -3.288  1.00  0.00           H  
HETATM10424  H2  HOH 21432     -44.034 -30.861  -2.905  1.00  0.00           H  
HETATM10425  O   HOH 21433     -45.100 -38.713  -8.775  1.00  0.00           O  
HETATM10426  H1  HOH 21433     -44.864 -38.473  -7.879  1.00  0.00           H  
HETATM10427  H2  HOH 21433     -46.033 -38.924  -8.729  1.00  0.00           H  
HETATM10428  O   HOH 21434     -45.510 -25.709 -13.027  1.00  0.00           O  
HETATM10429  H1  HOH 21434     -45.009 -26.091 -12.306  1.00  0.00           H  
HETATM10430  H2  HOH 21434     -44.868 -25.584 -13.726  1.00  0.00           H  
HETATM10431  O   HOH 21435     -41.982 -45.767 -12.105  1.00  0.00           O  
HETATM10432  H1  HOH 21435     -41.590 -45.287 -11.375  1.00  0.00           H  
HETATM10433  H2  HOH 21435     -41.347 -46.454 -12.310  1.00  0.00           H  
HETATM10434  O   HOH 21436     -51.409 -38.473  -2.815  1.00  0.00           O  
HETATM10435  H1  HOH 21436     -51.975 -38.001  -3.426  1.00  0.00           H  
HETATM10436  H2  HOH 21436     -52.015 -38.926  -2.228  1.00  0.00           H  
HETATM10437  O   HOH 21437     -50.380 -42.865  -0.208  1.00  0.00           O  
HETATM10438  H1  HOH 21437     -49.637 -43.400  -0.486  1.00  0.00           H  
HETATM10439  H2  HOH 21437     -51.131 -43.240  -0.669  1.00  0.00           H  
HETATM10440  O   HOH 21438     -46.908 -43.307  -7.984  1.00  0.00           O  
HETATM10441  H1  HOH 21438     -47.523 -42.729  -8.436  1.00  0.00           H  
HETATM10442  H2  HOH 21438     -46.532 -43.848  -8.678  1.00  0.00           H  
HETATM10443  O   HOH 21439     -49.683 -44.479 -10.143  1.00  0.00           O  
HETATM10444  H1  HOH 21439     -50.354 -45.117  -9.903  1.00  0.00           H  
HETATM10445  H2  HOH 21439     -49.421 -44.727 -11.029  1.00  0.00           H  
HETATM10446  O   HOH 21440     -35.967 -37.597  -7.662  1.00  0.00           O  
HETATM10447  H1  HOH 21440     -35.383 -37.636  -8.419  1.00  0.00           H  
HETATM10448  H2  HOH 21440     -36.844 -37.700  -8.029  1.00  0.00           H  
HETATM10449  O   HOH 21441     -41.557 -46.052 -16.108  1.00  0.00           O  
HETATM10450  H1  HOH 21441     -41.925 -45.682 -16.910  1.00  0.00           H  
HETATM10451  H2  HOH 21441     -40.898 -45.415 -15.830  1.00  0.00           H  
HETATM10452  O   HOH 21442     -30.494 -29.543   6.869  1.00  0.00           O  
HETATM10453  H1  HOH 21442     -31.228 -29.848   7.401  1.00  0.00           H  
HETATM10454  H2  HOH 21442     -30.098 -28.841   7.386  1.00  0.00           H  
HETATM10455  O   HOH 21443     -50.177 -38.762   0.482  1.00  0.00           O  
HETATM10456  H1  HOH 21443     -49.467 -39.305   0.138  1.00  0.00           H  
HETATM10457  H2  HOH 21443     -50.037 -37.903   0.083  1.00  0.00           H  
HETATM10458  O   HOH 21444     -40.568 -39.101 -15.586  1.00  0.00           O  
HETATM10459  H1  HOH 21444     -40.091 -39.848 -15.226  1.00  0.00           H  
HETATM10460  H2  HOH 21444     -39.952 -38.370 -15.523  1.00  0.00           H  
HETATM10461  O   HOH 21445     -43.492 -37.509 -18.279  1.00  0.00           O  
HETATM10462  H1  HOH 21445     -43.210 -36.829 -18.891  1.00  0.00           H  
HETATM10463  H2  HOH 21445     -43.579 -37.055 -17.440  1.00  0.00           H  
HETATM10464  O   HOH 21446     -47.975 -20.008 -11.362  1.00  0.00           O  
HETATM10465  H1  HOH 21446     -48.550 -19.472 -10.817  1.00  0.00           H  
HETATM10466  H2  HOH 21446     -47.234 -19.437 -11.565  1.00  0.00           H  
HETATM10467  O   HOH 21447     -38.534 -42.182  -9.767  1.00  0.00           O  
HETATM10468  H1  HOH 21447     -38.553 -42.182  -8.810  1.00  0.00           H  
HETATM10469  H2  HOH 21447     -37.632 -41.948  -9.988  1.00  0.00           H  
HETATM10470  O   HOH 21448     -38.010 -28.466  -8.913  1.00  0.00           O  
HETATM10471  H1  HOH 21448     -38.276 -28.690  -9.804  1.00  0.00           H  
HETATM10472  H2  HOH 21448     -38.378 -29.163  -8.370  1.00  0.00           H  
HETATM10473  O   HOH 21449     -35.336 -29.105  -5.065  1.00  0.00           O  
HETATM10474  H1  HOH 21449     -34.520 -28.986  -4.580  1.00  0.00           H  
HETATM10475  H2  HOH 21449     -35.130 -28.823  -5.956  1.00  0.00           H  
HETATM10476  O   HOH 21450     -46.816 -33.846  -4.648  1.00  0.00           O  
HETATM10477  H1  HOH 21450     -47.432 -34.133  -3.974  1.00  0.00           H  
HETATM10478  H2  HOH 21450     -46.461 -34.659  -5.009  1.00  0.00           H  
HETATM10479  O   HOH 21451     -32.014 -36.813 -10.060  1.00  0.00           O  
HETATM10480  H1  HOH 21451     -31.970 -35.862 -10.152  1.00  0.00           H  
HETATM10481  H2  HOH 21451     -31.355 -37.145 -10.670  1.00  0.00           H  
HETATM10482  O   HOH 21452     -52.597 -46.957  -6.375  1.00  0.00           O  
HETATM10483  H1  HOH 21452     -52.503 -47.396  -7.220  1.00  0.00           H  
HETATM10484  H2  HOH 21452     -52.392 -46.040  -6.556  1.00  0.00           H  
HETATM10485  O   HOH 21453     -44.375 -35.231   1.948  1.00  0.00           O  
HETATM10486  H1  HOH 21453     -44.261 -36.181   1.936  1.00  0.00           H  
HETATM10487  H2  HOH 21453     -43.948 -34.928   1.146  1.00  0.00           H  
HETATM10488  O   HOH 21454     -48.295 -37.660   9.599  1.00  0.00           O  
HETATM10489  H1  HOH 21454     -47.488 -37.585  10.107  1.00  0.00           H  
HETATM10490  H2  HOH 21454     -48.977 -37.818  10.252  1.00  0.00           H  
HETATM10491  O   HOH 21455     -41.542 -35.648  -4.420  1.00  0.00           O  
HETATM10492  H1  HOH 21455     -41.910 -35.456  -5.283  1.00  0.00           H  
HETATM10493  H2  HOH 21455     -41.191 -36.535  -4.501  1.00  0.00           H  
HETATM10494  O   HOH 21456     -44.030 -40.250 -15.808  1.00  0.00           O  
HETATM10495  H1  HOH 21456     -43.373 -40.189 -16.501  1.00  0.00           H  
HETATM10496  H2  HOH 21456     -43.579 -39.941 -15.022  1.00  0.00           H  
HETATM10497  O   HOH 21457     -49.466 -33.374   4.374  1.00  0.00           O  
HETATM10498  H1  HOH 21457     -49.609 -32.894   3.558  1.00  0.00           H  
HETATM10499  H2  HOH 21457     -49.202 -32.703   5.003  1.00  0.00           H  
HETATM10500  O   HOH 21458     -51.258 -32.339  -4.391  1.00  0.00           O  
HETATM10501  H1  HOH 21458     -50.645 -31.689  -4.049  1.00  0.00           H  
HETATM10502  H2  HOH 21458     -51.928 -32.419  -3.712  1.00  0.00           H  
HETATM10503  O   HOH 21459     -44.200 -47.173  -9.588  1.00  0.00           O  
HETATM10504  H1  HOH 21459     -43.287 -47.010  -9.825  1.00  0.00           H  
HETATM10505  H2  HOH 21459     -44.157 -47.539  -8.705  1.00  0.00           H  
HETATM10506  O   HOH 21460     -41.657 -39.402 -11.710  1.00  0.00           O  
HETATM10507  H1  HOH 21460     -41.249 -39.838 -12.459  1.00  0.00           H  
HETATM10508  H2  HOH 21460     -41.555 -40.021 -10.987  1.00  0.00           H  
HETATM10509  O   HOH 21461     -33.491 -34.239  -7.896  1.00  0.00           O  
HETATM10510  H1  HOH 21461     -33.703 -33.822  -7.061  1.00  0.00           H  
HETATM10511  H2  HOH 21461     -34.342 -34.438  -8.287  1.00  0.00           H  
HETATM10512  O   HOH 21462     -35.922 -37.981   8.843  1.00  0.00           O  
HETATM10513  H1  HOH 21462     -36.233 -37.921   7.940  1.00  0.00           H  
HETATM10514  H2  HOH 21462     -34.974 -37.867   8.779  1.00  0.00           H  
HETATM10515  O   HOH 21463     -49.107 -36.596  -0.609  1.00  0.00           O  
HETATM10516  H1  HOH 21463     -48.341 -37.078  -0.921  1.00  0.00           H  
HETATM10517  H2  HOH 21463     -49.484 -36.208  -1.399  1.00  0.00           H  
HETATM10518  O   HOH 21464     -49.703 -41.803   2.341  1.00  0.00           O  
HETATM10519  H1  HOH 21464     -49.797 -42.077   1.428  1.00  0.00           H  
HETATM10520  H2  HOH 21464     -49.713 -40.847   2.307  1.00  0.00           H  
HETATM10521  O   HOH 21465     -37.374 -39.957   3.159  1.00  0.00           O  
HETATM10522  H1  HOH 21465     -38.047 -40.531   2.793  1.00  0.00           H  
HETATM10523  H2  HOH 21465     -36.789 -40.546   3.635  1.00  0.00           H  
HETATM10524  O   HOH 21466     -36.839 -47.479  -1.382  1.00  0.00           O  
HETATM10525  H1  HOH 21466     -37.027 -46.629  -0.984  1.00  0.00           H  
HETATM10526  H2  HOH 21466     -37.581 -48.030  -1.134  1.00  0.00           H  
HETATM10527  O   HOH 21467     -49.816 -24.145  -5.621  1.00  0.00           O  
HETATM10528  H1  HOH 21467     -48.991 -23.713  -5.844  1.00  0.00           H  
HETATM10529  H2  HOH 21467     -50.299 -23.494  -5.113  1.00  0.00           H  
HETATM10530  O   HOH 21468     -48.087 -33.936  -7.311  1.00  0.00           O  
HETATM10531  H1  HOH 21468     -48.706 -33.417  -7.824  1.00  0.00           H  
HETATM10532  H2  HOH 21468     -48.177 -33.602  -6.418  1.00  0.00           H  
HETATM10533  O   HOH 21469     -40.732 -32.621 -10.250  1.00  0.00           O  
HETATM10534  H1  HOH 21469     -40.794 -32.853 -11.176  1.00  0.00           H  
HETATM10535  H2  HOH 21469     -41.393 -31.940 -10.128  1.00  0.00           H  
HETATM10536  O   HOH 21470     -45.671 -44.656 -10.142  1.00  0.00           O  
HETATM10537  H1  HOH 21470     -45.310 -44.340 -10.970  1.00  0.00           H  
HETATM10538  H2  HOH 21470     -45.192 -45.466  -9.965  1.00  0.00           H  
HETATM10539  O   HOH 21471     -44.951 -18.836   0.800  1.00  0.00           O  
HETATM10540  H1  HOH 21471     -45.052 -19.475   0.095  1.00  0.00           H  
HETATM10541  H2  HOH 21471     -44.400 -18.149   0.424  1.00  0.00           H  
HETATM10542  O   HOH 21472     -48.275 -22.621  -2.970  1.00  0.00           O  
HETATM10543  H1  HOH 21472     -49.196 -22.393  -3.095  1.00  0.00           H  
HETATM10544  H2  HOH 21472     -47.917 -22.667  -3.856  1.00  0.00           H  
HETATM10545  O   HOH 21473     -50.001 -40.754 -12.196  1.00  0.00           O  
HETATM10546  H1  HOH 21473     -50.573 -40.463 -11.486  1.00  0.00           H  
HETATM10547  H2  HOH 21473     -49.850 -39.968 -12.721  1.00  0.00           H  
HETATM10548  O   HOH 21474     -33.242 -40.672  -0.901  1.00  0.00           O  
HETATM10549  H1  HOH 21474     -33.683 -40.354  -0.113  1.00  0.00           H  
HETATM10550  H2  HOH 21474     -32.877 -39.885  -1.306  1.00  0.00           H  
HETATM10551  O   HOH 21475     -50.626 -19.599  -4.366  1.00  0.00           O  
HETATM10552  H1  HOH 21475     -50.720 -20.063  -5.198  1.00  0.00           H  
HETATM10553  H2  HOH 21475     -50.095 -18.831  -4.578  1.00  0.00           H  
HETATM10554  O   HOH 21476     -46.527 -33.205 -18.193  1.00  0.00           O  
HETATM10555  H1  HOH 21476     -46.035 -33.888 -17.738  1.00  0.00           H  
HETATM10556  H2  HOH 21476     -46.023 -32.405 -18.043  1.00  0.00           H  
HETATM10557  O   HOH 21477     -44.401 -45.910 -13.113  1.00  0.00           O  
HETATM10558  H1  HOH 21477     -43.552 -46.059 -12.695  1.00  0.00           H  
HETATM10559  H2  HOH 21477     -44.373 -46.439 -13.910  1.00  0.00           H  
HETATM10560  O   HOH 21478     -45.147 -32.395  -3.144  1.00  0.00           O  
HETATM10561  H1  HOH 21478     -45.444 -32.784  -2.322  1.00  0.00           H  
HETATM10562  H2  HOH 21478     -45.770 -32.713  -3.798  1.00  0.00           H  
HETATM10563  O   HOH 21479     -29.228 -38.085   3.680  1.00  0.00           O  
HETATM10564  H1  HOH 21479     -29.767 -38.654   4.229  1.00  0.00           H  
HETATM10565  H2  HOH 21479     -29.825 -37.395   3.389  1.00  0.00           H  
HETATM10566  O   HOH 21480     -41.181 -42.715   2.151  1.00  0.00           O  
HETATM10567  H1  HOH 21480     -40.906 -41.801   2.080  1.00  0.00           H  
HETATM10568  H2  HOH 21480     -40.718 -43.045   2.921  1.00  0.00           H  
HETATM10569  O   HOH 21481     -40.181 -38.775  10.342  1.00  0.00           O  
HETATM10570  H1  HOH 21481     -39.454 -39.335  10.614  1.00  0.00           H  
HETATM10571  H2  HOH 21481     -39.819 -38.240   9.635  1.00  0.00           H  
HETATM10572  O   HOH 21482     -39.166 -41.677   9.294  1.00  0.00           O  
HETATM10573  H1  HOH 21482     -38.941 -41.752  10.221  1.00  0.00           H  
HETATM10574  H2  HOH 21482     -40.023 -42.097   9.220  1.00  0.00           H  
HETATM10575  O   HOH 21483     -34.397 -31.773 -11.961  1.00  0.00           O  
HETATM10576  H1  HOH 21483     -34.547 -30.998 -12.501  1.00  0.00           H  
HETATM10577  H2  HOH 21483     -35.043 -31.705 -11.258  1.00  0.00           H  
HETATM10578  O   HOH 21484     -29.246 -33.474  -9.167  1.00  0.00           O  
HETATM10579  H1  HOH 21484     -28.857 -34.207  -8.689  1.00  0.00           H  
HETATM10580  H2  HOH 21484     -28.845 -33.513 -10.035  1.00  0.00           H  
HETATM10581  O   HOH 21485     -48.431 -37.244  -6.468  1.00  0.00           O  
HETATM10582  H1  HOH 21485     -48.663 -37.025  -5.565  1.00  0.00           H  
HETATM10583  H2  HOH 21485     -47.588 -36.814  -6.609  1.00  0.00           H  
HETATM10584  O   HOH 21486     -25.102 -46.426  -5.174  1.00  0.00           O  
HETATM10585  H1  HOH 21486     -24.983 -46.071  -4.293  1.00  0.00           H  
HETATM10586  H2  HOH 21486     -24.213 -46.567  -5.499  1.00  0.00           H  
HETATM10587  O   HOH 21487     -38.826 -40.932  -5.184  1.00  0.00           O  
HETATM10588  H1  HOH 21487     -38.667 -41.652  -5.794  1.00  0.00           H  
HETATM10589  H2  HOH 21487     -37.953 -40.666  -4.895  1.00  0.00           H  
HETATM10590  O   HOH 21488     -40.231 -21.047  -7.549  1.00  0.00           O  
HETATM10591  H1  HOH 21488     -40.561 -21.157  -6.657  1.00  0.00           H  
HETATM10592  H2  HOH 21488     -40.960 -20.651  -8.027  1.00  0.00           H  
HETATM10593  O   HOH 21489     -52.973 -30.982  10.695  1.00  0.00           O  
HETATM10594  H1  HOH 21489     -52.268 -30.696  11.275  1.00  0.00           H  
HETATM10595  H2  HOH 21489     -52.526 -31.424   9.974  1.00  0.00           H  
HETATM10596  O   HOH 21490     -51.697 -35.361  -7.237  1.00  0.00           O  
HETATM10597  H1  HOH 21490     -51.206 -35.476  -6.423  1.00  0.00           H  
HETATM10598  H2  HOH 21490     -51.780 -34.412  -7.334  1.00  0.00           H  
HETATM10599  O   HOH 21491     -50.092 -37.822  -8.563  1.00  0.00           O  
HETATM10600  H1  HOH 21491     -50.815 -37.211  -8.426  1.00  0.00           H  
HETATM10601  H2  HOH 21491     -49.486 -37.642  -7.843  1.00  0.00           H  
HETATM10602  O   HOH 21492     -51.703 -46.525  -9.268  1.00  0.00           O  
HETATM10603  H1  HOH 21492     -52.252 -45.787  -9.535  1.00  0.00           H  
HETATM10604  H2  HOH 21492     -52.291 -47.280  -9.287  1.00  0.00           H  
HETATM10605  O   HOH 21493     -51.153 -32.704  -7.158  1.00  0.00           O  
HETATM10606  H1  HOH 21493     -51.198 -32.634  -6.204  1.00  0.00           H  
HETATM10607  H2  HOH 21493     -51.064 -31.800  -7.461  1.00  0.00           H  
HETATM10608  O   HOH 21494     -41.599 -34.603  -2.013  1.00  0.00           O  
HETATM10609  H1  HOH 21494     -41.485 -35.049  -2.853  1.00  0.00           H  
HETATM10610  H2  HOH 21494     -40.780 -34.125  -1.882  1.00  0.00           H  
HETATM10611  O   HOH 21495     -38.462 -36.731   9.271  1.00  0.00           O  
HETATM10612  H1  HOH 21495     -37.625 -37.191   9.344  1.00  0.00           H  
HETATM10613  H2  HOH 21495     -38.260 -35.827   9.513  1.00  0.00           H  
HETATM10614  O   HOH 21496     -44.678 -32.863 -14.880  1.00  0.00           O  
HETATM10615  H1  HOH 21496     -44.407 -32.995 -13.971  1.00  0.00           H  
HETATM10616  H2  HOH 21496     -44.267 -32.037 -15.135  1.00  0.00           H  
HETATM10617  O   HOH 21497     -46.128 -30.510  -1.484  1.00  0.00           O  
HETATM10618  H1  HOH 21497     -46.360 -31.217  -0.882  1.00  0.00           H  
HETATM10619  H2  HOH 21497     -45.931 -30.953  -2.309  1.00  0.00           H  
HETATM10620  O   HOH 21498     -46.153 -47.743  -4.691  1.00  0.00           O  
HETATM10621  H1  HOH 21498     -45.986 -46.990  -5.258  1.00  0.00           H  
HETATM10622  H2  HOH 21498     -45.588 -47.600  -3.930  1.00  0.00           H  
HETATM10623  O   HOH 21499     -41.843 -25.355 -14.722  1.00  0.00           O  
HETATM10624  H1  HOH 21499     -42.602 -25.871 -14.993  1.00  0.00           H  
HETATM10625  H2  HOH 21499     -41.098 -25.788 -15.138  1.00  0.00           H  
HETATM10626  O   HOH 21500     -50.317 -20.527 -12.644  1.00  0.00           O  
HETATM10627  H1  HOH 21500     -50.640 -19.672 -12.929  1.00  0.00           H  
HETATM10628  H2  HOH 21500     -49.433 -20.355 -12.322  1.00  0.00           H  
HETATM10629  O   HOH 21501     -52.050 -26.663  -0.894  1.00  0.00           O  
HETATM10630  H1  HOH 21501     -51.331 -26.985  -1.436  1.00  0.00           H  
HETATM10631  H2  HOH 21501     -51.866 -25.731  -0.779  1.00  0.00           H  
HETATM10632  O   HOH 21502     -35.182 -40.447 -12.785  1.00  0.00           O  
HETATM10633  H1  HOH 21502     -34.264 -40.416 -12.514  1.00  0.00           H  
HETATM10634  H2  HOH 21502     -35.328 -41.359 -13.034  1.00  0.00           H  
HETATM10635  O   HOH 21503     -48.370 -32.716 -14.442  1.00  0.00           O  
HETATM10636  H1  HOH 21503     -47.578 -33.152 -14.756  1.00  0.00           H  
HETATM10637  H2  HOH 21503     -48.555 -33.133 -13.600  1.00  0.00           H  
HETATM10638  O   HOH 21504     -38.538 -37.143 -15.031  1.00  0.00           O  
HETATM10639  H1  HOH 21504     -37.718 -37.620 -14.908  1.00  0.00           H  
HETATM10640  H2  HOH 21504     -38.709 -36.735 -14.181  1.00  0.00           H  
HETATM10641  O   HOH 21505     -40.552 -33.736  -7.498  1.00  0.00           O  
HETATM10642  H1  HOH 21505     -41.337 -33.424  -7.048  1.00  0.00           H  
HETATM10643  H2  HOH 21505     -40.672 -33.463  -8.407  1.00  0.00           H  
HETATM10644  O   HOH 21506     -47.438 -38.385  -1.842  1.00  0.00           O  
HETATM10645  H1  HOH 21506     -46.502 -38.582  -1.880  1.00  0.00           H  
HETATM10646  H2  HOH 21506     -47.842 -39.196  -1.533  1.00  0.00           H  
HETATM10647  O   HOH 21507     -45.071 -29.064   3.346  1.00  0.00           O  
HETATM10648  H1  HOH 21507     -44.306 -29.398   2.876  1.00  0.00           H  
HETATM10649  H2  HOH 21507     -44.826 -28.174   3.601  1.00  0.00           H  
HETATM10650  O   HOH 21508     -45.285 -28.378 -17.155  1.00  0.00           O  
HETATM10651  H1  HOH 21508     -45.890 -29.016 -16.777  1.00  0.00           H  
HETATM10652  H2  HOH 21508     -45.401 -27.592 -16.621  1.00  0.00           H  
HETATM10653  O   HOH 21509     -40.729 -48.230 -13.629  1.00  0.00           O  
HETATM10654  H1  HOH 21509     -39.912 -48.251 -13.132  1.00  0.00           H  
HETATM10655  H2  HOH 21509     -40.455 -48.284 -14.545  1.00  0.00           H  
HETATM10656  O   HOH 21510     -46.042 -31.472  -9.070  1.00  0.00           O  
HETATM10657  H1  HOH 21510     -46.061 -30.554  -9.343  1.00  0.00           H  
HETATM10658  H2  HOH 21510     -46.176 -31.443  -8.123  1.00  0.00           H  
HETATM10659  O   HOH 21511     -42.312 -39.923 -17.936  1.00  0.00           O  
HETATM10660  H1  HOH 21511     -42.700 -39.092 -18.208  1.00  0.00           H  
HETATM10661  H2  HOH 21511     -41.368 -39.768 -17.962  1.00  0.00           H  
HETATM10662  O   HOH 21512     -40.118 -28.088   1.111  1.00  0.00           O  
HETATM10663  H1  HOH 21512     -40.991 -28.274   1.455  1.00  0.00           H  
HETATM10664  H2  HOH 21512     -40.059 -28.613   0.312  1.00  0.00           H  
HETATM10665  O   HOH 21513     -45.391 -33.967  -8.242  1.00  0.00           O  
HETATM10666  H1  HOH 21513     -46.274 -34.122  -7.905  1.00  0.00           H  
HETATM10667  H2  HOH 21513     -45.443 -33.108  -8.662  1.00  0.00           H  
HETATM10668  O   HOH 21514     -28.397 -33.217  -3.159  1.00  0.00           O  
HETATM10669  H1  HOH 21514     -27.578 -33.342  -3.638  1.00  0.00           H  
HETATM10670  H2  HOH 21514     -28.342 -33.830  -2.426  1.00  0.00           H  
HETATM10671  O   HOH 21515     -39.441 -43.764 -12.018  1.00  0.00           O  
HETATM10672  H1  HOH 21515     -38.885 -44.540 -12.087  1.00  0.00           H  
HETATM10673  H2  HOH 21515     -38.905 -43.125 -11.548  1.00  0.00           H  
HETATM10674  O   HOH 21516     -39.432 -30.420  10.088  1.00  0.00           O  
HETATM10675  H1  HOH 21516     -39.149 -29.545   9.819  1.00  0.00           H  
HETATM10676  H2  HOH 21516     -38.912 -30.611  10.868  1.00  0.00           H  
HETATM10677  O   HOH 21517     -39.371 -33.301  -1.893  1.00  0.00           O  
HETATM10678  H1  HOH 21517     -39.260 -32.493  -2.394  1.00  0.00           H  
HETATM10679  H2  HOH 21517     -38.500 -33.488  -1.543  1.00  0.00           H  
HETATM10680  O   HOH 21518     -46.445 -35.542   8.014  1.00  0.00           O  
HETATM10681  H1  HOH 21518     -46.673 -36.059   8.787  1.00  0.00           H  
HETATM10682  H2  HOH 21518     -45.747 -34.959   8.311  1.00  0.00           H  
HETATM10683  O   HOH 21519     -35.367 -30.149  10.788  1.00  0.00           O  
HETATM10684  H1  HOH 21519     -34.999 -31.031  10.737  1.00  0.00           H  
HETATM10685  H2  HOH 21519     -34.675 -29.580  10.451  1.00  0.00           H  
HETATM10686  O   HOH 21520     -26.720 -36.313  -6.103  1.00  0.00           O  
HETATM10687  H1  HOH 21520     -27.205 -37.133  -6.016  1.00  0.00           H  
HETATM10688  H2  HOH 21520     -25.857 -36.577  -6.422  1.00  0.00           H  
HETATM10689  O   HOH 21521     -34.369 -37.841  -9.935  1.00  0.00           O  
HETATM10690  H1  HOH 21521     -33.466 -37.532 -10.013  1.00  0.00           H  
HETATM10691  H2  HOH 21521     -34.884 -37.205 -10.432  1.00  0.00           H  
HETATM10692  O   HOH 21522     -40.497 -36.754 -10.443  1.00  0.00           O  
HETATM10693  H1  HOH 21522     -41.215 -36.347  -9.957  1.00  0.00           H  
HETATM10694  H2  HOH 21522     -40.782 -37.657 -10.580  1.00  0.00           H  
HETATM10695  O   HOH 21523     -49.741 -48.824  -9.602  1.00  0.00           O  
HETATM10696  H1  HOH 21523     -49.219 -48.465  -8.885  1.00  0.00           H  
HETATM10697  H2  HOH 21523     -50.465 -48.206  -9.705  1.00  0.00           H  
HETATM10698  O   HOH 21524     -50.975 -33.507 -10.759  1.00  0.00           O  
HETATM10699  H1  HOH 21524     -51.573 -33.380 -11.495  1.00  0.00           H  
HETATM10700  H2  HOH 21524     -51.447 -34.087 -10.163  1.00  0.00           H  
HETATM10701  O   HOH 21525     -40.681 -38.546  -3.333  1.00  0.00           O  
HETATM10702  H1  HOH 21525     -40.055 -37.832  -3.213  1.00  0.00           H  
HETATM10703  H2  HOH 21525     -40.162 -39.259  -3.708  1.00  0.00           H  
HETATM10704  O   HOH 21526     -25.371 -42.042  -3.637  1.00  0.00           O  
HETATM10705  H1  HOH 21526     -25.578 -42.454  -4.475  1.00  0.00           H  
HETATM10706  H2  HOH 21526     -26.195 -41.643  -3.356  1.00  0.00           H  
HETATM10707  O   HOH 21527     -47.822 -36.264   2.048  1.00  0.00           O  
HETATM10708  H1  HOH 21527     -48.409 -36.158   1.299  1.00  0.00           H  
HETATM10709  H2  HOH 21527     -47.365 -35.426   2.115  1.00  0.00           H  
HETATM10710  O   HOH 21528     -51.979 -46.361  -3.734  1.00  0.00           O  
HETATM10711  H1  HOH 21528     -52.187 -46.779  -4.570  1.00  0.00           H  
HETATM10712  H2  HOH 21528     -51.414 -45.624  -3.969  1.00  0.00           H  
HETATM10713  O   HOH 21529     -33.819 -47.602  -4.360  1.00  0.00           O  
HETATM10714  H1  HOH 21529     -32.928 -47.729  -4.686  1.00  0.00           H  
HETATM10715  H2  HOH 21529     -33.845 -46.685  -4.085  1.00  0.00           H  
HETATM10716  O   HOH 21530     -41.220 -30.603 -14.043  1.00  0.00           O  
HETATM10717  H1  HOH 21530     -41.347 -30.316 -13.139  1.00  0.00           H  
HETATM10718  H2  HOH 21530     -40.287 -30.467 -14.209  1.00  0.00           H  
HETATM10719  O   HOH 21531     -42.965 -35.563  -9.123  1.00  0.00           O  
HETATM10720  H1  HOH 21531     -42.680 -35.608  -8.211  1.00  0.00           H  
HETATM10721  H2  HOH 21531     -43.704 -34.955  -9.114  1.00  0.00           H  
HETATM10722  O   HOH 21532     -48.884 -32.197 -17.510  1.00  0.00           O  
HETATM10723  H1  HOH 21532     -47.975 -32.393 -17.281  1.00  0.00           H  
HETATM10724  H2  HOH 21532     -49.078 -32.783 -18.241  1.00  0.00           H  
HETATM10725  O   HOH 21533     -48.212 -47.498  -7.915  1.00  0.00           O  
HETATM10726  H1  HOH 21533     -47.464 -46.903  -7.871  1.00  0.00           H  
HETATM10727  H2  HOH 21533     -48.971 -46.944  -7.731  1.00  0.00           H  
HETATM10728  O   HOH 21534     -40.136 -39.492  -8.722  1.00  0.00           O  
HETATM10729  H1  HOH 21534     -41.087 -39.566  -8.804  1.00  0.00           H  
HETATM10730  H2  HOH 21534     -39.796 -40.275  -9.156  1.00  0.00           H  
HETATM10731  O   HOH 21535     -40.332 -32.801   1.161  1.00  0.00           O  
HETATM10732  H1  HOH 21535     -40.790 -33.188   0.415  1.00  0.00           H  
HETATM10733  H2  HOH 21535     -40.020 -31.955   0.837  1.00  0.00           H  
HETATM10734  O   HOH 21536     -36.247 -34.899  -4.614  1.00  0.00           O  
HETATM10735  H1  HOH 21536     -37.200 -34.879  -4.534  1.00  0.00           H  
HETATM10736  H2  HOH 21536     -35.928 -34.650  -3.746  1.00  0.00           H  
HETATM10737  O   HOH 21537     -36.209 -44.016 -18.420  1.00  0.00           O  
HETATM10738  H1  HOH 21537     -37.121 -43.748 -18.304  1.00  0.00           H  
HETATM10739  H2  HOH 21537     -35.975 -44.435 -17.591  1.00  0.00           H  
HETATM10740  O   HOH 21538     -48.091 -37.038 -15.628  1.00  0.00           O  
HETATM10741  H1  HOH 21538     -48.911 -36.545 -15.665  1.00  0.00           H  
HETATM10742  H2  HOH 21538     -47.453 -36.416 -15.279  1.00  0.00           H  
HETATM10743  O   HOH 21539     -33.388 -36.834  -1.153  1.00  0.00           O  
HETATM10744  H1  HOH 21539     -32.842 -37.547  -1.484  1.00  0.00           H  
HETATM10745  H2  HOH 21539     -33.262 -36.123  -1.782  1.00  0.00           H  
HETATM10746  O   HOH 21540     -38.077 -38.047  -9.172  1.00  0.00           O  
HETATM10747  H1  HOH 21540     -38.866 -38.436  -8.795  1.00  0.00           H  
HETATM10748  H2  HOH 21540     -37.840 -38.632  -9.891  1.00  0.00           H  
HETATM10749  O   HOH 21541     -42.293 -36.853 -15.614  1.00  0.00           O  
HETATM10750  H1  HOH 21541     -42.577 -36.831 -14.701  1.00  0.00           H  
HETATM10751  H2  HOH 21541     -41.889 -37.714 -15.720  1.00  0.00           H  
HETATM10752  O   HOH 21542     -43.570 -30.617  -6.436  1.00  0.00           O  
HETATM10753  H1  HOH 21542     -44.502 -30.780  -6.293  1.00  0.00           H  
HETATM10754  H2  HOH 21542     -43.489 -29.663  -6.431  1.00  0.00           H  
HETATM10755  O   HOH 21543     -37.371 -28.227  -2.785  1.00  0.00           O  
HETATM10756  H1  HOH 21543     -36.632 -28.821  -2.916  1.00  0.00           H  
HETATM10757  H2  HOH 21543     -37.453 -27.758  -3.616  1.00  0.00           H  
HETATM10758  O   HOH 21544     -47.791 -44.916 -12.476  1.00  0.00           O  
HETATM10759  H1  HOH 21544     -47.349 -44.633 -11.676  1.00  0.00           H  
HETATM10760  H2  HOH 21544     -47.396 -44.386 -13.169  1.00  0.00           H  
HETATM10761  O   HOH 21545     -36.351 -38.123   5.960  1.00  0.00           O  
HETATM10762  H1  HOH 21545     -37.122 -38.586   5.632  1.00  0.00           H  
HETATM10763  H2  HOH 21545     -35.614 -38.539   5.514  1.00  0.00           H  
HETATM10764  O   HOH 21546     -33.180 -31.977 -17.268  1.00  0.00           O  
HETATM10765  H1  HOH 21546     -32.823 -31.103 -17.427  1.00  0.00           H  
HETATM10766  H2  HOH 21546     -33.768 -31.864 -16.522  1.00  0.00           H  
HETATM10767  O   HOH 21547     -27.020 -35.707  -2.224  1.00  0.00           O  
HETATM10768  H1  HOH 21547     -26.672 -36.293  -1.552  1.00  0.00           H  
HETATM10769  H2  HOH 21547     -27.702 -36.219  -2.659  1.00  0.00           H  
HETATM10770  O   HOH 21548     -25.691 -37.859  -9.113  1.00  0.00           O  
HETATM10771  H1  HOH 21548     -25.277 -37.619  -8.284  1.00  0.00           H  
HETATM10772  H2  HOH 21548     -25.271 -37.296  -9.763  1.00  0.00           H  
HETATM10773  O   HOH 21549     -39.274 -22.225  -9.887  1.00  0.00           O  
HETATM10774  H1  HOH 21549     -39.337 -21.969  -8.966  1.00  0.00           H  
HETATM10775  H2  HOH 21549     -39.326 -23.181  -9.874  1.00  0.00           H  
HETATM10776  O   HOH 21550     -47.741 -39.553  -9.086  1.00  0.00           O  
HETATM10777  H1  HOH 21550     -48.519 -38.998  -9.143  1.00  0.00           H  
HETATM10778  H2  HOH 21550     -47.980 -40.351  -9.558  1.00  0.00           H  
HETATM10779  O   HOH 21551     -36.199 -38.598 -14.414  1.00  0.00           O  
HETATM10780  H1  HOH 21551     -35.609 -37.854 -14.289  1.00  0.00           H  
HETATM10781  H2  HOH 21551     -35.947 -39.221 -13.733  1.00  0.00           H  
HETATM10782  O   HOH 21552     -39.609 -37.462  -6.249  1.00  0.00           O  
HETATM10783  H1  HOH 21552     -38.860 -36.872  -6.338  1.00  0.00           H  
HETATM10784  H2  HOH 21552     -39.331 -38.269  -6.683  1.00  0.00           H  
HETATM10785  O   HOH 21553     -48.278 -29.445  -8.257  1.00  0.00           O  
HETATM10786  H1  HOH 21553     -48.941 -29.200  -7.612  1.00  0.00           H  
HETATM10787  H2  HOH 21553     -48.750 -29.981  -8.894  1.00  0.00           H  
HETATM10788  O   HOH 21554     -43.640 -43.957  -7.669  1.00  0.00           O  
HETATM10789  H1  HOH 21554     -43.726 -43.286  -8.347  1.00  0.00           H  
HETATM10790  H2  HOH 21554     -42.793 -43.779  -7.261  1.00  0.00           H  
HETATM10791  O   HOH 21555     -45.800 -25.330  -5.568  1.00  0.00           O  
HETATM10792  H1  HOH 21555     -45.009 -24.860  -5.832  1.00  0.00           H  
HETATM10793  H2  HOH 21555     -46.519 -24.796  -5.905  1.00  0.00           H  
HETATM10794  O   HOH 21556     -46.171 -34.993 -14.467  1.00  0.00           O  
HETATM10795  H1  HOH 21556     -45.489 -34.379 -14.738  1.00  0.00           H  
HETATM10796  H2  HOH 21556     -46.247 -34.866 -13.521  1.00  0.00           H  
HETATM10797  O   HOH 21557     -45.581 -28.786  -7.097  1.00  0.00           O  
HETATM10798  H1  HOH 21557     -46.481 -29.111  -7.132  1.00  0.00           H  
HETATM10799  H2  HOH 21557     -45.672 -27.839  -6.989  1.00  0.00           H  
HETATM10800  O   HOH 21558     -45.667 -19.244 -14.034  1.00  0.00           O  
HETATM10801  H1  HOH 21558     -44.913 -18.978 -14.561  1.00  0.00           H  
HETATM10802  H2  HOH 21558     -45.511 -18.848 -13.177  1.00  0.00           H  
HETATM10803  O   HOH 21559     -50.135 -21.538  -8.801  1.00  0.00           O  
HETATM10804  H1  HOH 21559     -49.200 -21.746  -8.799  1.00  0.00           H  
HETATM10805  H2  HOH 21559     -50.173 -20.607  -9.019  1.00  0.00           H  
HETATM10806  O   HOH 21560     -36.316 -42.997 -12.434  1.00  0.00           O  
HETATM10807  H1  HOH 21560     -35.399 -43.182 -12.636  1.00  0.00           H  
HETATM10808  H2  HOH 21560     -36.805 -43.387 -13.158  1.00  0.00           H  
HETATM10809  O   HOH 21561     -29.352 -41.364 -10.144  1.00  0.00           O  
HETATM10810  H1  HOH 21561     -29.242 -42.063 -10.789  1.00  0.00           H  
HETATM10811  H2  HOH 21561     -28.674 -40.726 -10.364  1.00  0.00           H  
HETATM10812  O   HOH 21562     -44.523 -36.952 -10.878  1.00  0.00           O  
HETATM10813  H1  HOH 21562     -43.769 -36.516 -10.481  1.00  0.00           H  
HETATM10814  H2  HOH 21562     -44.895 -37.480 -10.172  1.00  0.00           H  
HETATM10815  O   HOH 21563     -36.332 -37.461   2.319  1.00  0.00           O  
HETATM10816  H1  HOH 21563     -36.595 -38.297   2.703  1.00  0.00           H  
HETATM10817  H2  HOH 21563     -37.149 -36.971   2.226  1.00  0.00           H  
HETATM10818  O   HOH 21564     -37.766 -45.165   0.294  1.00  0.00           O  
HETATM10819  H1  HOH 21564     -37.063 -44.515   0.291  1.00  0.00           H  
HETATM10820  H2  HOH 21564     -37.976 -45.287   1.220  1.00  0.00           H  
HETATM10821  O   HOH 21565     -42.528 -40.667   4.853  1.00  0.00           O  
HETATM10822  H1  HOH 21565     -42.253 -41.300   5.517  1.00  0.00           H  
HETATM10823  H2  HOH 21565     -42.242 -39.821   5.197  1.00  0.00           H  
HETATM10824  O   HOH 21566     -35.834 -40.158  -1.738  1.00  0.00           O  
HETATM10825  H1  HOH 21566     -35.978 -39.343  -1.257  1.00  0.00           H  
HETATM10826  H2  HOH 21566     -34.918 -40.378  -1.569  1.00  0.00           H  
HETATM10827  O   HOH 21567     -46.349 -39.089 -16.852  1.00  0.00           O  
HETATM10828  H1  HOH 21567     -45.474 -39.399 -16.620  1.00  0.00           H  
HETATM10829  H2  HOH 21567     -46.803 -39.000 -16.014  1.00  0.00           H  
HETATM10830  O   HOH 21568     -46.706 -39.240   7.735  1.00  0.00           O  
HETATM10831  H1  HOH 21568     -47.094 -38.643   8.375  1.00  0.00           H  
HETATM10832  H2  HOH 21568     -46.304 -38.666   7.084  1.00  0.00           H  
HETATM10833  O   HOH 21569     -40.685 -40.434  -0.972  1.00  0.00           O  
HETATM10834  H1  HOH 21569     -41.601 -40.321  -0.716  1.00  0.00           H  
HETATM10835  H2  HOH 21569     -40.455 -39.614  -1.409  1.00  0.00           H  
HETATM10836  O   HOH 21570     -27.040 -35.304 -12.178  1.00  0.00           O  
HETATM10837  H1  HOH 21570     -27.960 -35.070 -12.300  1.00  0.00           H  
HETATM10838  H2  HOH 21570     -26.642 -34.520 -11.800  1.00  0.00           H  
HETATM10839  O   HOH 21571     -48.781 -38.957   2.790  1.00  0.00           O  
HETATM10840  H1  HOH 21571     -49.685 -38.710   2.984  1.00  0.00           H  
HETATM10841  H2  HOH 21571     -48.291 -38.137   2.845  1.00  0.00           H  
HETATM10842  O   HOH 21572     -38.474 -35.148   2.755  1.00  0.00           O  
HETATM10843  H1  HOH 21572     -39.244 -34.582   2.699  1.00  0.00           H  
HETATM10844  H2  HOH 21572     -38.428 -35.400   3.677  1.00  0.00           H  
HETATM10845  O   HOH 21573     -48.797 -42.943 -14.214  1.00  0.00           O  
HETATM10846  H1  HOH 21573     -48.235 -42.201 -14.437  1.00  0.00           H  
HETATM10847  H2  HOH 21573     -49.046 -42.790 -13.302  1.00  0.00           H  
HETATM10848  O   HOH 21574     -32.673 -27.903   2.909  1.00  0.00           O  
HETATM10849  H1  HOH 21574     -32.643 -26.949   2.835  1.00  0.00           H  
HETATM10850  H2  HOH 21574     -32.956 -28.201   2.045  1.00  0.00           H  
HETATM10851  O   HOH 21575     -37.974 -36.010   5.573  1.00  0.00           O  
HETATM10852  H1  HOH 21575     -37.221 -36.413   6.005  1.00  0.00           H  
HETATM10853  H2  HOH 21575     -38.665 -36.671   5.629  1.00  0.00           H  
HETATM10854  O   HOH 21576     -33.865 -36.112   2.766  1.00  0.00           O  
HETATM10855  H1  HOH 21576     -34.607 -36.087   3.369  1.00  0.00           H  
HETATM10856  H2  HOH 21576     -34.139 -35.571   2.025  1.00  0.00           H  
HETATM10857  O   HOH 21577     -30.586 -37.518 -15.413  1.00  0.00           O  
HETATM10858  H1  HOH 21577     -31.478 -37.172 -15.431  1.00  0.00           H  
HETATM10859  H2  HOH 21577     -30.061 -36.850 -15.854  1.00  0.00           H  
HETATM10860  O   HOH 21578     -46.293 -22.766   4.957  1.00  0.00           O  
HETATM10861  H1  HOH 21578     -45.644 -22.564   4.283  1.00  0.00           H  
HETATM10862  H2  HOH 21578     -47.100 -22.933   4.470  1.00  0.00           H  
HETATM10863  O   HOH 21579     -35.756 -34.023   1.972  1.00  0.00           O  
HETATM10864  H1  HOH 21579     -35.333 -33.602   2.721  1.00  0.00           H  
HETATM10865  H2  HOH 21579     -36.648 -34.202   2.270  1.00  0.00           H  
HETATM10866  O   HOH 21580     -39.197 -33.629   5.201  1.00  0.00           O  
HETATM10867  H1  HOH 21580     -38.542 -33.075   4.776  1.00  0.00           H  
HETATM10868  H2  HOH 21580     -38.686 -34.296   5.659  1.00  0.00           H  
HETATM10869  O   HOH 21581     -34.046 -31.380  -1.497  1.00  0.00           O  
HETATM10870  H1  HOH 21581     -33.316 -30.777  -1.636  1.00  0.00           H  
HETATM10871  H2  HOH 21581     -33.908 -31.725  -0.615  1.00  0.00           H  
HETATM10872  O   HOH 21582     -36.450 -39.779  -4.223  1.00  0.00           O  
HETATM10873  H1  HOH 21582     -35.965 -38.954  -4.221  1.00  0.00           H  
HETATM10874  H2  HOH 21582     -36.410 -40.083  -3.316  1.00  0.00           H  
HETATM10875  O   HOH 21583     -37.114 -44.503 -15.060  1.00  0.00           O  
HETATM10876  H1  HOH 21583     -36.850 -45.366 -14.741  1.00  0.00           H  
HETATM10877  H2  HOH 21583     -37.840 -44.681 -15.659  1.00  0.00           H  
HETATM10878  O   HOH 21584     -42.030 -35.744   4.727  1.00  0.00           O  
HETATM10879  H1  HOH 21584     -41.377 -35.637   4.035  1.00  0.00           H  
HETATM10880  H2  HOH 21584     -42.345 -34.857   4.899  1.00  0.00           H  
HETATM10881  O   HOH 21585     -44.873 -44.045  -2.075  1.00  0.00           O  
HETATM10882  H1  HOH 21585     -45.695 -44.028  -2.565  1.00  0.00           H  
HETATM10883  H2  HOH 21585     -45.142 -44.084  -1.157  1.00  0.00           H  
HETATM10884  O   HOH 21586     -43.888 -38.907  -6.156  1.00  0.00           O  
HETATM10885  H1  HOH 21586     -43.332 -39.679  -6.264  1.00  0.00           H  
HETATM10886  H2  HOH 21586     -43.990 -38.816  -5.208  1.00  0.00           H  
HETATM10887  O   HOH 21587     -42.653 -38.139   5.879  1.00  0.00           O  
HETATM10888  H1  HOH 21587     -42.398 -37.306   5.481  1.00  0.00           H  
HETATM10889  H2  HOH 21587     -43.419 -38.419   5.378  1.00  0.00           H  
HETATM10890  O   HOH 21588     -25.342 -41.522 -16.466  1.00  0.00           O  
HETATM10891  H1  HOH 21588     -25.303 -41.816 -15.556  1.00  0.00           H  
HETATM10892  H2  HOH 21588     -24.633 -41.997 -16.901  1.00  0.00           H  
HETATM10893  O   HOH 21589     -41.341 -42.698   7.102  1.00  0.00           O  
HETATM10894  H1  HOH 21589     -41.951 -41.994   7.320  1.00  0.00           H  
HETATM10895  H2  HOH 21589     -41.883 -43.362   6.676  1.00  0.00           H  
HETATM10896  O   HOH 21590     -32.099 -39.407  10.730  1.00  0.00           O  
HETATM10897  H1  HOH 21590     -31.213 -39.767  10.677  1.00  0.00           H  
HETATM10898  H2  HOH 21590     -32.673 -40.162  10.605  1.00  0.00           H  
HETATM10899  O   HOH 21591     -36.336 -42.993  -0.402  1.00  0.00           O  
HETATM10900  H1  HOH 21591     -35.433 -43.174  -0.665  1.00  0.00           H  
HETATM10901  H2  HOH 21591     -36.387 -42.038  -0.359  1.00  0.00           H  
HETATM10902  O   HOH 21592     -38.277 -29.387   6.112  1.00  0.00           O  
HETATM10903  H1  HOH 21592     -38.585 -29.956   6.817  1.00  0.00           H  
HETATM10904  H2  HOH 21592     -37.323 -29.404   6.189  1.00  0.00           H  
HETATM10905  O   HOH 21593     -41.863 -30.956  -0.279  1.00  0.00           O  
HETATM10906  H1  HOH 21593     -42.573 -31.007  -0.919  1.00  0.00           H  
HETATM10907  H2  HOH 21593     -41.213 -30.384  -0.687  1.00  0.00           H  
HETATM10908  O   HOH 21594     -32.596 -38.701  -5.196  1.00  0.00           O  
HETATM10909  H1  HOH 21594     -33.371 -38.279  -4.825  1.00  0.00           H  
HETATM10910  H2  HOH 21594     -32.473 -38.275  -6.044  1.00  0.00           H  
HETATM10911  O   HOH 21595     -51.130 -35.921   6.855  1.00  0.00           O  
HETATM10912  H1  HOH 21595     -50.638 -36.069   6.048  1.00  0.00           H  
HETATM10913  H2  HOH 21595     -51.441 -36.790   7.110  1.00  0.00           H  
HETATM10914  O   HOH 21596     -39.493 -19.555   7.947  1.00  0.00           O  
HETATM10915  H1  HOH 21596     -38.800 -19.022   7.556  1.00  0.00           H  
HETATM10916  H2  HOH 21596     -39.835 -19.017   8.661  1.00  0.00           H  
HETATM10917  O   HOH 21597     -48.499 -25.174 -18.672  1.00  0.00           O  
HETATM10918  H1  HOH 21597     -48.078 -24.925 -17.849  1.00  0.00           H  
HETATM10919  H2  HOH 21597     -47.789 -25.529 -19.206  1.00  0.00           H  
HETATM10920  O   HOH 21598     -51.145 -30.526 -17.321  1.00  0.00           O  
HETATM10921  H1  HOH 21598     -51.016 -29.578 -17.292  1.00  0.00           H  
HETATM10922  H2  HOH 21598     -50.300 -30.875 -17.602  1.00  0.00           H  
HETATM10923  O   HOH 21599     -48.509 -40.619  -0.502  1.00  0.00           O  
HETATM10924  H1  HOH 21599     -47.910 -40.915   0.184  1.00  0.00           H  
HETATM10925  H2  HOH 21599     -48.984 -41.408  -0.762  1.00  0.00           H  
HETATM10926  O   HOH 21600     -48.262 -42.530   4.422  1.00  0.00           O  
HETATM10927  H1  HOH 21600     -48.309 -43.486   4.407  1.00  0.00           H  
HETATM10928  H2  HOH 21600     -48.915 -42.247   3.783  1.00  0.00           H  
HETATM10929  O   HOH 21601     -50.618 -36.012 -15.479  1.00  0.00           O  
HETATM10930  H1  HOH 21601     -51.451 -36.380 -15.182  1.00  0.00           H  
HETATM10931  H2  HOH 21601     -50.711 -35.069 -15.343  1.00  0.00           H  
HETATM10932  O   HOH 21602     -42.093 -46.506   6.901  1.00  0.00           O  
HETATM10933  H1  HOH 21602     -42.278 -46.452   7.838  1.00  0.00           H  
HETATM10934  H2  HOH 21602     -42.498 -45.722   6.530  1.00  0.00           H  
HETATM10935  O   HOH 21603     -50.700 -39.191   8.393  1.00  0.00           O  
HETATM10936  H1  HOH 21603     -50.464 -40.077   8.119  1.00  0.00           H  
HETATM10937  H2  HOH 21603     -50.075 -38.979   9.086  1.00  0.00           H  
HETATM10938  O   HOH 21604     -34.057 -44.957  -3.727  1.00  0.00           O  
HETATM10939  H1  HOH 21604     -33.565 -44.293  -4.210  1.00  0.00           H  
HETATM10940  H2  HOH 21604     -34.909 -44.988  -4.162  1.00  0.00           H  
HETATM10941  O   HOH 21605     -45.023 -19.105   3.750  1.00  0.00           O  
HETATM10942  H1  HOH 21605     -44.238 -18.560   3.800  1.00  0.00           H  
HETATM10943  H2  HOH 21605     -45.005 -19.472   2.866  1.00  0.00           H  
HETATM10944  O   HOH 21606     -43.883 -31.872   7.482  1.00  0.00           O  
HETATM10945  H1  HOH 21606     -43.560 -32.410   6.758  1.00  0.00           H  
HETATM10946  H2  HOH 21606     -43.638 -30.978   7.244  1.00  0.00           H  
HETATM10947  O   HOH 21607     -48.477 -42.233   9.211  1.00  0.00           O  
HETATM10948  H1  HOH 21607     -47.900 -42.010   8.481  1.00  0.00           H  
HETATM10949  H2  HOH 21607     -47.943 -42.087   9.992  1.00  0.00           H  
HETATM10950  O   HOH 21608     -45.150 -38.694   4.649  1.00  0.00           O  
HETATM10951  H1  HOH 21608     -45.808 -38.101   5.012  1.00  0.00           H  
HETATM10952  H2  HOH 21608     -45.636 -39.490   4.433  1.00  0.00           H  
HETATM10953  O   HOH 21609     -51.537 -39.606  -6.099  1.00  0.00           O  
HETATM10954  H1  HOH 21609     -52.048 -38.985  -5.581  1.00  0.00           H  
HETATM10955  H2  HOH 21609     -52.189 -40.187  -6.489  1.00  0.00           H  
HETATM10956  O   HOH 21610     -44.053 -47.031 -15.342  1.00  0.00           O  
HETATM10957  H1  HOH 21610     -44.603 -46.960 -16.123  1.00  0.00           H  
HETATM10958  H2  HOH 21610     -43.199 -46.700 -15.620  1.00  0.00           H  
HETATM10959  O   HOH 21611     -38.616 -23.244   7.532  1.00  0.00           O  
HETATM10960  H1  HOH 21611     -39.351 -23.797   7.268  1.00  0.00           H  
HETATM10961  H2  HOH 21611     -38.083 -23.160   6.741  1.00  0.00           H  
HETATM10962  O   HOH 21612     -47.018 -41.654   6.787  1.00  0.00           O  
HETATM10963  H1  HOH 21612     -47.499 -41.768   5.968  1.00  0.00           H  
HETATM10964  H2  HOH 21612     -46.899 -40.708   6.866  1.00  0.00           H  
HETATM10965  O   HOH 21613     -39.862 -37.974   6.246  1.00  0.00           O  
HETATM10966  H1  HOH 21613     -40.700 -38.108   5.804  1.00  0.00           H  
HETATM10967  H2  HOH 21613     -39.563 -38.856   6.466  1.00  0.00           H  
HETATM10968  O   HOH 21614     -29.405 -42.724  -1.608  1.00  0.00           O  
HETATM10969  H1  HOH 21614     -30.344 -42.764  -1.790  1.00  0.00           H  
HETATM10970  H2  HOH 21614     -28.991 -43.053  -2.406  1.00  0.00           H  
HETATM10971  O   HOH 21615     -49.016 -37.325  -3.636  1.00  0.00           O  
HETATM10972  H1  HOH 21615     -49.780 -37.745  -3.242  1.00  0.00           H  
HETATM10973  H2  HOH 21615     -48.266 -37.771  -3.241  1.00  0.00           H  
HETATM10974  O   HOH 21616     -37.868 -30.948  -0.104  1.00  0.00           O  
HETATM10975  H1  HOH 21616     -37.703 -30.260  -0.750  1.00  0.00           H  
HETATM10976  H2  HOH 21616     -37.506 -31.740  -0.500  1.00  0.00           H  
HETATM10977  O   HOH 21617     -42.750 -47.380   3.610  1.00  0.00           O  
HETATM10978  H1  HOH 21617     -42.375 -47.499   4.483  1.00  0.00           H  
HETATM10979  H2  HOH 21617     -42.000 -47.174   3.052  1.00  0.00           H  
HETATM10980  O   HOH 21618     -49.799 -46.759   3.838  1.00  0.00           O  
HETATM10981  H1  HOH 21618     -49.128 -46.207   4.241  1.00  0.00           H  
HETATM10982  H2  HOH 21618     -50.419 -46.140   3.454  1.00  0.00           H  
HETATM10983  O   HOH 21619     -46.371 -32.250 -11.690  1.00  0.00           O  
HETATM10984  H1  HOH 21619     -46.558 -33.180 -11.565  1.00  0.00           H  
HETATM10985  H2  HOH 21619     -46.340 -31.889 -10.804  1.00  0.00           H  
HETATM10986  O   HOH 21620     -44.627 -33.949   9.237  1.00  0.00           O  
HETATM10987  H1  HOH 21620     -44.204 -33.184   8.846  1.00  0.00           H  
HETATM10988  H2  HOH 21620     -45.113 -33.599   9.984  1.00  0.00           H  
HETATM10989  O   HOH 21621     -52.398 -48.168  10.182  1.00  0.00           O  
HETATM10990  H1  HOH 21621     -51.598 -47.722  10.460  1.00  0.00           H  
HETATM10991  H2  HOH 21621     -53.065 -47.481  10.174  1.00  0.00           H  
HETATM10992  O   HOH 21622     -41.442 -36.580   0.204  1.00  0.00           O  
HETATM10993  H1  HOH 21622     -41.944 -37.370   0.007  1.00  0.00           H  
HETATM10994  H2  HOH 21622     -41.521 -36.043  -0.585  1.00  0.00           H  
HETATM10995  O   HOH 21623     -51.134 -20.838   9.816  1.00  0.00           O  
HETATM10996  H1  HOH 21623     -50.907 -21.032   8.906  1.00  0.00           H  
HETATM10997  H2  HOH 21623     -51.268 -19.891   9.833  1.00  0.00           H  
HETATM10998  O   HOH 21624     -45.350 -29.515  10.119  1.00  0.00           O  
HETATM10999  H1  HOH 21624     -45.113 -30.029  10.891  1.00  0.00           H  
HETATM11000  H2  HOH 21624     -45.945 -28.843  10.451  1.00  0.00           H  
HETATM11001  O   HOH 21625     -43.361 -44.284   5.952  1.00  0.00           O  
HETATM11002  H1  HOH 21625     -44.260 -44.221   6.275  1.00  0.00           H  
HETATM11003  H2  HOH 21625     -43.451 -44.330   5.000  1.00  0.00           H  
HETATM11004  O   HOH 21626     -46.014 -37.386  10.763  1.00  0.00           O  
HETATM11005  H1  HOH 21626     -45.066 -37.256  10.771  1.00  0.00           H  
HETATM11006  H2  HOH 21626     -46.183 -37.972  11.501  1.00  0.00           H  
HETATM11007  O   HOH 21627     -46.762 -40.547   3.785  1.00  0.00           O  
HETATM11008  H1  HOH 21627     -47.169 -41.405   3.903  1.00  0.00           H  
HETATM11009  H2  HOH 21627     -47.275 -40.131   3.092  1.00  0.00           H  
HETATM11010  O   HOH 21628     -48.214 -46.308  10.898  1.00  0.00           O  
HETATM11011  H1  HOH 21628     -48.770 -46.380  11.673  1.00  0.00           H  
HETATM11012  H2  HOH 21628     -48.698 -46.766  10.211  1.00  0.00           H  
HETATM11013  O   HOH 21629     -25.239 -48.889   8.614  1.00  0.00           O  
HETATM11014  H1  HOH 21629     -24.869 -48.145   9.089  1.00  0.00           H  
HETATM11015  H2  HOH 21629     -24.714 -48.950   7.816  1.00  0.00           H  
HETATM11016  O   HOH 21630     -35.346 -45.263   3.596  1.00  0.00           O  
HETATM11017  H1  HOH 21630     -35.314 -46.177   3.880  1.00  0.00           H  
HETATM11018  H2  HOH 21630     -34.836 -45.246   2.786  1.00  0.00           H  
HETATM11019  O   HOH 21631     -41.139 -34.392 -15.513  1.00  0.00           O  
HETATM11020  H1  HOH 21631     -40.743 -34.117 -16.339  1.00  0.00           H  
HETATM11021  H2  HOH 21631     -41.571 -35.221 -15.718  1.00  0.00           H  
HETATM11022  O   HOH 21632     -39.515 -47.150   5.574  1.00  0.00           O  
HETATM11023  H1  HOH 21632     -38.874 -47.243   6.279  1.00  0.00           H  
HETATM11024  H2  HOH 21632     -40.282 -46.764   5.997  1.00  0.00           H  
HETATM11025  O   HOH 21633     -44.953 -37.962   2.047  1.00  0.00           O  
HETATM11026  H1  HOH 21633     -45.877 -37.805   1.853  1.00  0.00           H  
HETATM11027  H2  HOH 21633     -44.945 -38.250   2.960  1.00  0.00           H  
HETATM11028  O   HOH 21634     -45.984 -31.641   4.836  1.00  0.00           O  
HETATM11029  H1  HOH 21634     -45.104 -31.726   5.202  1.00  0.00           H  
HETATM11030  H2  HOH 21634     -46.198 -30.713   4.937  1.00  0.00           H  
HETATM11031  O   HOH 21635     -46.962 -40.788 -13.368  1.00  0.00           O  
HETATM11032  H1  HOH 21635     -47.531 -40.036 -13.203  1.00  0.00           H  
HETATM11033  H2  HOH 21635     -46.204 -40.645 -12.802  1.00  0.00           H  
HETATM11034  O   HOH 21636     -24.057 -40.629  -7.332  1.00  0.00           O  
HETATM11035  H1  HOH 21636     -23.980 -41.543  -7.607  1.00  0.00           H  
HETATM11036  H2  HOH 21636     -24.879 -40.330  -7.720  1.00  0.00           H  
HETATM11037  O   HOH 21637     -33.108 -39.154 -16.740  1.00  0.00           O  
HETATM11038  H1  HOH 21637     -32.640 -39.777 -16.185  1.00  0.00           H  
HETATM11039  H2  HOH 21637     -32.628 -39.163 -17.569  1.00  0.00           H  
HETATM11040  O   HOH 21638     -49.278 -29.941 -12.263  1.00  0.00           O  
HETATM11041  H1  HOH 21638     -48.881 -29.096 -12.050  1.00  0.00           H  
HETATM11042  H2  HOH 21638     -48.764 -30.268 -13.001  1.00  0.00           H  
HETATM11043  O   HOH 21639     -53.295 -19.661 -17.537  1.00  0.00           O  
HETATM11044  H1  HOH 21639     -52.995 -19.149 -18.288  1.00  0.00           H  
HETATM11045  H2  HOH 21639     -53.135 -20.571 -17.787  1.00  0.00           H  
HETATM11046  O   HOH 21640     -47.264 -44.224  -3.283  1.00  0.00           O  
HETATM11047  H1  HOH 21640     -47.746 -43.672  -3.898  1.00  0.00           H  
HETATM11048  H2  HOH 21640     -47.891 -44.409  -2.584  1.00  0.00           H  
HETATM11049  O   HOH 21641     -38.922 -40.515   6.579  1.00  0.00           O  
HETATM11050  H1  HOH 21641     -39.636 -41.148   6.650  1.00  0.00           H  
HETATM11051  H2  HOH 21641     -38.451 -40.590   7.409  1.00  0.00           H  
HETATM11052  O   HOH 21642     -38.021 -31.959 -11.841  1.00  0.00           O  
HETATM11053  H1  HOH 21642     -38.726 -32.253 -12.419  1.00  0.00           H  
HETATM11054  H2  HOH 21642     -38.463 -31.717 -11.027  1.00  0.00           H  
HETATM11055  O   HOH 21643     -52.556 -39.133   6.452  1.00  0.00           O  
HETATM11056  H1  HOH 21643     -51.847 -39.257   7.083  1.00  0.00           H  
HETATM11057  H2  HOH 21643     -52.120 -38.826   5.658  1.00  0.00           H  
HETATM11058  O   HOH 21644     -38.730 -48.633  -5.525  1.00  0.00           O  
HETATM11059  H1  HOH 21644     -38.065 -49.283  -5.296  1.00  0.00           H  
HETATM11060  H2  HOH 21644     -38.585 -47.914  -4.911  1.00  0.00           H  
HETATM11061  O   HOH 21645     -30.146 -29.414   2.656  1.00  0.00           O  
HETATM11062  H1  HOH 21645     -29.888 -30.298   2.918  1.00  0.00           H  
HETATM11063  H2  HOH 21645     -31.001 -29.282   3.067  1.00  0.00           H  
HETATM11064  O   HOH 21646     -39.777 -30.599  -8.014  1.00  0.00           O  
HETATM11065  H1  HOH 21646     -39.802 -30.651  -7.059  1.00  0.00           H  
HETATM11066  H2  HOH 21646     -39.886 -31.505  -8.306  1.00  0.00           H  
HETATM11067  O   HOH 21647     -49.058 -44.788   8.119  1.00  0.00           O  
HETATM11068  H1  HOH 21647     -49.986 -44.653   7.928  1.00  0.00           H  
HETATM11069  H2  HOH 21647     -48.824 -44.064   8.699  1.00  0.00           H  
HETATM11070  O   HOH 21648     -49.605 -36.033   4.591  1.00  0.00           O  
HETATM11071  H1  HOH 21648     -49.646 -35.087   4.733  1.00  0.00           H  
HETATM11072  H2  HOH 21648     -49.289 -36.126   3.692  1.00  0.00           H  
HETATM11073  O   HOH 21649     -32.631 -46.515   5.552  1.00  0.00           O  
HETATM11074  H1  HOH 21649     -32.978 -46.678   4.675  1.00  0.00           H  
HETATM11075  H2  HOH 21649     -32.730 -47.350   6.009  1.00  0.00           H  
HETATM11076  O   HOH 21650     -39.540 -25.651  -8.588  1.00  0.00           O  
HETATM11077  H1  HOH 21650     -39.352 -25.186  -9.404  1.00  0.00           H  
HETATM11078  H2  HOH 21650     -39.417 -26.575  -8.805  1.00  0.00           H  
HETATM11079  O   HOH 21651     -38.857 -36.739  -2.420  1.00  0.00           O  
HETATM11080  H1  HOH 21651     -39.238 -35.981  -1.976  1.00  0.00           H  
HETATM11081  H2  HOH 21651     -38.000 -36.852  -2.009  1.00  0.00           H  
HETATM11082  O   HOH 21652     -31.880 -30.983   5.054  1.00  0.00           O  
HETATM11083  H1  HOH 21652     -31.990 -31.768   5.591  1.00  0.00           H  
HETATM11084  H2  HOH 21652     -31.457 -30.352   5.635  1.00  0.00           H  
HETATM11085  O   HOH 21653     -44.457 -31.530 -18.110  1.00  0.00           O  
HETATM11086  H1  HOH 21653     -43.692 -31.905 -18.546  1.00  0.00           H  
HETATM11087  H2  HOH 21653     -44.095 -31.033 -17.376  1.00  0.00           H  
HETATM11088  O   HOH 21654     -44.530 -20.967   6.218  1.00  0.00           O  
HETATM11089  H1  HOH 21654     -44.716 -21.217   5.313  1.00  0.00           H  
HETATM11090  H2  HOH 21654     -43.783 -20.372   6.154  1.00  0.00           H  
HETATM11091  O   HOH 21655     -46.962 -36.979   5.640  1.00  0.00           O  
HETATM11092  H1  HOH 21655     -47.803 -36.658   5.312  1.00  0.00           H  
HETATM11093  H2  HOH 21655     -46.613 -36.253   6.156  1.00  0.00           H  
HETATM11094  O   HOH 21656     -54.006 -39.986   1.617  1.00  0.00           O  
HETATM11095  H1  HOH 21656     -54.290 -40.789   2.053  1.00  0.00           H  
HETATM11096  H2  HOH 21656     -54.192 -39.291   2.248  1.00  0.00           H  
HETATM11097  O   HOH 21657     -42.808 -38.864   0.001  1.00  0.00           O  
HETATM11098  H1  HOH 21657     -43.422 -39.522  -0.324  1.00  0.00           H  
HETATM11099  H2  HOH 21657     -42.960 -38.839   0.946  1.00  0.00           H  
HETATM11100  O   HOH 21658     -39.786 -27.859 -17.703  1.00  0.00           O  
HETATM11101  H1  HOH 21658     -40.656 -27.574 -17.982  1.00  0.00           H  
HETATM11102  H2  HOH 21658     -39.324 -28.053 -18.518  1.00  0.00           H  
HETATM11103  O   HOH 21659     -43.396 -38.827  -3.399  1.00  0.00           O  
HETATM11104  H1  HOH 21659     -42.463 -38.634  -3.493  1.00  0.00           H  
HETATM11105  H2  HOH 21659     -43.426 -39.605  -2.843  1.00  0.00           H  
HETATM11106  O   HOH 21660     -50.616 -41.603   7.290  1.00  0.00           O  
HETATM11107  H1  HOH 21660     -49.816 -42.122   7.374  1.00  0.00           H  
HETATM11108  H2  HOH 21660     -50.762 -41.539   6.346  1.00  0.00           H  
HETATM11109  O   HOH 21661     -34.345 -33.045  -5.667  1.00  0.00           O  
HETATM11110  H1  HOH 21661     -33.586 -33.093  -5.086  1.00  0.00           H  
HETATM11111  H2  HOH 21661     -34.879 -33.803  -5.428  1.00  0.00           H  
HETATM11112  O   HOH 21662     -53.182 -34.614  10.885  1.00  0.00           O  
HETATM11113  H1  HOH 21662     -52.634 -33.850  10.703  1.00  0.00           H  
HETATM11114  H2  HOH 21662     -53.224 -34.657  11.840  1.00  0.00           H  
HETATM11115  O   HOH 21663     -42.827 -35.600  10.130  1.00  0.00           O  
HETATM11116  H1  HOH 21663     -43.467 -35.053   9.675  1.00  0.00           H  
HETATM11117  H2  HOH 21663     -42.269 -35.947   9.434  1.00  0.00           H  
HETATM11118  O   HOH 21664     -25.740 -47.477  -0.982  1.00  0.00           O  
HETATM11119  H1  HOH 21664     -25.797 -48.401  -0.738  1.00  0.00           H  
HETATM11120  H2  HOH 21664     -25.794 -47.006  -0.150  1.00  0.00           H  
HETATM11121  O   HOH 21665     -37.210 -32.180   3.876  1.00  0.00           O  
HETATM11122  H1  HOH 21665     -37.366 -31.257   4.077  1.00  0.00           H  
HETATM11123  H2  HOH 21665     -36.310 -32.206   3.552  1.00  0.00           H  
HETATM11124  O   HOH 21666     -27.243 -36.886 -16.893  1.00  0.00           O  
HETATM11125  H1  HOH 21666     -27.252 -36.311 -16.127  1.00  0.00           H  
HETATM11126  H2  HOH 21666     -26.539 -37.510 -16.718  1.00  0.00           H  
HETATM11127  O   HOH 21667     -38.339 -45.483 -17.261  1.00  0.00           O  
HETATM11128  H1  HOH 21667     -37.780 -46.259 -17.299  1.00  0.00           H  
HETATM11129  H2  HOH 21667     -38.684 -45.392 -18.149  1.00  0.00           H  
HETATM11130  O   HOH 21668     -53.298 -45.376   5.206  1.00  0.00           O  
HETATM11131  H1  HOH 21668     -53.617 -46.253   4.995  1.00  0.00           H  
HETATM11132  H2  HOH 21668     -52.535 -45.255   4.640  1.00  0.00           H  
HETATM11133  O   HOH 21669     -40.280 -29.074  -1.504  1.00  0.00           O  
HETATM11134  H1  HOH 21669     -40.353 -28.269  -2.017  1.00  0.00           H  
HETATM11135  H2  HOH 21669     -39.468 -29.480  -1.809  1.00  0.00           H  
HETATM11136  O   HOH 21670     -43.654 -41.616  -2.827  1.00  0.00           O  
HETATM11137  H1  HOH 21670     -43.629 -42.470  -2.395  1.00  0.00           H  
HETATM11138  H2  HOH 21670     -44.032 -41.794  -3.688  1.00  0.00           H  
HETATM11139  O   HOH 21671     -38.262 -21.149   2.176  1.00  0.00           O  
HETATM11140  H1  HOH 21671     -38.712 -21.847   1.700  1.00  0.00           H  
HETATM11141  H2  HOH 21671     -38.875 -20.895   2.865  1.00  0.00           H  
HETATM11142  O   HOH 21672     -38.615 -44.605   7.361  1.00  0.00           O  
HETATM11143  H1  HOH 21672     -39.310 -43.947   7.372  1.00  0.00           H  
HETATM11144  H2  HOH 21672     -38.382 -44.693   6.437  1.00  0.00           H  
HETATM11145  O   HOH 21673     -36.536 -18.720   3.897  1.00  0.00           O  
HETATM11146  H1  HOH 21673     -36.745 -19.420   3.279  1.00  0.00           H  
HETATM11147  H2  HOH 21673     -36.865 -19.037   4.738  1.00  0.00           H  
HETATM11148  O   HOH 21674     -44.795 -40.710   9.503  1.00  0.00           O  
HETATM11149  H1  HOH 21674     -45.371 -40.617   8.744  1.00  0.00           H  
HETATM11150  H2  HOH 21674     -43.986 -40.268   9.246  1.00  0.00           H  
HETATM11151  O   HOH 21675     -46.226 -41.697   0.982  1.00  0.00           O  
HETATM11152  H1  HOH 21675     -46.249 -42.653   0.955  1.00  0.00           H  
HETATM11153  H2  HOH 21675     -45.386 -41.488   1.392  1.00  0.00           H  
HETATM11154  O   HOH 21676     -37.274 -18.850 -13.076  1.00  0.00           O  
HETATM11155  H1  HOH 21676     -37.423 -19.585 -12.480  1.00  0.00           H  
HETATM11156  H2  HOH 21676     -37.557 -19.174 -13.931  1.00  0.00           H  
HETATM11157  O   HOH 21677     -44.343 -21.565 -13.353  1.00  0.00           O  
HETATM11158  H1  HOH 21677     -45.240 -21.347 -13.607  1.00  0.00           H  
HETATM11159  H2  HOH 21677     -43.805 -21.251 -14.080  1.00  0.00           H  
HETATM11160  O   HOH 21678     -35.744 -19.398   9.575  1.00  0.00           O  
HETATM11161  H1  HOH 21678     -36.230 -20.216   9.472  1.00  0.00           H  
HETATM11162  H2  HOH 21678     -35.443 -19.410  10.484  1.00  0.00           H  
HETATM11163  O   HOH 21679     -53.051 -42.740  -9.113  1.00  0.00           O  
HETATM11164  H1  HOH 21679     -53.524 -42.473  -9.901  1.00  0.00           H  
HETATM11165  H2  HOH 21679     -52.252 -42.213  -9.122  1.00  0.00           H  
HETATM11166  O   HOH 21680     -43.021 -25.887   2.029  1.00  0.00           O  
HETATM11167  H1  HOH 21680     -42.988 -26.835   2.152  1.00  0.00           H  
HETATM11168  H2  HOH 21680     -43.652 -25.759   1.320  1.00  0.00           H  
HETATM11169  O   HOH 21681     -43.086 -23.087 -11.429  1.00  0.00           O  
HETATM11170  H1  HOH 21681     -43.279 -22.605 -10.626  1.00  0.00           H  
HETATM11171  H2  HOH 21681     -43.413 -22.524 -12.131  1.00  0.00           H  
HETATM11172  O   HOH 21682     -51.498 -30.011  -7.778  1.00  0.00           O  
HETATM11173  H1  HOH 21682     -50.989 -29.464  -7.180  1.00  0.00           H  
HETATM11174  H2  HOH 21682     -51.118 -29.841  -8.640  1.00  0.00           H  
HETATM11175  O   HOH 21683     -40.206 -33.262 -12.963  1.00  0.00           O  
HETATM11176  H1  HOH 21683     -40.055 -34.200 -13.077  1.00  0.00           H  
HETATM11177  H2  HOH 21683     -40.790 -33.024 -13.683  1.00  0.00           H  
HETATM11178  O   HOH 21684     -52.005 -44.117  -6.664  1.00  0.00           O  
HETATM11179  H1  HOH 21684     -52.481 -43.776  -7.421  1.00  0.00           H  
HETATM11180  H2  HOH 21684     -52.329 -43.603  -5.925  1.00  0.00           H  
HETATM11181  O   HOH 21685     -44.451 -20.724 -10.138  1.00  0.00           O  
HETATM11182  H1  HOH 21685     -44.751 -20.732 -11.046  1.00  0.00           H  
HETATM11183  H2  HOH 21685     -45.026 -20.096  -9.701  1.00  0.00           H  
HETATM11184  O   HOH 21686     -42.445 -28.406   2.517  1.00  0.00           O  
HETATM11185  H1  HOH 21686     -42.552 -29.279   2.140  1.00  0.00           H  
HETATM11186  H2  HOH 21686     -41.831 -28.531   3.242  1.00  0.00           H  
HETATM11187  O   HOH 21687     -26.120 -22.904  -6.549  1.00  0.00           O  
HETATM11188  H1  HOH 21687     -25.924 -22.063  -6.136  1.00  0.00           H  
HETATM11189  H2  HOH 21687     -27.074 -22.916  -6.629  1.00  0.00           H  
HETATM11190  O   HOH 21688     -40.313 -42.055 -16.284  1.00  0.00           O  
HETATM11191  H1  HOH 21688     -41.105 -41.592 -16.560  1.00  0.00           H  
HETATM11192  H2  HOH 21688     -40.622 -42.700 -15.648  1.00  0.00           H  
HETATM11193  O   HOH 21689     -49.173 -19.274  -0.510  1.00  0.00           O  
HETATM11194  H1  HOH 21689     -49.039 -19.125   0.426  1.00  0.00           H  
HETATM11195  H2  HOH 21689     -49.558 -18.458  -0.830  1.00  0.00           H  
HETATM11196  O   HOH 21690     -43.667 -28.927 -12.644  1.00  0.00           O  
HETATM11197  H1  HOH 21690     -44.317 -29.280 -13.251  1.00  0.00           H  
HETATM11198  H2  HOH 21690     -44.178 -28.416 -12.016  1.00  0.00           H  
HETATM11199  O   HOH 21691     -41.082 -43.668 -14.090  1.00  0.00           O  
HETATM11200  H1  HOH 21691     -40.490 -43.677 -13.338  1.00  0.00           H  
HETATM11201  H2  HOH 21691     -41.775 -44.286 -13.857  1.00  0.00           H  
HETATM11202  O   HOH 21692     -50.846 -24.189   0.614  1.00  0.00           O  
HETATM11203  H1  HOH 21692     -49.967 -24.565   0.569  1.00  0.00           H  
HETATM11204  H2  HOH 21692     -50.756 -23.321   0.221  1.00  0.00           H  
HETATM11205  O   HOH 21693     -54.135 -27.316 -14.055  1.00  0.00           O  
HETATM11206  H1  HOH 21693     -53.242 -27.639 -14.171  1.00  0.00           H  
HETATM11207  H2  HOH 21693     -54.683 -27.957 -14.509  1.00  0.00           H  
HETATM11208  O   HOH 21694     -38.412 -22.912 -14.008  1.00  0.00           O  
HETATM11209  H1  HOH 21694     -38.532 -23.694 -14.548  1.00  0.00           H  
HETATM11210  H2  HOH 21694     -39.253 -22.795 -13.565  1.00  0.00           H  
HETATM11211  O   HOH 21695     -39.955 -28.465  -5.563  1.00  0.00           O  
HETATM11212  H1  HOH 21695     -39.712 -27.578  -5.829  1.00  0.00           H  
HETATM11213  H2  HOH 21695     -39.128 -28.875  -5.309  1.00  0.00           H  
HETATM11214  O   HOH 21696     -36.565 -27.322   2.696  1.00  0.00           O  
HETATM11215  H1  HOH 21696     -37.060 -26.595   3.074  1.00  0.00           H  
HETATM11216  H2  HOH 21696     -36.968 -28.106   3.069  1.00  0.00           H  
HETATM11217  O   HOH 21697     -41.330 -23.821   3.149  1.00  0.00           O  
HETATM11218  H1  HOH 21697     -41.685 -24.540   2.626  1.00  0.00           H  
HETATM11219  H2  HOH 21697     -40.846 -23.285   2.521  1.00  0.00           H  
HETATM11220  O   HOH 21698     -49.495 -26.304  -2.169  1.00  0.00           O  
HETATM11221  H1  HOH 21698     -48.896 -25.558  -2.138  1.00  0.00           H  
HETATM11222  H2  HOH 21698     -48.962 -27.050  -1.893  1.00  0.00           H  
HETATM11223  O   HOH 21699     -48.375 -27.397 -11.989  1.00  0.00           O  
HETATM11224  H1  HOH 21699     -47.719 -27.014 -11.407  1.00  0.00           H  
HETATM11225  H2  HOH 21699     -49.191 -27.359 -11.490  1.00  0.00           H  
HETATM11226  O   HOH 21700     -24.164 -26.852  11.102  1.00  0.00           O  
HETATM11227  H1  HOH 21700     -24.859 -26.774  11.756  1.00  0.00           H  
HETATM11228  H2  HOH 21700     -24.229 -27.753  10.788  1.00  0.00           H  
HETATM11229  O   HOH 21701     -36.688 -21.122 -11.014  1.00  0.00           O  
HETATM11230  H1  HOH 21701     -37.534 -21.505 -10.784  1.00  0.00           H  
HETATM11231  H2  HOH 21701     -36.301 -21.745 -11.629  1.00  0.00           H  
HETATM11232  O   HOH 21702     -51.863 -30.007 -13.230  1.00  0.00           O  
HETATM11233  H1  HOH 21702     -52.510 -30.168 -12.542  1.00  0.00           H  
HETATM11234  H2  HOH 21702     -51.018 -30.142 -12.801  1.00  0.00           H  
HETATM11235  O   HOH 21703     -39.867 -20.012 -11.382  1.00  0.00           O  
HETATM11236  H1  HOH 21703     -39.417 -20.647 -10.826  1.00  0.00           H  
HETATM11237  H2  HOH 21703     -40.206 -20.530 -12.112  1.00  0.00           H  
HETATM11238  O   HOH 21704     -29.854 -24.078  -4.648  1.00  0.00           O  
HETATM11239  H1  HOH 21704     -29.276 -24.811  -4.856  1.00  0.00           H  
HETATM11240  H2  HOH 21704     -29.624 -23.402  -5.286  1.00  0.00           H  
HETATM11241  O   HOH 21705     -47.677 -29.890 -16.374  1.00  0.00           O  
HETATM11242  H1  HOH 21705     -48.269 -29.275 -16.807  1.00  0.00           H  
HETATM11243  H2  HOH 21705     -48.176 -30.705 -16.319  1.00  0.00           H  
HETATM11244  O   HOH 21706     -48.321 -21.406  11.185  1.00  0.00           O  
HETATM11245  H1  HOH 21706     -48.917 -21.243  10.453  1.00  0.00           H  
HETATM11246  H2  HOH 21706     -48.811 -21.985  11.769  1.00  0.00           H  
HETATM11247  O   HOH 21707     -37.736 -29.727   2.489  1.00  0.00           O  
HETATM11248  H1  HOH 21707     -37.669 -30.438   1.852  1.00  0.00           H  
HETATM11249  H2  HOH 21707     -38.479 -29.204   2.188  1.00  0.00           H  
HETATM11250  O   HOH 21708     -46.908 -25.705 -15.362  1.00  0.00           O  
HETATM11251  H1  HOH 21708     -46.600 -24.942 -15.850  1.00  0.00           H  
HETATM11252  H2  HOH 21708     -46.527 -25.602 -14.490  1.00  0.00           H  
HETATM11253  O   HOH 21709     -43.797 -25.316  -1.636  1.00  0.00           O  
HETATM11254  H1  HOH 21709     -44.545 -25.587  -1.104  1.00  0.00           H  
HETATM11255  H2  HOH 21709     -43.659 -26.043  -2.244  1.00  0.00           H  
HETATM11256  O   HOH 21710     -38.728 -23.693  -4.740  1.00  0.00           O  
HETATM11257  H1  HOH 21710     -37.927 -23.583  -5.252  1.00  0.00           H  
HETATM11258  H2  HOH 21710     -39.092 -24.526  -5.040  1.00  0.00           H  
HETATM11259  O   HOH 21711     -45.006 -43.356 -13.006  1.00  0.00           O  
HETATM11260  H1  HOH 21711     -45.322 -43.123 -13.879  1.00  0.00           H  
HETATM11261  H2  HOH 21711     -44.754 -44.276 -13.079  1.00  0.00           H  
HETATM11262  O   HOH 21712     -49.900 -28.647  -6.185  1.00  0.00           O  
HETATM11263  H1  HOH 21712     -50.329 -27.838  -5.908  1.00  0.00           H  
HETATM11264  H2  HOH 21712     -49.139 -28.724  -5.609  1.00  0.00           H  
HETATM11265  O   HOH 21713     -50.926 -33.310 -15.544  1.00  0.00           O  
HETATM11266  H1  HOH 21713     -50.537 -32.652 -16.120  1.00  0.00           H  
HETATM11267  H2  HOH 21713     -50.373 -33.302 -14.763  1.00  0.00           H  
HETATM11268  O   HOH 21714     -49.994 -31.013  -9.825  1.00  0.00           O  
HETATM11269  H1  HOH 21714     -49.942 -30.632 -10.701  1.00  0.00           H  
HETATM11270  H2  HOH 21714     -50.581 -31.762  -9.923  1.00  0.00           H  
HETATM11271  O   HOH 21715     -43.009 -19.431  -4.655  1.00  0.00           O  
HETATM11272  H1  HOH 21715     -42.213 -19.772  -4.247  1.00  0.00           H  
HETATM11273  H2  HOH 21715     -43.344 -18.788  -4.029  1.00  0.00           H  
HETATM11274  O   HOH 21716     -42.902 -19.370 -18.000  1.00  0.00           O  
HETATM11275  H1  HOH 21716     -43.029 -19.693 -18.892  1.00  0.00           H  
HETATM11276  H2  HOH 21716     -43.447 -18.584 -17.950  1.00  0.00           H  
HETATM11277  O   HOH 21717     -44.009 -34.458  -0.821  1.00  0.00           O  
HETATM11278  H1  HOH 21717     -44.467 -35.295  -0.901  1.00  0.00           H  
HETATM11279  H2  HOH 21717     -43.236 -34.553  -1.377  1.00  0.00           H  
HETATM11280  O   HOH 21718     -47.468 -23.927 -11.730  1.00  0.00           O  
HETATM11281  H1  HOH 21718     -46.859 -24.410 -12.288  1.00  0.00           H  
HETATM11282  H2  HOH 21718     -48.121 -23.575 -12.335  1.00  0.00           H  
HETATM11283  O   HOH 21719     -53.392 -31.016 -15.684  1.00  0.00           O  
HETATM11284  H1  HOH 21719     -52.798 -30.961 -14.935  1.00  0.00           H  
HETATM11285  H2  HOH 21719     -52.867 -30.725 -16.429  1.00  0.00           H  
HETATM11286  O   HOH 21720     -47.260 -22.738  -5.737  1.00  0.00           O  
HETATM11287  H1  HOH 21720     -47.412 -21.802  -5.609  1.00  0.00           H  
HETATM11288  H2  HOH 21720     -46.312 -22.840  -5.653  1.00  0.00           H  
HETATM11289  O   HOH 21721     -44.204 -23.289  -7.239  1.00  0.00           O  
HETATM11290  H1  HOH 21721     -44.112 -22.590  -6.591  1.00  0.00           H  
HETATM11291  H2  HOH 21721     -44.642 -22.871  -7.981  1.00  0.00           H  
HETATM11292  O   HOH 21722     -41.317 -46.742  -9.146  1.00  0.00           O  
HETATM11293  H1  HOH 21722     -40.539 -47.238  -8.890  1.00  0.00           H  
HETATM11294  H2  HOH 21722     -41.534 -46.220  -8.374  1.00  0.00           H  
HETATM11295  O   HOH 21723     -43.267 -26.522 -16.809  1.00  0.00           O  
HETATM11296  H1  HOH 21723     -43.302 -27.406 -17.175  1.00  0.00           H  
HETATM11297  H2  HOH 21723     -43.739 -25.981 -17.442  1.00  0.00           H  
HETATM11298  O   HOH 21724     -53.558 -34.051 -16.321  1.00  0.00           O  
HETATM11299  H1  HOH 21724     -54.187 -33.340 -16.202  1.00  0.00           H  
HETATM11300  H2  HOH 21724     -52.707 -33.651 -16.144  1.00  0.00           H  
HETATM11301  O   HOH 21725     -38.320 -24.911 -10.815  1.00  0.00           O  
HETATM11302  H1  HOH 21725     -38.259 -25.021 -11.764  1.00  0.00           H  
HETATM11303  H2  HOH 21725     -37.416 -24.784 -10.529  1.00  0.00           H  
HETATM11304  O   HOH 21726     -46.495 -33.157  -0.527  1.00  0.00           O  
HETATM11305  H1  HOH 21726     -46.792 -33.188   0.382  1.00  0.00           H  
HETATM11306  H2  HOH 21726     -45.718 -33.716  -0.546  1.00  0.00           H  
HETATM11307  O   HOH 21727     -49.808 -26.232  -7.849  1.00  0.00           O  
HETATM11308  H1  HOH 21727     -50.347 -25.782  -7.198  1.00  0.00           H  
HETATM11309  H2  HOH 21727     -49.117 -25.605  -8.063  1.00  0.00           H  
HETATM11310  O   HOH 21728     -42.543 -25.535  -7.529  1.00  0.00           O  
HETATM11311  H1  HOH 21728     -42.259 -25.541  -8.443  1.00  0.00           H  
HETATM11312  H2  HOH 21728     -43.223 -24.862  -7.493  1.00  0.00           H  
HETATM11313  O   HOH 21729     -50.865 -26.445  -4.580  1.00  0.00           O  
HETATM11314  H1  HOH 21729     -50.528 -25.689  -5.061  1.00  0.00           H  
HETATM11315  H2  HOH 21729     -50.355 -26.462  -3.770  1.00  0.00           H  
HETATM11316  O   HOH 21730     -34.087 -45.762 -17.336  1.00  0.00           O  
HETATM11317  H1  HOH 21730     -33.740 -46.446 -17.909  1.00  0.00           H  
HETATM11318  H2  HOH 21730     -34.948 -46.086 -17.071  1.00  0.00           H  
HETATM11319  O   HOH 21731     -25.996 -46.372   1.397  1.00  0.00           O  
HETATM11320  H1  HOH 21731     -26.798 -46.585   1.875  1.00  0.00           H  
HETATM11321  H2  HOH 21731     -25.744 -45.508   1.722  1.00  0.00           H  
HETATM11322  O   HOH 21732     -34.952 -19.892  -9.447  1.00  0.00           O  
HETATM11323  H1  HOH 21732     -35.491 -19.504  -8.758  1.00  0.00           H  
HETATM11324  H2  HOH 21732     -35.575 -20.132 -10.133  1.00  0.00           H  
HETATM11325  O   HOH 21733     -53.181 -48.799   6.983  1.00  0.00           O  
HETATM11326  H1  HOH 21733     -52.396 -48.728   6.440  1.00  0.00           H  
HETATM11327  H2  HOH 21733     -52.931 -48.405   7.819  1.00  0.00           H  
HETATM11328  O   HOH 21734     -53.391 -32.107  -2.837  1.00  0.00           O  
HETATM11329  H1  HOH 21734     -53.995 -32.541  -2.234  1.00  0.00           H  
HETATM11330  H2  HOH 21734     -53.866 -31.332  -3.136  1.00  0.00           H  
HETATM11331  O   HOH 21735     -47.434 -24.616  -8.769  1.00  0.00           O  
HETATM11332  H1  HOH 21735     -47.334 -23.708  -8.484  1.00  0.00           H  
HETATM11333  H2  HOH 21735     -47.304 -24.586  -9.717  1.00  0.00           H  
HETATM11334  O   HOH 21736     -43.740 -47.350  -3.032  1.00  0.00           O  
HETATM11335  H1  HOH 21736     -43.574 -47.322  -2.089  1.00  0.00           H  
HETATM11336  H2  HOH 21736     -43.465 -46.490  -3.349  1.00  0.00           H  
HETATM11337  O   HOH 21737     -42.864 -29.574   6.586  1.00  0.00           O  
HETATM11338  H1  HOH 21737     -42.133 -29.463   5.978  1.00  0.00           H  
HETATM11339  H2  HOH 21737     -42.693 -28.942   7.284  1.00  0.00           H  
HETATM11340  O   HOH 21738     -50.842 -29.421  -0.553  1.00  0.00           O  
HETATM11341  H1  HOH 21738     -51.731 -29.228  -0.254  1.00  0.00           H  
HETATM11342  H2  HOH 21738     -50.278 -29.117   0.157  1.00  0.00           H  
HETATM11343  O   HOH 21739     -27.835 -40.273  -4.047  1.00  0.00           O  
HETATM11344  H1  HOH 21739     -28.241 -39.406  -4.027  1.00  0.00           H  
HETATM11345  H2  HOH 21739     -28.573 -40.883  -4.054  1.00  0.00           H  
HETATM11346  O   HOH 21740     -51.067 -26.848 -10.574  1.00  0.00           O  
HETATM11347  H1  HOH 21740     -50.754 -26.091 -10.078  1.00  0.00           H  
HETATM11348  H2  HOH 21740     -52.021 -26.771 -10.553  1.00  0.00           H  
HETATM11349  O   HOH 21741     -38.736 -25.540   1.255  1.00  0.00           O  
HETATM11350  H1  HOH 21741     -38.167 -25.682   0.499  1.00  0.00           H  
HETATM11351  H2  HOH 21741     -39.172 -26.381   1.389  1.00  0.00           H  
HETATM11352  O   HOH 21742     -47.111 -27.344  -9.477  1.00  0.00           O  
HETATM11353  H1  HOH 21742     -46.910 -26.582  -8.933  1.00  0.00           H  
HETATM11354  H2  HOH 21742     -47.624 -27.917  -8.907  1.00  0.00           H  
HETATM11355  O   HOH 21743     -41.689 -22.774  10.480  1.00  0.00           O  
HETATM11356  H1  HOH 21743     -42.014 -22.818  11.379  1.00  0.00           H  
HETATM11357  H2  HOH 21743     -42.472 -22.632   9.948  1.00  0.00           H  
HETATM11358  O   HOH 21744     -42.107 -19.907  -9.050  1.00  0.00           O  
HETATM11359  H1  HOH 21744     -42.945 -20.255  -9.356  1.00  0.00           H  
HETATM11360  H2  HOH 21744     -41.652 -19.641  -9.849  1.00  0.00           H  
HETATM11361  O   HOH 21745     -42.903 -22.699  -2.228  1.00  0.00           O  
HETATM11362  H1  HOH 21745     -42.279 -22.769  -2.950  1.00  0.00           H  
HETATM11363  H2  HOH 21745     -42.903 -23.568  -1.825  1.00  0.00           H  
HETATM11364  O   HOH 21746     -43.307 -30.322 -15.990  1.00  0.00           O  
HETATM11365  H1  HOH 21746     -43.501 -29.390 -15.885  1.00  0.00           H  
HETATM11366  H2  HOH 21746     -42.611 -30.495 -15.355  1.00  0.00           H  
HETATM11367  O   HOH 21747     -40.529 -48.351 -16.907  1.00  0.00           O  
HETATM11368  H1  HOH 21747     -41.310 -48.574 -17.413  1.00  0.00           H  
HETATM11369  H2  HOH 21747     -40.524 -47.394 -16.881  1.00  0.00           H  
HETATM11370  O   HOH 21748     -50.999 -48.211 -14.180  1.00  0.00           O  
HETATM11371  H1  HOH 21748     -50.044 -48.144 -14.186  1.00  0.00           H  
HETATM11372  H2  HOH 21748     -51.295 -47.386 -13.796  1.00  0.00           H  
HETATM11373  O   HOH 21749     -44.752 -27.339 -10.780  1.00  0.00           O  
HETATM11374  H1  HOH 21749     -45.356 -27.312 -10.038  1.00  0.00           H  
HETATM11375  H2  HOH 21749     -43.962 -26.901 -10.462  1.00  0.00           H  
HETATM11376  O   HOH 21750     -25.318 -24.881  -8.292  1.00  0.00           O  
HETATM11377  H1  HOH 21750     -26.040 -25.504  -8.382  1.00  0.00           H  
HETATM11378  H2  HOH 21750     -25.627 -24.247  -7.645  1.00  0.00           H  
HETATM11379  O   HOH 21751     -44.367 -32.918   3.040  1.00  0.00           O  
HETATM11380  H1  HOH 21751     -45.277 -32.643   3.148  1.00  0.00           H  
HETATM11381  H2  HOH 21751     -44.424 -33.827   2.746  1.00  0.00           H  
HETATM11382  O   HOH 21752     -46.179 -27.472  -4.094  1.00  0.00           O  
HETATM11383  H1  HOH 21752     -45.281 -27.462  -3.763  1.00  0.00           H  
HETATM11384  H2  HOH 21752     -46.195 -26.792  -4.767  1.00  0.00           H  
HETATM11385  O   HOH 21753     -28.709 -23.623 -10.171  1.00  0.00           O  
HETATM11386  H1  HOH 21753     -29.596 -23.375 -10.430  1.00  0.00           H  
HETATM11387  H2  HOH 21753     -28.272 -23.844 -10.994  1.00  0.00           H  
HETATM11388  O   HOH 21754     -29.697 -27.966   0.270  1.00  0.00           O  
HETATM11389  H1  HOH 21754     -28.853 -27.702  -0.097  1.00  0.00           H  
HETATM11390  H2  HOH 21754     -29.471 -28.558   0.988  1.00  0.00           H  
HETATM11391  O   HOH 21755     -45.932 -29.069   6.509  1.00  0.00           O  
HETATM11392  H1  HOH 21755     -46.125 -29.609   7.276  1.00  0.00           H  
HETATM11393  H2  HOH 21755     -44.977 -29.070   6.449  1.00  0.00           H  
HETATM11394  O   HOH 21756     -41.222 -47.489  -6.219  1.00  0.00           O  
HETATM11395  H1  HOH 21756     -40.599 -48.189  -6.022  1.00  0.00           H  
HETATM11396  H2  HOH 21756     -42.066 -47.830  -5.924  1.00  0.00           H  
HETATM11397  O   HOH 21757     -40.899 -22.773 -13.190  1.00  0.00           O  
HETATM11398  H1  HOH 21757     -41.095 -22.939 -12.268  1.00  0.00           H  
HETATM11399  H2  HOH 21757     -41.660 -23.110 -13.662  1.00  0.00           H  
HETATM11400  O   HOH 21758     -40.205 -25.598  -6.003  1.00  0.00           O  
HETATM11401  H1  HOH 21758     -41.112 -25.676  -6.301  1.00  0.00           H  
HETATM11402  H2  HOH 21758     -39.698 -25.482  -6.806  1.00  0.00           H  
HETATM11403  O   HOH 21759     -46.207 -25.593   5.846  1.00  0.00           O  
HETATM11404  H1  HOH 21759     -45.542 -26.093   5.373  1.00  0.00           H  
HETATM11405  H2  HOH 21759     -46.218 -24.739   5.412  1.00  0.00           H  
HETATM11406  O   HOH 21760     -46.973 -46.609   1.043  1.00  0.00           O  
HETATM11407  H1  HOH 21760     -46.421 -47.375   0.886  1.00  0.00           H  
HETATM11408  H2  HOH 21760     -47.724 -46.950   1.530  1.00  0.00           H  
HETATM11409  O   HOH 21761     -37.507 -36.511 -17.557  1.00  0.00           O  
HETATM11410  H1  HOH 21761     -38.029 -35.756 -17.830  1.00  0.00           H  
HETATM11411  H2  HOH 21761     -37.941 -36.829 -16.765  1.00  0.00           H  
HETATM11412  O   HOH 21762     -42.729 -32.930   5.190  1.00  0.00           O  
HETATM11413  H1  HOH 21762     -42.085 -32.405   4.714  1.00  0.00           H  
HETATM11414  H2  HOH 21762     -43.387 -33.156   4.533  1.00  0.00           H  
HETATM11415  O   HOH 21763     -39.672 -35.942 -12.882  1.00  0.00           O  
HETATM11416  H1  HOH 21763     -39.800 -36.120 -11.950  1.00  0.00           H  
HETATM11417  H2  HOH 21763     -40.555 -35.953 -13.252  1.00  0.00           H  
HETATM11418  O   HOH 21764     -43.277 -29.044  -8.817  1.00  0.00           O  
HETATM11419  H1  HOH 21764     -44.069 -28.987  -8.283  1.00  0.00           H  
HETATM11420  H2  HOH 21764     -42.563 -28.861  -8.206  1.00  0.00           H  
HETATM11421  O   HOH 21765     -35.147 -34.096 -13.148  1.00  0.00           O  
HETATM11422  H1  HOH 21765     -34.994 -33.253 -12.722  1.00  0.00           H  
HETATM11423  H2  HOH 21765     -35.351 -34.694 -12.429  1.00  0.00           H  
HETATM11424  O   HOH 21766     -47.404 -20.321  -4.521  1.00  0.00           O  
HETATM11425  H1  HOH 21766     -46.813 -19.588  -4.347  1.00  0.00           H  
HETATM11426  H2  HOH 21766     -48.209 -20.096  -4.055  1.00  0.00           H  
HETATM11427  O   HOH 21767     -44.403 -26.193   7.926  1.00  0.00           O  
HETATM11428  H1  HOH 21767     -44.890 -26.155   7.102  1.00  0.00           H  
HETATM11429  H2  HOH 21767     -44.440 -25.300   8.268  1.00  0.00           H  
HETATM11430  O   HOH 21768     -26.820 -48.484  -5.921  1.00  0.00           O  
HETATM11431  H1  HOH 21768     -26.663 -49.121  -5.224  1.00  0.00           H  
HETATM11432  H2  HOH 21768     -26.236 -47.754  -5.715  1.00  0.00           H  
HETATM11433  O   HOH 21769     -42.060 -30.445 -11.017  1.00  0.00           O  
HETATM11434  H1  HOH 21769     -42.428 -30.217 -10.163  1.00  0.00           H  
HETATM11435  H2  HOH 21769     -42.608 -29.976 -11.647  1.00  0.00           H  
HETATM11436  O   HOH 21770     -29.510 -29.219  -6.269  1.00  0.00           O  
HETATM11437  H1  HOH 21770     -29.268 -29.928  -5.674  1.00  0.00           H  
HETATM11438  H2  HOH 21770     -29.982 -29.653  -6.980  1.00  0.00           H  
HETATM11439  O   HOH 21771     -52.719 -19.083  -2.861  1.00  0.00           O  
HETATM11440  H1  HOH 21771     -52.740 -18.132  -2.750  1.00  0.00           H  
HETATM11441  H2  HOH 21771     -51.888 -19.254  -3.304  1.00  0.00           H  
HETATM11442  O   HOH 21772     -47.340 -28.252  -0.864  1.00  0.00           O  
HETATM11443  H1  HOH 21772     -46.722 -28.949  -1.083  1.00  0.00           H  
HETATM11444  H2  HOH 21772     -47.898 -28.630  -0.184  1.00  0.00           H  
HETATM11445  O   HOH 21773     -28.953 -33.928 -17.401  1.00  0.00           O  
HETATM11446  H1  HOH 21773     -28.855 -34.708 -17.948  1.00  0.00           H  
HETATM11447  H2  HOH 21773     -29.736 -33.493 -17.742  1.00  0.00           H  
HETATM11448  O   HOH 21774     -35.305 -21.184 -15.405  1.00  0.00           O  
HETATM11449  H1  HOH 21774     -34.446 -21.466 -15.092  1.00  0.00           H  
HETATM11450  H2  HOH 21774     -35.920 -21.517 -14.752  1.00  0.00           H  
HETATM11451  O   HOH 21775     -45.815 -44.616 -16.894  1.00  0.00           O  
HETATM11452  H1  HOH 21775     -45.724 -43.973 -16.191  1.00  0.00           H  
HETATM11453  H2  HOH 21775     -46.636 -45.070 -16.700  1.00  0.00           H  
HETATM11454  O   HOH 21776     -42.971 -20.031 -15.285  1.00  0.00           O  
HETATM11455  H1  HOH 21776     -42.961 -19.200 -14.809  1.00  0.00           H  
HETATM11456  H2  HOH 21776     -42.568 -19.828 -16.130  1.00  0.00           H  
HETATM11457  O   HOH 21777     -48.040 -25.288   1.346  1.00  0.00           O  
HETATM11458  H1  HOH 21777     -47.846 -25.505   0.434  1.00  0.00           H  
HETATM11459  H2  HOH 21777     -47.213 -24.952   1.694  1.00  0.00           H  
HETATM11460  O   HOH 21778     -43.962 -20.360  -6.792  1.00  0.00           O  
HETATM11461  H1  HOH 21778     -43.165 -20.498  -7.304  1.00  0.00           H  
HETATM11462  H2  HOH 21778     -43.650 -20.190  -5.903  1.00  0.00           H  
HETATM11463  O   HOH 21779     -36.785 -26.430   8.672  1.00  0.00           O  
HETATM11464  H1  HOH 21779     -36.534 -25.921   9.443  1.00  0.00           H  
HETATM11465  H2  HOH 21779     -36.052 -26.323   8.065  1.00  0.00           H  
HETATM11466  O   HOH 21780     -52.492 -20.344 -11.172  1.00  0.00           O  
HETATM11467  H1  HOH 21780     -51.823 -20.853 -11.628  1.00  0.00           H  
HETATM11468  H2  HOH 21780     -53.277 -20.890 -11.210  1.00  0.00           H  
HETATM11469  O   HOH 21781     -28.249 -26.033  -5.550  1.00  0.00           O  
HETATM11470  H1  HOH 21781     -28.445 -26.050  -6.487  1.00  0.00           H  
HETATM11471  H2  HOH 21781     -28.091 -26.948  -5.320  1.00  0.00           H  
HETATM11472  O   HOH 21782     -34.863 -22.117  -4.722  1.00  0.00           O  
HETATM11473  H1  HOH 21782     -34.562 -21.919  -3.835  1.00  0.00           H  
HETATM11474  H2  HOH 21782     -34.811 -23.071  -4.786  1.00  0.00           H  
HETATM11475  O   HOH 21783     -50.819 -24.085  -9.688  1.00  0.00           O  
HETATM11476  H1  HOH 21783     -50.417 -23.249  -9.453  1.00  0.00           H  
HETATM11477  H2  HOH 21783     -51.655 -23.845 -10.089  1.00  0.00           H  
HETATM11478  O   HOH 21784     -52.760 -22.039 -18.358  1.00  0.00           O  
HETATM11479  H1  HOH 21784     -51.984 -21.726 -18.823  1.00  0.00           H  
HETATM11480  H2  HOH 21784     -52.938 -22.898 -18.740  1.00  0.00           H  
HETATM11481  O   HOH 21785     -31.807 -34.164 -10.066  1.00  0.00           O  
HETATM11482  H1  HOH 21785     -32.433 -34.128  -9.343  1.00  0.00           H  
HETATM11483  H2  HOH 21785     -31.035 -33.702  -9.738  1.00  0.00           H  
HETATM11484  O   HOH 21786     -52.661 -29.734  -5.148  1.00  0.00           O  
HETATM11485  H1  HOH 21786     -53.351 -29.349  -5.688  1.00  0.00           H  
HETATM11486  H2  HOH 21786     -52.168 -30.291  -5.751  1.00  0.00           H  
HETATM11487  O   HOH 21787     -50.228 -21.927  -0.608  1.00  0.00           O  
HETATM11488  H1  HOH 21787     -50.410 -21.974  -1.546  1.00  0.00           H  
HETATM11489  H2  HOH 21787     -49.720 -21.122  -0.503  1.00  0.00           H  
HETATM11490  O   HOH 21788     -40.893 -26.742  -3.142  1.00  0.00           O  
HETATM11491  H1  HOH 21788     -41.845 -26.835  -3.117  1.00  0.00           H  
HETATM11492  H2  HOH 21788     -40.653 -26.968  -4.040  1.00  0.00           H  
HETATM11493  O   HOH 21789     -41.217 -27.428 -12.390  1.00  0.00           O  
HETATM11494  H1  HOH 21789     -40.687 -26.988 -13.055  1.00  0.00           H  
HETATM11495  H2  HOH 21789     -41.770 -28.033 -12.885  1.00  0.00           H  
HETATM11496  O   HOH 21790     -50.732 -42.613 -16.849  1.00  0.00           O  
HETATM11497  H1  HOH 21790     -50.170 -41.946 -17.244  1.00  0.00           H  
HETATM11498  H2  HOH 21790     -50.197 -42.995 -16.153  1.00  0.00           H  
HETATM11499  O   HOH 21791     -37.161 -25.196 -18.655  1.00  0.00           O  
HETATM11500  H1  HOH 21791     -36.706 -24.426 -18.314  1.00  0.00           H  
HETATM11501  H2  HOH 21791     -38.032 -24.876 -18.891  1.00  0.00           H  
HETATM11502  O   HOH 21792     -46.978 -26.319   9.359  1.00  0.00           O  
HETATM11503  H1  HOH 21792     -47.565 -26.429   8.611  1.00  0.00           H  
HETATM11504  H2  HOH 21792     -46.099 -26.394   8.986  1.00  0.00           H  
HETATM11505  O   HOH 21793     -35.914 -36.196 -11.318  1.00  0.00           O  
HETATM11506  H1  HOH 21793     -36.466 -36.824 -11.784  1.00  0.00           H  
HETATM11507  H2  HOH 21793     -36.514 -35.744 -10.725  1.00  0.00           H  
HETATM11508  O   HOH 21794     -54.036 -45.235 -12.917  1.00  0.00           O  
HETATM11509  H1  HOH 21794     -54.181 -46.149 -13.159  1.00  0.00           H  
HETATM11510  H2  HOH 21794     -54.100 -45.227 -11.962  1.00  0.00           H  
HETATM11511  O   HOH 21795     -38.833 -27.941   9.380  1.00  0.00           O  
HETATM11512  H1  HOH 21795     -39.465 -27.265   9.138  1.00  0.00           H  
HETATM11513  H2  HOH 21795     -37.993 -27.610   9.060  1.00  0.00           H  
HETATM11514  O   HOH 21796     -34.269 -48.503   7.561  1.00  0.00           O  
HETATM11515  H1  HOH 21796     -34.866 -48.741   8.270  1.00  0.00           H  
HETATM11516  H2  HOH 21796     -33.877 -47.677   7.844  1.00  0.00           H  
HETATM11517  O   HOH 21797     -27.797 -25.646   3.393  1.00  0.00           O  
HETATM11518  H1  HOH 21797     -28.266 -24.953   2.929  1.00  0.00           H  
HETATM11519  H2  HOH 21797     -26.931 -25.664   2.986  1.00  0.00           H  
HETATM11520  O   HOH 21798     -45.477 -43.858   7.465  1.00  0.00           O  
HETATM11521  H1  HOH 21798     -45.607 -43.959   8.408  1.00  0.00           H  
HETATM11522  H2  HOH 21798     -46.206 -43.307   7.179  1.00  0.00           H  
HETATM11523  O   HOH 21799     -49.118 -47.794   8.863  1.00  0.00           O  
HETATM11524  H1  HOH 21799     -48.936 -46.985   8.386  1.00  0.00           H  
HETATM11525  H2  HOH 21799     -49.249 -48.451   8.179  1.00  0.00           H  
HETATM11526  O   HOH 21800     -41.557 -26.745   5.773  1.00  0.00           O  
HETATM11527  H1  HOH 21800     -41.460 -27.024   6.684  1.00  0.00           H  
HETATM11528  H2  HOH 21800     -41.033 -27.371   5.273  1.00  0.00           H  
HETATM11529  O   HOH 21801     -49.425 -22.364 -16.673  1.00  0.00           O  
HETATM11530  H1  HOH 21801     -49.342 -23.085 -16.049  1.00  0.00           H  
HETATM11531  H2  HOH 21801     -50.245 -21.933 -16.435  1.00  0.00           H  
HETATM11532  O   HOH 21802     -44.897 -22.331  -4.051  1.00  0.00           O  
HETATM11533  H1  HOH 21802     -44.442 -22.537  -3.235  1.00  0.00           H  
HETATM11534  H2  HOH 21802     -45.064 -21.389  -4.002  1.00  0.00           H  
HETATM11535  O   HOH 21803     -30.801 -19.440  -1.783  1.00  0.00           O  
HETATM11536  H1  HOH 21803     -30.865 -20.395  -1.768  1.00  0.00           H  
HETATM11537  H2  HOH 21803     -31.178 -19.188  -2.625  1.00  0.00           H  
HETATM11538  O   HOH 21804     -37.917 -25.345   3.704  1.00  0.00           O  
HETATM11539  H1  HOH 21804     -38.268 -25.241   2.820  1.00  0.00           H  
HETATM11540  H2  HOH 21804     -38.677 -25.238   4.278  1.00  0.00           H  
HETATM11541  O   HOH 21805     -47.178 -32.799   1.980  1.00  0.00           O  
HETATM11542  H1  HOH 21805     -47.752 -33.057   2.702  1.00  0.00           H  
HETATM11543  H2  HOH 21805     -47.179 -31.842   2.004  1.00  0.00           H  
HETATM11544  O   HOH 21806     -37.762 -20.863  -2.714  1.00  0.00           O  
HETATM11545  H1  HOH 21806     -37.380 -20.341  -2.010  1.00  0.00           H  
HETATM11546  H2  HOH 21806     -37.191 -20.706  -3.467  1.00  0.00           H  
HETATM11547  O   HOH 21807     -40.031 -24.635   5.330  1.00  0.00           O  
HETATM11548  H1  HOH 21807     -40.542 -25.416   5.540  1.00  0.00           H  
HETATM11549  H2  HOH 21807     -40.591 -24.134   4.737  1.00  0.00           H  
HETATM11550  O   HOH 21808     -40.635 -31.797   3.592  1.00  0.00           O  
HETATM11551  H1  HOH 21808     -40.072 -32.407   4.069  1.00  0.00           H  
HETATM11552  H2  HOH 21808     -40.744 -32.196   2.729  1.00  0.00           H  
HETATM11553  O   HOH 21809     -40.690 -29.314   4.770  1.00  0.00           O  
HETATM11554  H1  HOH 21809     -40.571 -30.123   4.272  1.00  0.00           H  
HETATM11555  H2  HOH 21809     -39.977 -29.317   5.408  1.00  0.00           H  
HETATM11556  O   HOH 21810     -48.655 -27.930 -18.120  1.00  0.00           O  
HETATM11557  H1  HOH 21810     -49.560 -27.891 -18.430  1.00  0.00           H  
HETATM11558  H2  HOH 21810     -48.304 -27.057 -18.294  1.00  0.00           H  
HETATM11559  O   HOH 21811     -50.253 -25.061   9.150  1.00  0.00           O  
HETATM11560  H1  HOH 21811     -50.398 -25.997   9.010  1.00  0.00           H  
HETATM11561  H2  HOH 21811     -49.566 -25.021   9.815  1.00  0.00           H  
HETATM11562  O   HOH 21812     -30.832 -23.426   7.515  1.00  0.00           O  
HETATM11563  H1  HOH 21812     -30.299 -23.009   6.837  1.00  0.00           H  
HETATM11564  H2  HOH 21812     -31.529 -22.795   7.693  1.00  0.00           H  
HETATM11565  O   HOH 21813     -33.073 -21.597   7.524  1.00  0.00           O  
HETATM11566  H1  HOH 21813     -33.421 -21.455   6.644  1.00  0.00           H  
HETATM11567  H2  HOH 21813     -32.823 -20.724   7.827  1.00  0.00           H  
HETATM11568  O   HOH 21814     -39.475 -23.010   0.889  1.00  0.00           O  
HETATM11569  H1  HOH 21814     -39.345 -23.000  -0.060  1.00  0.00           H  
HETATM11570  H2  HOH 21814     -39.536 -23.938   1.113  1.00  0.00           H  
HETATM11571  O   HOH 21815     -42.515 -19.306   6.369  1.00  0.00           O  
HETATM11572  H1  HOH 21815     -42.653 -18.518   6.895  1.00  0.00           H  
HETATM11573  H2  HOH 21815     -41.579 -19.489   6.452  1.00  0.00           H  
HETATM11574  O   HOH 21816     -48.546 -23.262   3.313  1.00  0.00           O  
HETATM11575  H1  HOH 21816     -48.038 -22.867   2.604  1.00  0.00           H  
HETATM11576  H2  HOH 21816     -48.906 -24.063   2.933  1.00  0.00           H  
HETATM11577  O   HOH 21817     -45.713 -46.240   6.175  1.00  0.00           O  
HETATM11578  H1  HOH 21817     -46.081 -46.982   6.654  1.00  0.00           H  
HETATM11579  H2  HOH 21817     -45.704 -45.525   6.811  1.00  0.00           H  
HETATM11580  O   HOH 21818     -50.603 -27.821   9.177  1.00  0.00           O  
HETATM11581  H1  HOH 21818     -51.477 -27.934   8.804  1.00  0.00           H  
HETATM11582  H2  HOH 21818     -50.009 -28.133   8.496  1.00  0.00           H  
HETATM11583  O   HOH 21819     -29.652 -31.793   3.635  1.00  0.00           O  
HETATM11584  H1  HOH 21819     -29.052 -32.487   3.908  1.00  0.00           H  
HETATM11585  H2  HOH 21819     -30.480 -32.007   4.064  1.00  0.00           H  
HETATM11586  O   HOH 21820     -42.475 -28.715  11.019  1.00  0.00           O  
HETATM11587  H1  HOH 21820     -43.363 -28.895  10.710  1.00  0.00           H  
HETATM11588  H2  HOH 21820     -42.164 -29.553  11.359  1.00  0.00           H  
HETATM11589  O   HOH 21821     -43.536 -27.719  -3.006  1.00  0.00           O  
HETATM11590  H1  HOH 21821     -43.122 -28.468  -2.578  1.00  0.00           H  
HETATM11591  H2  HOH 21821     -43.284 -27.798  -3.926  1.00  0.00           H  
HETATM11592  O   HOH 21822     -46.372 -31.187   8.212  1.00  0.00           O  
HETATM11593  H1  HOH 21822     -46.222 -30.701   9.023  1.00  0.00           H  
HETATM11594  H2  HOH 21822     -45.502 -31.481   7.943  1.00  0.00           H  
HETATM11595  O   HOH 21823     -39.479 -21.193  10.700  1.00  0.00           O  
HETATM11596  H1  HOH 21823     -40.377 -21.433  10.927  1.00  0.00           H  
HETATM11597  H2  HOH 21823     -39.570 -20.601   9.953  1.00  0.00           H  
HETATM11598  O   HOH 21824     -39.571 -19.990   4.756  1.00  0.00           O  
HETATM11599  H1  HOH 21824     -39.024 -20.431   5.407  1.00  0.00           H  
HETATM11600  H2  HOH 21824     -39.524 -19.064   4.991  1.00  0.00           H  
HETATM11601  O   HOH 21825     -46.161 -23.181  10.355  1.00  0.00           O  
HETATM11602  H1  HOH 21825     -46.826 -22.796  10.926  1.00  0.00           H  
HETATM11603  H2  HOH 21825     -46.604 -23.298   9.515  1.00  0.00           H  
HETATM11604  O   HOH 21826     -36.937 -22.954   5.476  1.00  0.00           O  
HETATM11605  H1  HOH 21826     -36.181 -23.037   4.895  1.00  0.00           H  
HETATM11606  H2  HOH 21826     -37.529 -23.654   5.201  1.00  0.00           H  
HETATM11607  O   HOH 21827     -37.790 -23.766  -2.231  1.00  0.00           O  
HETATM11608  H1  HOH 21827     -38.192 -23.815  -3.098  1.00  0.00           H  
HETATM11609  H2  HOH 21827     -37.479 -22.864  -2.161  1.00  0.00           H  
HETATM11610  O   HOH 21828     -54.275 -23.102   4.201  1.00  0.00           O  
HETATM11611  H1  HOH 21828     -54.388 -23.898   4.720  1.00  0.00           H  
HETATM11612  H2  HOH 21828     -53.335 -23.062   4.024  1.00  0.00           H  
HETATM11613  O   HOH 21829     -45.440 -23.508 -15.970  1.00  0.00           O  
HETATM11614  H1  HOH 21829     -44.720 -23.438 -16.596  1.00  0.00           H  
HETATM11615  H2  HOH 21829     -45.880 -22.659 -16.015  1.00  0.00           H  
HETATM11616  O   HOH 21830     -27.402 -45.129   3.973  1.00  0.00           O  
HETATM11617  H1  HOH 21830     -27.400 -45.957   4.453  1.00  0.00           H  
HETATM11618  H2  HOH 21830     -26.818 -44.560   4.473  1.00  0.00           H  
HETATM11619  O   HOH 21831     -48.687 -31.766   6.705  1.00  0.00           O  
HETATM11620  H1  HOH 21831     -48.796 -32.673   6.993  1.00  0.00           H  
HETATM11621  H2  HOH 21831     -47.829 -31.509   7.043  1.00  0.00           H  
HETATM11622  O   HOH 21832     -44.254 -45.240   3.070  1.00  0.00           O  
HETATM11623  H1  HOH 21832     -45.058 -45.333   3.581  1.00  0.00           H  
HETATM11624  H2  HOH 21832     -43.664 -45.904   3.426  1.00  0.00           H  
HETATM11625  O   HOH 21833     -42.835 -19.842   9.144  1.00  0.00           O  
HETATM11626  H1  HOH 21833     -43.785 -19.848   9.026  1.00  0.00           H  
HETATM11627  H2  HOH 21833     -42.482 -19.997   8.268  1.00  0.00           H  
HETATM11628  O   HOH 21834     -45.689 -36.137  -5.979  1.00  0.00           O  
HETATM11629  H1  HOH 21834     -45.415 -35.583  -6.709  1.00  0.00           H  
HETATM11630  H2  HOH 21834     -44.924 -36.681  -5.790  1.00  0.00           H  
HETATM11631  O   HOH 21835     -49.304 -26.788 -14.261  1.00  0.00           O  
HETATM11632  H1  HOH 21835     -48.689 -26.457 -14.916  1.00  0.00           H  
HETATM11633  H2  HOH 21835     -48.785 -26.859 -13.459  1.00  0.00           H  
HETATM11634  O   HOH 21836     -52.989 -24.926 -16.472  1.00  0.00           O  
HETATM11635  H1  HOH 21836     -52.469 -25.422 -17.104  1.00  0.00           H  
HETATM11636  H2  HOH 21836     -52.551 -25.072 -15.634  1.00  0.00           H  
HETATM11637  O   HOH 21837     -52.897 -27.873   3.572  1.00  0.00           O  
HETATM11638  H1  HOH 21837     -52.647 -28.541   2.934  1.00  0.00           H  
HETATM11639  H2  HOH 21837     -52.211 -27.209   3.506  1.00  0.00           H  
HETATM11640  O   HOH 21838     -46.760 -22.592   1.303  1.00  0.00           O  
HETATM11641  H1  HOH 21838     -46.748 -22.145   0.457  1.00  0.00           H  
HETATM11642  H2  HOH 21838     -45.931 -22.347   1.715  1.00  0.00           H  
HETATM11643  O   HOH 21839     -43.328 -46.603   9.375  1.00  0.00           O  
HETATM11644  H1  HOH 21839     -44.208 -46.802   9.055  1.00  0.00           H  
HETATM11645  H2  HOH 21839     -43.452 -46.384  10.298  1.00  0.00           H  
HETATM11646  O   HOH 21840     -42.012 -27.700   8.418  1.00  0.00           O  
HETATM11647  H1  HOH 21840     -42.819 -27.205   8.274  1.00  0.00           H  
HETATM11648  H2  HOH 21840     -41.734 -27.454   9.300  1.00  0.00           H  
HETATM11649  O   HOH 21841     -32.527 -22.936   0.494  1.00  0.00           O  
HETATM11650  H1  HOH 21841     -32.289 -23.305  -0.356  1.00  0.00           H  
HETATM11651  H2  HOH 21841     -33.035 -23.627   0.921  1.00  0.00           H  
HETATM11652  O   HOH 21842     -52.263 -22.751   7.684  1.00  0.00           O  
HETATM11653  H1  HOH 21842     -53.143 -22.413   7.522  1.00  0.00           H  
HETATM11654  H2  HOH 21842     -52.363 -23.327   8.442  1.00  0.00           H  
HETATM11655  O   HOH 21843     -27.672 -25.384 -14.864  1.00  0.00           O  
HETATM11656  H1  HOH 21843     -26.905 -25.498 -15.425  1.00  0.00           H  
HETATM11657  H2  HOH 21843     -28.020 -24.526 -15.105  1.00  0.00           H  
HETATM11658  O   HOH 21844     -42.066 -20.457   3.398  1.00  0.00           O  
HETATM11659  H1  HOH 21844     -41.310 -20.446   3.985  1.00  0.00           H  
HETATM11660  H2  HOH 21844     -42.259 -19.533   3.238  1.00  0.00           H  
HETATM11661  O   HOH 21845     -47.268 -19.135   5.648  1.00  0.00           O  
HETATM11662  H1  HOH 21845     -46.768 -19.669   6.265  1.00  0.00           H  
HETATM11663  H2  HOH 21845     -46.636 -18.894   4.971  1.00  0.00           H  
HETATM11664  O   HOH 21846     -38.294 -46.690   2.945  1.00  0.00           O  
HETATM11665  H1  HOH 21846     -38.658 -46.838   3.818  1.00  0.00           H  
HETATM11666  H2  HOH 21846     -37.390 -46.998   3.007  1.00  0.00           H  
HETATM11667  O   HOH 21847     -45.278 -27.123   1.103  1.00  0.00           O  
HETATM11668  H1  HOH 21847     -45.942 -27.203   0.418  1.00  0.00           H  
HETATM11669  H2  HOH 21847     -45.187 -28.009   1.454  1.00  0.00           H  
HETATM11670  O   HOH 21848     -34.832 -29.395   1.583  1.00  0.00           O  
HETATM11671  H1  HOH 21848     -35.144 -29.682   0.725  1.00  0.00           H  
HETATM11672  H2  HOH 21848     -35.629 -29.206   2.078  1.00  0.00           H  
HETATM11673  O   HOH 21849     -39.638 -45.437   9.983  1.00  0.00           O  
HETATM11674  H1  HOH 21849     -40.001 -46.306   9.807  1.00  0.00           H  
HETATM11675  H2  HOH 21849     -39.119 -45.233   9.205  1.00  0.00           H  
HETATM11676  O   HOH 21850     -37.071 -33.069   7.153  1.00  0.00           O  
HETATM11677  H1  HOH 21850     -36.398 -32.389   7.111  1.00  0.00           H  
HETATM11678  H2  HOH 21850     -37.879 -32.595   7.348  1.00  0.00           H  
HETATM11679  O   HOH 21851     -41.108 -47.240   1.246  1.00  0.00           O  
HETATM11680  H1  HOH 21851     -40.208 -47.190   1.569  1.00  0.00           H  
HETATM11681  H2  HOH 21851     -41.233 -48.163   1.026  1.00  0.00           H  
HETATM11682  O   HOH 21852     -45.920 -47.527   9.389  1.00  0.00           O  
HETATM11683  H1  HOH 21852     -46.577 -47.386  10.071  1.00  0.00           H  
HETATM11684  H2  HOH 21852     -45.984 -48.461   9.185  1.00  0.00           H  
HETATM11685  O   HOH 21853     -44.037 -26.780   4.412  1.00  0.00           O  
HETATM11686  H1  HOH 21853     -43.877 -26.295   3.602  1.00  0.00           H  
HETATM11687  H2  HOH 21853     -43.177 -26.845   4.827  1.00  0.00           H  
HETATM11688  O   HOH 21854     -35.686 -40.766 -17.147  1.00  0.00           O  
HETATM11689  H1  HOH 21854     -34.973 -40.412 -16.616  1.00  0.00           H  
HETATM11690  H2  HOH 21854     -36.122 -39.994 -17.509  1.00  0.00           H  
HETATM11691  O   HOH 21855     -39.041 -31.533   7.642  1.00  0.00           O  
HETATM11692  H1  HOH 21855     -38.932 -31.102   8.490  1.00  0.00           H  
HETATM11693  H2  HOH 21855     -39.628 -32.267   7.820  1.00  0.00           H  
HETATM11694  O   HOH 21856     -46.894 -22.383   7.541  1.00  0.00           O  
HETATM11695  H1  HOH 21856     -47.819 -22.509   7.328  1.00  0.00           H  
HETATM11696  H2  HOH 21856     -46.453 -22.368   6.692  1.00  0.00           H  
HETATM11697  O   HOH 21857     -39.720 -27.884 -14.976  1.00  0.00           O  
HETATM11698  H1  HOH 21857     -39.805 -28.027 -15.919  1.00  0.00           H  
HETATM11699  H2  HOH 21857     -39.150 -28.592 -14.677  1.00  0.00           H  
HETATM11700  O   HOH 21858     -47.033 -21.247  -1.070  1.00  0.00           O  
HETATM11701  H1  HOH 21858     -47.344 -21.518  -1.934  1.00  0.00           H  
HETATM11702  H2  HOH 21858     -47.632 -20.548  -0.808  1.00  0.00           H  
HETATM11703  O   HOH 21859     -29.079 -45.781   6.650  1.00  0.00           O  
HETATM11704  H1  HOH 21859     -29.413 -46.100   5.812  1.00  0.00           H  
HETATM11705  H2  HOH 21859     -28.536 -46.497   6.980  1.00  0.00           H  
HETATM11706  O   HOH 21860     -38.375 -20.071 -15.501  1.00  0.00           O  
HETATM11707  H1  HOH 21860     -38.511 -20.997 -15.701  1.00  0.00           H  
HETATM11708  H2  HOH 21860     -39.043 -19.614 -16.012  1.00  0.00           H  
HETATM11709  O   HOH 21861     -45.087 -47.618 -17.579  1.00  0.00           O  
HETATM11710  H1  HOH 21861     -45.771 -48.288 -17.603  1.00  0.00           H  
HETATM11711  H2  HOH 21861     -45.500 -46.840 -17.952  1.00  0.00           H  
HETATM11712  O   HOH 21862     -46.140 -19.626  -8.217  1.00  0.00           O  
HETATM11713  H1  HOH 21862     -45.561 -19.948  -7.527  1.00  0.00           H  
HETATM11714  H2  HOH 21862     -46.662 -18.945  -7.793  1.00  0.00           H  
HETATM11715  O   HOH 21863     -41.340 -31.933  -4.889  1.00  0.00           O  
HETATM11716  H1  HOH 21863     -41.708 -32.813  -4.817  1.00  0.00           H  
HETATM11717  H2  HOH 21863     -41.979 -31.448  -5.412  1.00  0.00           H  
HETATM11718  O   HOH 21864     -45.750 -20.207   9.043  1.00  0.00           O  
HETATM11719  H1  HOH 21864     -46.076 -20.791   8.358  1.00  0.00           H  
HETATM11720  H2  HOH 21864     -46.152 -20.534   9.848  1.00  0.00           H  
HETATM11721  O   HOH 21865     -41.051 -33.559   7.605  1.00  0.00           O  
HETATM11722  H1  HOH 21865     -41.173 -34.508   7.582  1.00  0.00           H  
HETATM11723  H2  HOH 21865     -40.970 -33.306   6.685  1.00  0.00           H  
HETATM11724  O   HOH 21866     -48.671 -48.618   2.143  1.00  0.00           O  
HETATM11725  H1  HOH 21866     -49.021 -47.991   2.776  1.00  0.00           H  
HETATM11726  H2  HOH 21866     -48.809 -49.473   2.552  1.00  0.00           H  
HETATM11727  O   HOH 21867     -39.502 -40.998 -13.399  1.00  0.00           O  
HETATM11728  H1  HOH 21867     -38.810 -41.119 -14.049  1.00  0.00           H  
HETATM11729  H2  HOH 21867     -39.773 -41.887 -13.170  1.00  0.00           H  
HETATM11730  O   HOH 21868     -41.930 -42.448 -10.877  1.00  0.00           O  
HETATM11731  H1  HOH 21868     -41.109 -42.875 -11.120  1.00  0.00           H  
HETATM11732  H2  HOH 21868     -42.596 -42.892 -11.402  1.00  0.00           H  
HETATM11733  O   HOH 21869     -43.399 -42.583  11.212  1.00  0.00           O  
HETATM11734  H1  HOH 21869     -43.052 -41.905  11.791  1.00  0.00           H  
HETATM11735  H2  HOH 21869     -44.019 -42.122  10.646  1.00  0.00           H  
HETATM11736  O   HOH 21870     -29.212 -33.677 -12.339  1.00  0.00           O  
HETATM11737  H1  HOH 21870     -30.101 -33.450 -12.613  1.00  0.00           H  
HETATM11738  H2  HOH 21870     -28.681 -32.924 -12.597  1.00  0.00           H  
HETATM11739  O   HOH 21871     -34.796 -41.248  -5.962  1.00  0.00           O  
HETATM11740  H1  HOH 21871     -34.609 -40.815  -6.795  1.00  0.00           H  
HETATM11741  H2  HOH 21871     -35.193 -40.566  -5.420  1.00  0.00           H  
HETATM11742  O   HOH 21872     -24.234 -35.861   1.403  1.00  0.00           O  
HETATM11743  H1  HOH 21872     -24.932 -35.245   1.179  1.00  0.00           H  
HETATM11744  H2  HOH 21872     -24.624 -36.724   1.264  1.00  0.00           H  
HETATM11745  O   HOH 21873     -30.736 -40.694  -4.154  1.00  0.00           O  
HETATM11746  H1  HOH 21873     -31.110 -40.326  -4.955  1.00  0.00           H  
HETATM11747  H2  HOH 21873     -31.102 -41.577  -4.102  1.00  0.00           H  
HETATM11748  O   HOH 21874     -26.694 -44.800  -8.101  1.00  0.00           O  
HETATM11749  H1  HOH 21874     -26.836 -44.500  -8.998  1.00  0.00           H  
HETATM11750  H2  HOH 21874     -26.459 -45.724  -8.190  1.00  0.00           H  
HETATM11751  O   HOH 21875     -30.331 -40.883  -7.621  1.00  0.00           O  
HETATM11752  H1  HOH 21875     -30.908 -40.309  -8.124  1.00  0.00           H  
HETATM11753  H2  HOH 21875     -29.670 -41.170  -8.251  1.00  0.00           H  
HETATM11754  O   HOH 21876     -30.033 -47.444  -7.812  1.00  0.00           O  
HETATM11755  H1  HOH 21876     -30.949 -47.325  -7.562  1.00  0.00           H  
HETATM11756  H2  HOH 21876     -30.063 -48.052  -8.550  1.00  0.00           H  
HETATM11757  O   HOH 21877     -31.348 -26.948  11.148  1.00  0.00           O  
HETATM11758  H1  HOH 21877     -31.063 -27.633  11.754  1.00  0.00           H  
HETATM11759  H2  HOH 21877     -30.775 -27.048  10.388  1.00  0.00           H  
HETATM11760  O   HOH 21878     -54.112 -42.066  -1.171  1.00  0.00           O  
HETATM11761  H1  HOH 21878     -53.394 -41.462  -0.982  1.00  0.00           H  
HETATM11762  H2  HOH 21878     -54.455 -41.773  -2.015  1.00  0.00           H  
HETATM11763  O   HOH 21879     -34.785 -36.770 -17.046  1.00  0.00           O  
HETATM11764  H1  HOH 21879     -35.728 -36.675 -17.181  1.00  0.00           H  
HETATM11765  H2  HOH 21879     -34.612 -37.697 -17.213  1.00  0.00           H  
HETATM11766  O   HOH 21880     -35.550 -43.904  -6.246  1.00  0.00           O  
HETATM11767  H1  HOH 21880     -34.980 -44.311  -6.899  1.00  0.00           H  
HETATM11768  H2  HOH 21880     -35.176 -43.033  -6.110  1.00  0.00           H  
HETATM11769  O   HOH 21881     -25.952 -25.471  -3.886  1.00  0.00           O  
HETATM11770  H1  HOH 21881     -26.609 -25.341  -4.569  1.00  0.00           H  
HETATM11771  H2  HOH 21881     -25.137 -25.629  -4.364  1.00  0.00           H  
HETATM11772  O   HOH 21882     -26.412 -46.009 -14.805  1.00  0.00           O  
HETATM11773  H1  HOH 21882     -25.957 -46.776 -15.153  1.00  0.00           H  
HETATM11774  H2  HOH 21882     -27.132 -45.859 -15.417  1.00  0.00           H  
HETATM11775  O   HOH 21883     -38.303 -41.777 -18.094  1.00  0.00           O  
HETATM11776  H1  HOH 21883     -38.970 -41.942 -17.427  1.00  0.00           H  
HETATM11777  H2  HOH 21883     -37.716 -41.137 -17.693  1.00  0.00           H  
HETATM11778  O   HOH 21884     -34.639 -31.554   7.892  1.00  0.00           O  
HETATM11779  H1  HOH 21884     -33.881 -31.921   7.437  1.00  0.00           H  
HETATM11780  H2  HOH 21884     -34.635 -31.982   8.748  1.00  0.00           H  
HETATM11781  O   HOH 21885     -28.233 -43.358  -3.986  1.00  0.00           O  
HETATM11782  H1  HOH 21885     -28.014 -42.955  -4.826  1.00  0.00           H  
HETATM11783  H2  HOH 21885     -28.410 -44.274  -4.198  1.00  0.00           H  
HETATM11784  O   HOH 21886     -28.722 -41.824 -13.255  1.00  0.00           O  
HETATM11785  H1  HOH 21886     -29.287 -42.587 -13.376  1.00  0.00           H  
HETATM11786  H2  HOH 21886     -28.409 -41.615 -14.136  1.00  0.00           H  
HETATM11787  O   HOH 21887     -53.710 -25.903  -5.496  1.00  0.00           O  
HETATM11788  H1  HOH 21887     -53.960 -26.811  -5.666  1.00  0.00           H  
HETATM11789  H2  HOH 21887     -52.813 -25.958  -5.167  1.00  0.00           H  
HETATM11790  O   HOH 21888     -39.375 -37.535   1.741  1.00  0.00           O  
HETATM11791  H1  HOH 21888     -40.052 -37.062   1.257  1.00  0.00           H  
HETATM11792  H2  HOH 21888     -38.795 -36.849   2.074  1.00  0.00           H  
HETATM11793  O   HOH 21889     -35.707 -24.990  -9.566  1.00  0.00           O  
HETATM11794  H1  HOH 21889     -35.335 -24.178  -9.908  1.00  0.00           H  
HETATM11795  H2  HOH 21889     -35.258 -25.683 -10.050  1.00  0.00           H  
HETATM11796  O   HOH 21890     -37.465 -41.788 -14.868  1.00  0.00           O  
HETATM11797  H1  HOH 21890     -36.976 -41.279 -15.515  1.00  0.00           H  
HETATM11798  H2  HOH 21890     -37.388 -42.694 -15.168  1.00  0.00           H  
HETATM11799  O   HOH 21891     -48.557 -44.878  -0.792  1.00  0.00           O  
HETATM11800  H1  HOH 21891     -48.043 -45.379  -0.160  1.00  0.00           H  
HETATM11801  H2  HOH 21891     -49.063 -45.538  -1.267  1.00  0.00           H  
HETATM11802  O   HOH 21892     -28.876 -43.177   0.985  1.00  0.00           O  
HETATM11803  H1  HOH 21892     -28.001 -43.512   0.789  1.00  0.00           H  
HETATM11804  H2  HOH 21892     -29.251 -42.970   0.129  1.00  0.00           H  
HETATM11805  O   HOH 21893     -43.665 -41.659   2.160  1.00  0.00           O  
HETATM11806  H1  HOH 21893     -42.825 -42.001   1.852  1.00  0.00           H  
HETATM11807  H2  HOH 21893     -43.544 -41.539   3.102  1.00  0.00           H  
HETATM11808  O   HOH 21894     -48.742 -39.869  -5.408  1.00  0.00           O  
HETATM11809  H1  HOH 21894     -49.628 -39.950  -5.056  1.00  0.00           H  
HETATM11810  H2  HOH 21894     -48.766 -39.071  -5.937  1.00  0.00           H  
HETATM11811  O   HOH 21895     -24.640 -48.094 -15.378  1.00  0.00           O  
HETATM11812  H1  HOH 21895     -23.977 -48.031 -16.065  1.00  0.00           H  
HETATM11813  H2  HOH 21895     -25.030 -48.960 -15.500  1.00  0.00           H  
HETATM11814  O   HOH 21896     -35.052 -37.473  -4.918  1.00  0.00           O  
HETATM11815  H1  HOH 21896     -35.442 -37.395  -5.789  1.00  0.00           H  
HETATM11816  H2  HOH 21896     -35.410 -36.734  -4.427  1.00  0.00           H  
HETATM11817  O   HOH 21897     -30.722 -32.180  -0.834  1.00  0.00           O  
HETATM11818  H1  HOH 21897     -31.163 -31.548  -1.402  1.00  0.00           H  
HETATM11819  H2  HOH 21897     -31.330 -32.314  -0.107  1.00  0.00           H  
HETATM11820  O   HOH 21898     -52.930 -23.412  -7.665  1.00  0.00           O  
HETATM11821  H1  HOH 21898     -52.289 -23.995  -8.072  1.00  0.00           H  
HETATM11822  H2  HOH 21898     -53.732 -23.932  -7.617  1.00  0.00           H  
HETATM11823  O   HOH 21899     -53.614 -45.357 -16.648  1.00  0.00           O  
HETATM11824  H1  HOH 21899     -53.269 -44.852 -17.384  1.00  0.00           H  
HETATM11825  H2  HOH 21899     -54.553 -45.424 -16.822  1.00  0.00           H  
HETATM11826  O   HOH 21900     -28.720 -25.793 -12.407  1.00  0.00           O  
HETATM11827  H1  HOH 21900     -28.009 -26.202 -11.913  1.00  0.00           H  
HETATM11828  H2  HOH 21900     -28.347 -25.629 -13.273  1.00  0.00           H  
HETATM11829  O   HOH 21901     -34.344 -36.632 -13.914  1.00  0.00           O  
HETATM11830  H1  HOH 21901     -33.885 -36.472 -13.090  1.00  0.00           H  
HETATM11831  H2  HOH 21901     -34.618 -35.764 -14.209  1.00  0.00           H  
HETATM11832  O   HOH 21902     -36.156 -41.787   8.465  1.00  0.00           O  
HETATM11833  H1  HOH 21902     -36.847 -42.233   8.954  1.00  0.00           H  
HETATM11834  H2  HOH 21902     -36.073 -42.289   7.654  1.00  0.00           H  
HETATM11835  O   HOH 21903     -28.612 -37.662  -3.279  1.00  0.00           O  
HETATM11836  H1  HOH 21903     -29.054 -38.197  -2.620  1.00  0.00           H  
HETATM11837  H2  HOH 21903     -29.314 -37.152  -3.684  1.00  0.00           H  
HETATM11838  O   HOH 21904     -52.477 -34.231 -13.100  1.00  0.00           O  
HETATM11839  H1  HOH 21904     -53.099 -34.281 -13.827  1.00  0.00           H  
HETATM11840  H2  HOH 21904     -52.411 -35.130 -12.779  1.00  0.00           H  
HETATM11841  O   HOH 21905     -27.430 -45.180  -0.892  1.00  0.00           O  
HETATM11842  H1  HOH 21905     -27.707 -44.711  -1.679  1.00  0.00           H  
HETATM11843  H2  HOH 21905     -28.126 -45.817  -0.734  1.00  0.00           H  
HETATM11844  O   HOH 21906     -32.547 -29.307 -17.551  1.00  0.00           O  
HETATM11845  H1  HOH 21906     -31.769 -29.711 -17.168  1.00  0.00           H  
HETATM11846  H2  HOH 21906     -32.787 -28.615 -16.935  1.00  0.00           H  
HETATM11847  O   HOH 21907     -34.277 -41.011  10.480  1.00  0.00           O  
HETATM11848  H1  HOH 21907     -34.717 -41.276   9.672  1.00  0.00           H  
HETATM11849  H2  HOH 21907     -34.899 -41.225  11.174  1.00  0.00           H  
HETATM11850  O   HOH 21908     -24.955 -25.028 -12.916  1.00  0.00           O  
HETATM11851  H1  HOH 21908     -24.807 -24.475 -13.683  1.00  0.00           H  
HETATM11852  H2  HOH 21908     -24.742 -25.913 -13.213  1.00  0.00           H  
HETATM11853  O   HOH 21909     -32.906 -48.038 -10.171  1.00  0.00           O  
HETATM11854  H1  HOH 21909     -32.773 -47.694  -9.288  1.00  0.00           H  
HETATM11855  H2  HOH 21909     -33.581 -48.709 -10.067  1.00  0.00           H  
HETATM11856  O   HOH 21910     -29.989 -44.364  10.521  1.00  0.00           O  
HETATM11857  H1  HOH 21910     -30.253 -43.772   9.817  1.00  0.00           H  
HETATM11858  H2  HOH 21910     -30.738 -44.376  11.118  1.00  0.00           H  
HETATM11859  O   HOH 21911     -27.152 -48.179   4.602  1.00  0.00           O  
HETATM11860  H1  HOH 21911     -28.061 -48.421   4.423  1.00  0.00           H  
HETATM11861  H2  HOH 21911     -26.714 -49.010   4.786  1.00  0.00           H  
HETATM11862  O   HOH 21912     -27.118 -28.443  -5.221  1.00  0.00           O  
HETATM11863  H1  HOH 21912     -27.967 -28.728  -5.558  1.00  0.00           H  
HETATM11864  H2  HOH 21912     -26.740 -29.229  -4.827  1.00  0.00           H  
HETATM11865  O   HOH 21913     -30.810 -43.749  -6.939  1.00  0.00           O  
HETATM11866  H1  HOH 21913     -30.408 -42.913  -7.177  1.00  0.00           H  
HETATM11867  H2  HOH 21913     -30.069 -44.329  -6.761  1.00  0.00           H  
HETATM11868  O   HOH 21914     -29.197 -47.765   1.359  1.00  0.00           O  
HETATM11869  H1  HOH 21914     -29.500 -47.397   0.529  1.00  0.00           H  
HETATM11870  H2  HOH 21914     -29.697 -47.296   2.027  1.00  0.00           H  
HETATM11871  O   HOH 21915     -31.641 -24.881  -2.485  1.00  0.00           O  
HETATM11872  H1  HOH 21915     -30.853 -24.968  -1.949  1.00  0.00           H  
HETATM11873  H2  HOH 21915     -31.314 -24.727  -3.371  1.00  0.00           H  
HETATM11874  O   HOH 21916     -27.851 -41.301   5.188  1.00  0.00           O  
HETATM11875  H1  HOH 21916     -27.871 -42.041   5.794  1.00  0.00           H  
HETATM11876  H2  HOH 21916     -27.068 -40.809   5.436  1.00  0.00           H  
HETATM11877  O   HOH 21917     -53.999 -36.961  -7.148  1.00  0.00           O  
HETATM11878  H1  HOH 21917     -53.732 -37.189  -6.258  1.00  0.00           H  
HETATM11879  H2  HOH 21917     -53.273 -36.441  -7.491  1.00  0.00           H  
HETATM11880  O   HOH 21918     -28.436 -29.648 -10.574  1.00  0.00           O  
HETATM11881  H1  HOH 21918     -29.323 -29.666 -10.215  1.00  0.00           H  
HETATM11882  H2  HOH 21918     -27.986 -30.370 -10.137  1.00  0.00           H  
HETATM11883  O   HOH 21919     -37.519 -39.225 -11.654  1.00  0.00           O  
HETATM11884  H1  HOH 21919     -37.887 -39.692 -12.405  1.00  0.00           H  
HETATM11885  H2  HOH 21919     -36.615 -39.533 -11.599  1.00  0.00           H  
HETATM11886  O   HOH 21920     -35.830 -23.047 -12.711  1.00  0.00           O  
HETATM11887  H1  HOH 21920     -35.307 -23.794 -13.003  1.00  0.00           H  
HETATM11888  H2  HOH 21920     -36.576 -23.028 -13.310  1.00  0.00           H  
HETATM11889  O   HOH 21921     -49.380 -22.981 -13.506  1.00  0.00           O  
HETATM11890  H1  HOH 21921     -49.820 -22.157 -13.294  1.00  0.00           H  
HETATM11891  H2  HOH 21921     -50.093 -23.599 -13.666  1.00  0.00           H  
HETATM11892  O   HOH 21922     -30.931 -25.628  -8.262  1.00  0.00           O  
HETATM11893  H1  HOH 21922     -31.202 -25.069  -8.991  1.00  0.00           H  
HETATM11894  H2  HOH 21922     -31.622 -26.287  -8.197  1.00  0.00           H  
HETATM11895  O   HOH 21923     -28.435 -22.280  -2.754  1.00  0.00           O  
HETATM11896  H1  HOH 21923     -28.633 -23.175  -3.028  1.00  0.00           H  
HETATM11897  H2  HOH 21923     -29.287 -21.901  -2.538  1.00  0.00           H  
HETATM11898  O   HOH 21924     -54.142 -42.459 -11.465  1.00  0.00           O  
HETATM11899  H1  HOH 21924     -54.720 -42.900 -12.089  1.00  0.00           H  
HETATM11900  H2  HOH 21924     -53.464 -42.057 -12.009  1.00  0.00           H  
HETATM11901  O   HOH 21925     -48.762 -47.155  -4.653  1.00  0.00           O  
HETATM11902  H1  HOH 21925     -47.820 -47.248  -4.800  1.00  0.00           H  
HETATM11903  H2  HOH 21925     -49.053 -46.549  -5.334  1.00  0.00           H  
HETATM11904  O   HOH 21926     -33.194 -37.443   9.350  1.00  0.00           O  
HETATM11905  H1  HOH 21926     -32.688 -38.055   9.884  1.00  0.00           H  
HETATM11906  H2  HOH 21926     -32.701 -37.374   8.532  1.00  0.00           H  
HETATM11907  O   HOH 21927     -42.132 -45.005 -18.445  1.00  0.00           O  
HETATM11908  H1  HOH 21927     -42.724 -44.282 -18.652  1.00  0.00           H  
HETATM11909  H2  HOH 21927     -41.457 -44.964 -19.123  1.00  0.00           H  
HETATM11910  O   HOH 21928     -29.713 -46.707  -1.188  1.00  0.00           O  
HETATM11911  H1  HOH 21928     -29.475 -46.610  -2.110  1.00  0.00           H  
HETATM11912  H2  HOH 21928     -30.253 -47.497  -1.161  1.00  0.00           H  
HETATM11913  O   HOH 21929     -45.623 -44.395   0.674  1.00  0.00           O  
HETATM11914  H1  HOH 21929     -45.016 -44.698   1.350  1.00  0.00           H  
HETATM11915  H2  HOH 21929     -46.358 -45.007   0.721  1.00  0.00           H  
HETATM11916  O   HOH 21930     -26.499 -41.564   9.739  1.00  0.00           O  
HETATM11917  H1  HOH 21930     -25.980 -40.790   9.519  1.00  0.00           H  
HETATM11918  H2  HOH 21930     -26.659 -41.994   8.899  1.00  0.00           H  
HETATM11919  O   HOH 21931     -32.939 -47.064  -7.704  1.00  0.00           O  
HETATM11920  H1  HOH 21931     -33.116 -47.046  -6.764  1.00  0.00           H  
HETATM11921  H2  HOH 21931     -33.075 -46.161  -7.991  1.00  0.00           H  
HETATM11922  O   HOH 21932     -32.056 -42.570  -2.293  1.00  0.00           O  
HETATM11923  H1  HOH 21932     -32.597 -41.976  -1.773  1.00  0.00           H  
HETATM11924  H2  HOH 21932     -32.492 -42.610  -3.144  1.00  0.00           H  
HETATM11925  O   HOH 21933     -37.127 -39.017  11.341  1.00  0.00           O  
HETATM11926  H1  HOH 21933     -37.240 -38.080  11.496  1.00  0.00           H  
HETATM11927  H2  HOH 21933     -36.813 -39.075  10.438  1.00  0.00           H  
HETATM11928  O   HOH 21934     -26.178 -47.250  -9.458  1.00  0.00           O  
HETATM11929  H1  HOH 21934     -26.504 -48.020  -8.993  1.00  0.00           H  
HETATM11930  H2  HOH 21934     -26.587 -47.300 -10.322  1.00  0.00           H  
HETATM11931  O   HOH 21935     -49.988 -29.533  -3.192  1.00  0.00           O  
HETATM11932  H1  HOH 21935     -50.898 -29.335  -3.413  1.00  0.00           H  
HETATM11933  H2  HOH 21935     -49.936 -29.401  -2.246  1.00  0.00           H  
HETATM11934  O   HOH 21936     -32.601 -32.706   0.707  1.00  0.00           O  
HETATM11935  H1  HOH 21936     -32.914 -32.239   1.481  1.00  0.00           H  
HETATM11936  H2  HOH 21936     -32.145 -33.472   1.056  1.00  0.00           H  
HETATM11937  O   HOH 21937     -29.584 -35.990  -0.695  1.00  0.00           O  
HETATM11938  H1  HOH 21937     -28.842 -36.502  -1.018  1.00  0.00           H  
HETATM11939  H2  HOH 21937     -29.184 -35.275  -0.199  1.00  0.00           H  
HETATM11940  O   HOH 21938     -51.477 -44.704   3.117  1.00  0.00           O  
HETATM11941  H1  HOH 21938     -51.867 -45.207   2.402  1.00  0.00           H  
HETATM11942  H2  HOH 21938     -51.173 -43.896   2.702  1.00  0.00           H  
HETATM11943  O   HOH 21939     -24.306 -26.309   4.965  1.00  0.00           O  
HETATM11944  H1  HOH 21939     -23.653 -26.783   4.451  1.00  0.00           H  
HETATM11945  H2  HOH 21939     -25.050 -26.205   4.371  1.00  0.00           H  
HETATM11946  O   HOH 21940     -31.201 -19.023 -12.074  1.00  0.00           O  
HETATM11947  H1  HOH 21940     -31.855 -18.686 -11.462  1.00  0.00           H  
HETATM11948  H2  HOH 21940     -30.529 -19.415 -11.515  1.00  0.00           H  
HETATM11949  O   HOH 21941     -24.141 -39.438 -11.407  1.00  0.00           O  
HETATM11950  H1  HOH 21941     -25.077 -39.540 -11.235  1.00  0.00           H  
HETATM11951  H2  HOH 21941     -24.001 -39.883 -12.242  1.00  0.00           H  
HETATM11952  O   HOH 21942     -42.033 -41.338  -6.532  1.00  0.00           O  
HETATM11953  H1  HOH 21942     -41.093 -41.363  -6.711  1.00  0.00           H  
HETATM11954  H2  HOH 21942     -42.206 -42.144  -6.046  1.00  0.00           H  
HETATM11955  O   HOH 21943     -31.916 -36.432  -7.271  1.00  0.00           O  
HETATM11956  H1  HOH 21943     -32.421 -35.640  -7.455  1.00  0.00           H  
HETATM11957  H2  HOH 21943     -31.965 -36.941  -8.080  1.00  0.00           H  
HETATM11958  O   HOH 21944     -26.179 -39.859  -0.041  1.00  0.00           O  
HETATM11959  H1  HOH 21944     -25.288 -40.007   0.278  1.00  0.00           H  
HETATM11960  H2  HOH 21944     -26.731 -40.386   0.537  1.00  0.00           H  
HETATM11961  O   HOH 21945     -28.238 -27.695  10.182  1.00  0.00           O  
HETATM11962  H1  HOH 21945     -28.743 -27.776   9.374  1.00  0.00           H  
HETATM11963  H2  HOH 21945     -27.736 -26.887  10.072  1.00  0.00           H  
HETATM11964  O   HOH 21946     -51.536 -39.867 -10.120  1.00  0.00           O  
HETATM11965  H1  HOH 21946     -51.113 -39.665  -9.285  1.00  0.00           H  
HETATM11966  H2  HOH 21946     -52.402 -39.466 -10.053  1.00  0.00           H  
HETATM11967  O   HOH 21947     -52.206 -40.542  -0.327  1.00  0.00           O  
HETATM11968  H1  HOH 21947     -51.355 -40.138  -0.159  1.00  0.00           H  
HETATM11969  H2  HOH 21947     -52.764 -40.232   0.386  1.00  0.00           H  
HETATM11970  O   HOH 21948     -26.669 -42.836  -6.078  1.00  0.00           O  
HETATM11971  H1  HOH 21948     -26.538 -43.661  -6.546  1.00  0.00           H  
HETATM11972  H2  HOH 21948     -26.740 -42.177  -6.769  1.00  0.00           H  
HETATM11973  O   HOH 21949     -48.107 -45.289 -15.419  1.00  0.00           O  
HETATM11974  H1  HOH 21949     -48.460 -44.425 -15.205  1.00  0.00           H  
HETATM11975  H2  HOH 21949     -48.797 -45.708 -15.934  1.00  0.00           H  
HETATM11976  O   HOH 21950     -34.010 -45.545 -11.580  1.00  0.00           O  
HETATM11977  H1  HOH 21950     -33.384 -46.111 -11.127  1.00  0.00           H  
HETATM11978  H2  HOH 21950     -34.744 -45.464 -10.972  1.00  0.00           H  
HETATM11979  O   HOH 21951     -37.325 -19.132  -8.134  1.00  0.00           O  
HETATM11980  H1  HOH 21951     -37.852 -19.718  -7.591  1.00  0.00           H  
HETATM11981  H2  HOH 21951     -37.894 -18.909  -8.870  1.00  0.00           H  
HETATM11982  O   HOH 21952     -48.286 -38.513 -13.390  1.00  0.00           O  
HETATM11983  H1  HOH 21952     -48.537 -37.957 -12.652  1.00  0.00           H  
HETATM11984  H2  HOH 21952     -48.300 -37.928 -14.147  1.00  0.00           H  
HETATM11985  O   HOH 21953     -32.122 -20.946   2.624  1.00  0.00           O  
HETATM11986  H1  HOH 21953     -31.881 -21.481   1.868  1.00  0.00           H  
HETATM11987  H2  HOH 21953     -31.765 -20.079   2.428  1.00  0.00           H  
HETATM11988  O   HOH 21954     -28.168 -20.343   1.823  1.00  0.00           O  
HETATM11989  H1  HOH 21954     -28.785 -20.925   1.378  1.00  0.00           H  
HETATM11990  H2  HOH 21954     -28.494 -19.462   1.638  1.00  0.00           H  
HETATM11991  O   HOH 21955     -38.221 -32.849 -18.079  1.00  0.00           O  
HETATM11992  H1  HOH 21955     -39.103 -33.187 -17.926  1.00  0.00           H  
HETATM11993  H2  HOH 21955     -37.782 -33.541 -18.574  1.00  0.00           H  
HETATM11994  O   HOH 21956     -32.008 -41.026 -10.119  1.00  0.00           O  
HETATM11995  H1  HOH 21956     -31.094 -41.310 -10.151  1.00  0.00           H  
HETATM11996  H2  HOH 21956     -32.045 -40.270 -10.705  1.00  0.00           H  
HETATM11997  O   HOH 21957     -29.786 -37.896 -11.516  1.00  0.00           O  
HETATM11998  H1  HOH 21957     -29.478 -37.449 -10.728  1.00  0.00           H  
HETATM11999  H2  HOH 21957     -29.074 -37.788 -12.147  1.00  0.00           H  
HETATM12000  O   HOH 21958     -33.706 -21.196  -2.252  1.00  0.00           O  
HETATM12001  H1  HOH 21958     -34.158 -20.386  -2.014  1.00  0.00           H  
HETATM12002  H2  HOH 21958     -34.260 -21.893  -1.902  1.00  0.00           H  
HETATM12003  O   HOH 21959     -36.993 -24.308  -7.160  1.00  0.00           O  
HETATM12004  H1  HOH 21959     -37.039 -24.702  -8.031  1.00  0.00           H  
HETATM12005  H2  HOH 21959     -36.296 -23.655  -7.228  1.00  0.00           H  
HETATM12006  O   HOH 21960     -27.062 -40.871  -7.995  1.00  0.00           O  
HETATM12007  H1  HOH 21960     -27.503 -40.134  -7.572  1.00  0.00           H  
HETATM12008  H2  HOH 21960     -26.887 -40.566  -8.886  1.00  0.00           H  
HETATM12009  O   HOH 21961     -29.742 -40.561 -18.588  1.00  0.00           O  
HETATM12010  H1  HOH 21961     -29.173 -39.961 -19.070  1.00  0.00           H  
HETATM12011  H2  HOH 21961     -29.223 -40.825 -17.828  1.00  0.00           H  
HETATM12012  O   HOH 21962     -26.508 -30.960   1.680  1.00  0.00           O  
HETATM12013  H1  HOH 21962     -27.163 -30.873   2.373  1.00  0.00           H  
HETATM12014  H2  HOH 21962     -26.380 -30.068   1.357  1.00  0.00           H  
HETATM12015  O   HOH 21963     -33.727 -43.069 -12.803  1.00  0.00           O  
HETATM12016  H1  HOH 21963     -33.483 -43.855 -12.315  1.00  0.00           H  
HETATM12017  H2  HOH 21963     -32.892 -42.694 -13.086  1.00  0.00           H  
HETATM12018  O   HOH 21964     -50.074 -31.560   2.150  1.00  0.00           O  
HETATM12019  H1  HOH 21964     -50.615 -31.164   1.467  1.00  0.00           H  
HETATM12020  H2  HOH 21964     -49.388 -30.913   2.318  1.00  0.00           H  
HETATM12021  O   HOH 21965     -31.132 -23.095 -11.006  1.00  0.00           O  
HETATM12022  H1  HOH 21965     -31.956 -22.679 -11.259  1.00  0.00           H  
HETATM12023  H2  HOH 21965     -31.114 -23.914 -11.501  1.00  0.00           H  
HETATM12024  O   HOH 21966     -39.102 -45.684  -6.781  1.00  0.00           O  
HETATM12025  H1  HOH 21966     -38.242 -46.092  -6.884  1.00  0.00           H  
HETATM12026  H2  HOH 21966     -39.596 -46.298  -6.237  1.00  0.00           H  
HETATM12027  O   HOH 21967     -52.918 -41.983  -4.591  1.00  0.00           O  
HETATM12028  H1  HOH 21967     -53.806 -42.056  -4.244  1.00  0.00           H  
HETATM12029  H2  HOH 21967     -52.625 -41.113  -4.321  1.00  0.00           H  
HETATM12030  O   HOH 21968     -52.969 -30.462 -10.595  1.00  0.00           O  
HETATM12031  H1  HOH 21968     -52.386 -30.334  -9.846  1.00  0.00           H  
HETATM12032  H2  HOH 21968     -53.759 -30.852 -10.221  1.00  0.00           H  
HETATM12033  O   HOH 21969     -43.322 -30.751   1.810  1.00  0.00           O  
HETATM12034  H1  HOH 21969     -42.656 -30.917   1.143  1.00  0.00           H  
HETATM12035  H2  HOH 21969     -43.480 -31.606   2.210  1.00  0.00           H  
HETATM12036  O   HOH 21970     -28.844 -35.291  -7.173  1.00  0.00           O  
HETATM12037  H1  HOH 21970     -29.140 -34.563  -6.627  1.00  0.00           H  
HETATM12038  H2  HOH 21970     -28.054 -35.611  -6.737  1.00  0.00           H  
HETATM12039  O   HOH 21971     -27.061 -20.938  -4.454  1.00  0.00           O  
HETATM12040  H1  HOH 21971     -27.543 -21.445  -3.801  1.00  0.00           H  
HETATM12041  H2  HOH 21971     -26.163 -20.913  -4.124  1.00  0.00           H  
HETATM12042  O   HOH 21972     -29.385 -46.679 -12.855  1.00  0.00           O  
HETATM12043  H1  HOH 21972     -29.989 -47.422 -12.842  1.00  0.00           H  
HETATM12044  H2  HOH 21972     -28.515 -47.078 -12.850  1.00  0.00           H  
HETATM12045  O   HOH 21973     -34.755 -33.626  -2.661  1.00  0.00           O  
HETATM12046  H1  HOH 21973     -33.940 -34.121  -2.748  1.00  0.00           H  
HETATM12047  H2  HOH 21973     -34.473 -32.740  -2.433  1.00  0.00           H  
HETATM12048  O   HOH 21974     -26.407 -35.195 -14.907  1.00  0.00           O  
HETATM12049  H1  HOH 21974     -26.434 -34.952 -13.982  1.00  0.00           H  
HETATM12050  H2  HOH 21974     -26.272 -34.367 -15.369  1.00  0.00           H  
HETATM12051  O   HOH 21975     -49.004 -34.275  -2.376  1.00  0.00           O  
HETATM12052  H1  HOH 21975     -48.332 -34.357  -1.700  1.00  0.00           H  
HETATM12053  H2  HOH 21975     -49.753 -33.886  -1.925  1.00  0.00           H  
HETATM12054  O   HOH 21976     -31.326 -34.410  10.532  1.00  0.00           O  
HETATM12055  H1  HOH 21976     -31.100 -33.500  10.727  1.00  0.00           H  
HETATM12056  H2  HOH 21976     -31.833 -34.362   9.722  1.00  0.00           H  
HETATM12057  O   HOH 21977     -29.668 -45.008 -10.417  1.00  0.00           O  
HETATM12058  H1  HOH 21977     -29.507 -45.668 -11.091  1.00  0.00           H  
HETATM12059  H2  HOH 21977     -28.804 -44.831 -10.043  1.00  0.00           H  
HETATM12060  O   HOH 21978     -26.281 -32.834 -16.940  1.00  0.00           O  
HETATM12061  H1  HOH 21978     -27.110 -33.299 -17.059  1.00  0.00           H  
HETATM12062  H2  HOH 21978     -25.903 -32.790 -17.818  1.00  0.00           H  
HETATM12063  O   HOH 21979     -32.752 -42.835  -5.028  1.00  0.00           O  
HETATM12064  H1  HOH 21979     -33.428 -42.340  -5.491  1.00  0.00           H  
HETATM12065  H2  HOH 21979     -32.134 -43.094  -5.712  1.00  0.00           H  
HETATM12066  O   HOH 21980     -49.767 -37.924 -17.706  1.00  0.00           O  
HETATM12067  H1  HOH 21980     -50.473 -37.351 -17.407  1.00  0.00           H  
HETATM12068  H2  HOH 21980     -49.049 -37.760 -17.094  1.00  0.00           H  
HETATM12069  O   HOH 21981     -36.224 -31.619  -7.458  1.00  0.00           O  
HETATM12070  H1  HOH 21981     -36.267 -32.555  -7.655  1.00  0.00           H  
HETATM12071  H2  HOH 21981     -35.355 -31.496  -7.074  1.00  0.00           H  
HETATM12072  O   HOH 21982     -28.692 -36.830  -9.348  1.00  0.00           O  
HETATM12073  H1  HOH 21982     -29.053 -36.282  -8.651  1.00  0.00           H  
HETATM12074  H2  HOH 21982     -27.893 -37.200  -8.973  1.00  0.00           H  
HETATM12075  O   HOH 21983     -26.935 -43.824 -10.693  1.00  0.00           O  
HETATM12076  H1  HOH 21983     -26.782 -42.903 -10.480  1.00  0.00           H  
HETATM12077  H2  HOH 21983     -26.612 -43.919 -11.589  1.00  0.00           H  
HETATM12078  O   HOH 21984     -30.034 -39.823   5.622  1.00  0.00           O  
HETATM12079  H1  HOH 21984     -30.710 -40.364   5.215  1.00  0.00           H  
HETATM12080  H2  HOH 21984     -29.252 -40.375   5.622  1.00  0.00           H  
HETATM12081  O   HOH 21985     -37.387 -30.373 -17.073  1.00  0.00           O  
HETATM12082  H1  HOH 21985     -37.451 -31.264 -17.417  1.00  0.00           H  
HETATM12083  H2  HOH 21985     -36.760 -29.938 -17.650  1.00  0.00           H  
HETATM12084  O   HOH 21986     -31.324 -35.222   1.206  1.00  0.00           O  
HETATM12085  H1  HOH 21986     -30.612 -35.523   0.641  1.00  0.00           H  
HETATM12086  H2  HOH 21986     -32.066 -35.781   0.975  1.00  0.00           H  
HETATM12087  O   HOH 21987     -30.914 -48.325  -4.529  1.00  0.00           O  
HETATM12088  H1  HOH 21987     -30.469 -49.032  -4.996  1.00  0.00           H  
HETATM12089  H2  HOH 21987     -30.224 -47.689  -4.342  1.00  0.00           H  
HETATM12090  O   HOH 21988     -45.659 -29.869 -14.060  1.00  0.00           O  
HETATM12091  H1  HOH 21988     -45.728 -30.799 -13.844  1.00  0.00           H  
HETATM12092  H2  HOH 21988     -46.299 -29.737 -14.759  1.00  0.00           H  
HETATM12093  O   HOH 21989     -53.258 -36.596 -15.241  1.00  0.00           O  
HETATM12094  H1  HOH 21989     -53.406 -35.934 -15.916  1.00  0.00           H  
HETATM12095  H2  HOH 21989     -53.928 -37.260 -15.405  1.00  0.00           H  
HETATM12096  O   HOH 21990     -37.911 -43.131  -6.949  1.00  0.00           O  
HETATM12097  H1  HOH 21990     -37.017 -43.441  -6.809  1.00  0.00           H  
HETATM12098  H2  HOH 21990     -38.446 -43.924  -6.928  1.00  0.00           H  
HETATM12099  O   HOH 21991     -28.912 -46.272  -3.604  1.00  0.00           O  
HETATM12100  H1  HOH 21991     -28.013 -46.596  -3.540  1.00  0.00           H  
HETATM12101  H2  HOH 21991     -29.060 -46.159  -4.543  1.00  0.00           H  
HETATM12102  O   HOH 21992     -28.136 -39.024  -6.333  1.00  0.00           O  
HETATM12103  H1  HOH 21992     -27.820 -39.692  -5.724  1.00  0.00           H  
HETATM12104  H2  HOH 21992     -29.073 -38.956  -6.149  1.00  0.00           H  
HETATM12105  O   HOH 21993     -31.152 -40.360 -15.249  1.00  0.00           O  
HETATM12106  H1  HOH 21993     -30.958 -39.424 -15.304  1.00  0.00           H  
HETATM12107  H2  HOH 21993     -30.735 -40.644 -14.435  1.00  0.00           H  
HETATM12108  O   HOH 21994     -35.776 -47.027 -14.247  1.00  0.00           O  
HETATM12109  H1  HOH 21994     -36.001 -47.762 -13.677  1.00  0.00           H  
HETATM12110  H2  HOH 21994     -34.820 -46.987 -14.220  1.00  0.00           H  
HETATM12111  O   HOH 21995     -26.184 -39.581   6.665  1.00  0.00           O  
HETATM12112  H1  HOH 21995     -25.593 -39.530   7.416  1.00  0.00           H  
HETATM12113  H2  HOH 21995     -26.697 -38.774   6.708  1.00  0.00           H  
HETATM12114  O   HOH 21996     -24.765 -28.329  -6.271  1.00  0.00           O  
HETATM12115  H1  HOH 21996     -25.657 -28.321  -5.924  1.00  0.00           H  
HETATM12116  H2  HOH 21996     -24.877 -28.343  -7.221  1.00  0.00           H  
HETATM12117  O   HOH 21997     -34.263 -40.427  -8.688  1.00  0.00           O  
HETATM12118  H1  HOH 21997     -34.263 -39.543  -9.055  1.00  0.00           H  
HETATM12119  H2  HOH 21997     -33.559 -40.879  -9.151  1.00  0.00           H  
HETATM12120  O   HOH 21998     -31.481 -37.424   7.398  1.00  0.00           O  
HETATM12121  H1  HOH 21998     -31.409 -38.238   6.899  1.00  0.00           H  
HETATM12122  H2  HOH 21998     -30.589 -37.246   7.697  1.00  0.00           H  
HETATM12123  O   HOH 21999     -31.830 -30.971  -5.026  1.00  0.00           O  
HETATM12124  H1  HOH 21999     -31.694 -30.237  -4.428  1.00  0.00           H  
HETATM12125  H2  HOH 21999     -32.677 -30.794  -5.436  1.00  0.00           H  
HETATM12126  O   HOH 22000     -35.619 -29.868   5.928  1.00  0.00           O  
HETATM12127  H1  HOH 22000     -35.379 -30.494   6.612  1.00  0.00           H  
HETATM12128  H2  HOH 22000     -34.820 -29.366   5.771  1.00  0.00           H  
HETATM12129  O   HOH 22001     -53.194 -37.010 -12.288  1.00  0.00           O  
HETATM12130  H1  HOH 22001     -53.367 -37.225 -13.205  1.00  0.00           H  
HETATM12131  H2  HOH 22001     -53.335 -37.832 -11.818  1.00  0.00           H  
HETATM12132  O   HOH 22002     -35.628 -42.559  -9.808  1.00  0.00           O  
HETATM12133  H1  HOH 22002     -35.486 -42.489 -10.752  1.00  0.00           H  
HETATM12134  H2  HOH 22002     -35.314 -41.727  -9.455  1.00  0.00           H  
HETATM12135  O   HOH 22003     -36.590 -46.677  -7.055  1.00  0.00           O  
HETATM12136  H1  HOH 22003     -36.637 -46.869  -6.118  1.00  0.00           H  
HETATM12137  H2  HOH 22003     -36.731 -47.522  -7.480  1.00  0.00           H  
HETATM12138  O   HOH 22004     -31.085 -42.749 -16.468  1.00  0.00           O  
HETATM12139  H1  HOH 22004     -31.055 -41.831 -16.199  1.00  0.00           H  
HETATM12140  H2  HOH 22004     -31.596 -42.746 -17.277  1.00  0.00           H  
HETATM12141  O   HOH 22005     -34.743 -19.776 -17.885  1.00  0.00           O  
HETATM12142  H1  HOH 22005     -33.786 -19.784 -17.891  1.00  0.00           H  
HETATM12143  H2  HOH 22005     -34.983 -20.296 -17.118  1.00  0.00           H  
HETATM12144  O   HOH 22006     -31.080 -44.213   7.863  1.00  0.00           O  
HETATM12145  H1  HOH 22006     -30.380 -44.641   7.371  1.00  0.00           H  
HETATM12146  H2  HOH 22006     -31.717 -43.953   7.198  1.00  0.00           H  
HETATM12147  O   HOH 22007     -24.770 -27.491  -1.951  1.00  0.00           O  
HETATM12148  H1  HOH 22007     -25.054 -26.679  -2.371  1.00  0.00           H  
HETATM12149  H2  HOH 22007     -23.881 -27.306  -1.649  1.00  0.00           H  
HETATM12150  O   HOH 22008     -24.173 -45.482 -10.019  1.00  0.00           O  
HETATM12151  H1  HOH 22008     -24.885 -46.107  -9.882  1.00  0.00           H  
HETATM12152  H2  HOH 22008     -24.549 -44.634  -9.785  1.00  0.00           H  
HETATM12153  O   HOH 22009     -46.250 -47.865 -11.693  1.00  0.00           O  
HETATM12154  H1  HOH 22009     -45.787 -47.390 -11.003  1.00  0.00           H  
HETATM12155  H2  HOH 22009     -46.561 -47.182 -12.287  1.00  0.00           H  
HETATM12156  O   HOH 22010     -28.110 -42.592 -15.881  1.00  0.00           O  
HETATM12157  H1  HOH 22010     -27.397 -42.318 -16.458  1.00  0.00           H  
HETATM12158  H2  HOH 22010     -28.697 -43.093 -16.447  1.00  0.00           H  
HETATM12159  O   HOH 22011     -28.761 -27.979 -17.222  1.00  0.00           O  
HETATM12160  H1  HOH 22011     -28.673 -27.794 -18.157  1.00  0.00           H  
HETATM12161  H2  HOH 22011     -27.949 -28.429 -16.989  1.00  0.00           H  
HETATM12162  O   HOH 22012     -25.807 -43.327   0.547  1.00  0.00           O  
HETATM12163  H1  HOH 22012     -25.369 -42.801  -0.122  1.00  0.00           H  
HETATM12164  H2  HOH 22012     -26.113 -44.104   0.079  1.00  0.00           H  
HETATM12165  O   HOH 22013     -40.467 -47.986  10.040  1.00  0.00           O  
HETATM12166  H1  HOH 22013     -41.364 -48.119  10.345  1.00  0.00           H  
HETATM12167  H2  HOH 22013     -39.928 -48.102  10.823  1.00  0.00           H  
HETATM12168  O   HOH 22014     -33.231 -44.410  -0.999  1.00  0.00           O  
HETATM12169  H1  HOH 22014     -33.591 -44.888  -1.746  1.00  0.00           H  
HETATM12170  H2  HOH 22014     -32.649 -43.758  -1.390  1.00  0.00           H  
HETATM12171  O   HOH 22015     -34.621 -35.339  10.566  1.00  0.00           O  
HETATM12172  H1  HOH 22015     -34.552 -35.861  11.366  1.00  0.00           H  
HETATM12173  H2  HOH 22015     -34.234 -35.890   9.886  1.00  0.00           H  
HETATM12174  O   HOH 22016     -24.768 -39.017 -17.538  1.00  0.00           O  
HETATM12175  H1  HOH 22016     -24.390 -39.177 -18.402  1.00  0.00           H  
HETATM12176  H2  HOH 22016     -25.285 -39.802 -17.353  1.00  0.00           H  
HETATM12177  O   HOH 22017     -30.359 -32.005  10.960  1.00  0.00           O  
HETATM12178  H1  HOH 22017     -30.396 -31.412  11.710  1.00  0.00           H  
HETATM12179  H2  HOH 22017     -29.518 -31.815  10.544  1.00  0.00           H  
HETATM12180  O   HOH 22018     -51.570 -32.409   8.851  1.00  0.00           O  
HETATM12181  H1  HOH 22018     -51.804 -32.752   7.989  1.00  0.00           H  
HETATM12182  H2  HOH 22018     -50.638 -32.609   8.944  1.00  0.00           H  
HETATM12183  O   HOH 22019     -32.753 -35.587   5.500  1.00  0.00           O  
HETATM12184  H1  HOH 22019     -32.552 -36.453   5.856  1.00  0.00           H  
HETATM12185  H2  HOH 22019     -32.894 -35.738   4.566  1.00  0.00           H  
HETATM12186  O   HOH 22020     -29.789 -32.343   7.766  1.00  0.00           O  
HETATM12187  H1  HOH 22020     -29.674 -31.457   7.424  1.00  0.00           H  
HETATM12188  H2  HOH 22020     -30.135 -32.216   8.650  1.00  0.00           H  
HETATM12189  O   HOH 22021     -24.997 -38.416   3.731  1.00  0.00           O  
HETATM12190  H1  HOH 22021     -25.889 -38.206   3.454  1.00  0.00           H  
HETATM12191  H2  HOH 22021     -25.079 -38.632   4.660  1.00  0.00           H  
HETATM12192  O   HOH 22022     -26.657 -37.145   0.073  1.00  0.00           O  
HETATM12193  H1  HOH 22022     -26.588 -38.098   0.013  1.00  0.00           H  
HETATM12194  H2  HOH 22022     -26.568 -36.956   1.007  1.00  0.00           H  
HETATM12195  O   HOH 22023     -26.054 -35.718   5.230  1.00  0.00           O  
HETATM12196  H1  HOH 22023     -25.411 -36.118   5.817  1.00  0.00           H  
HETATM12197  H2  HOH 22023     -26.720 -35.357   5.815  1.00  0.00           H  
HETATM12198  O   HOH 22024     -53.197 -34.871   8.042  1.00  0.00           O  
HETATM12199  H1  HOH 22024     -52.895 -34.784   8.946  1.00  0.00           H  
HETATM12200  H2  HOH 22024     -52.429 -35.179   7.561  1.00  0.00           H  
HETATM12201  O   HOH 22025     -30.060 -47.059   9.361  1.00  0.00           O  
HETATM12202  H1  HOH 22025     -29.392 -47.364   8.747  1.00  0.00           H  
HETATM12203  H2  HOH 22025     -29.767 -46.185   9.619  1.00  0.00           H  
HETATM12204  O   HOH 22026     -32.409 -35.433 -16.370  1.00  0.00           O  
HETATM12205  H1  HOH 22026     -32.399 -35.087 -17.262  1.00  0.00           H  
HETATM12206  H2  HOH 22026     -33.217 -35.944 -16.320  1.00  0.00           H  
HETATM12207  O   HOH 22027     -53.490 -44.313   7.826  1.00  0.00           O  
HETATM12208  H1  HOH 22027     -53.351 -44.459   6.891  1.00  0.00           H  
HETATM12209  H2  HOH 22027     -53.296 -43.385   7.956  1.00  0.00           H  
HETATM12210  O   HOH 22028     -26.142 -23.024 -18.553  1.00  0.00           O  
HETATM12211  H1  HOH 22028     -26.521 -22.410 -19.183  1.00  0.00           H  
HETATM12212  H2  HOH 22028     -25.382 -22.563 -18.198  1.00  0.00           H  
HETATM12213  O   HOH 22029     -51.256 -38.538   4.166  1.00  0.00           O  
HETATM12214  H1  HOH 22029     -51.847 -37.970   3.671  1.00  0.00           H  
HETATM12215  H2  HOH 22029     -50.673 -37.934   4.626  1.00  0.00           H  
HETATM12216  O   HOH 22030     -32.979 -43.794   5.654  1.00  0.00           O  
HETATM12217  H1  HOH 22030     -33.823 -43.530   6.019  1.00  0.00           H  
HETATM12218  H2  HOH 22030     -32.917 -44.730   5.844  1.00  0.00           H  
HETATM12219  O   HOH 22031     -27.629 -43.215   7.185  1.00  0.00           O  
HETATM12220  H1  HOH 22031     -28.352 -43.828   7.052  1.00  0.00           H  
HETATM12221  H2  HOH 22031     -26.850 -43.700   6.912  1.00  0.00           H  
HETATM12222  O   HOH 22032     -25.413 -20.610 -15.706  1.00  0.00           O  
HETATM12223  H1  HOH 22032     -25.297 -21.509 -15.398  1.00  0.00           H  
HETATM12224  H2  HOH 22032     -24.695 -20.472 -16.323  1.00  0.00           H  
HETATM12225  O   HOH 22033     -51.524 -41.722   4.576  1.00  0.00           O  
HETATM12226  H1  HOH 22033     -51.257 -40.910   4.144  1.00  0.00           H  
HETATM12227  H2  HOH 22033     -52.069 -42.170   3.928  1.00  0.00           H  
HETATM12228  O   HOH 22034     -31.740 -24.323 -17.935  1.00  0.00           O  
HETATM12229  H1  HOH 22034     -32.516 -24.395 -17.379  1.00  0.00           H  
HETATM12230  H2  HOH 22034     -31.667 -25.179 -18.357  1.00  0.00           H  
HETATM12231  O   HOH 22035     -27.164 -41.040   2.156  1.00  0.00           O  
HETATM12232  H1  HOH 22035     -27.009 -41.227   3.082  1.00  0.00           H  
HETATM12233  H2  HOH 22035     -27.998 -41.469   1.962  1.00  0.00           H  
HETATM12234  O   HOH 22036     -50.938 -30.096   6.037  1.00  0.00           O  
HETATM12235  H1  HOH 22036     -51.563 -30.820   6.061  1.00  0.00           H  
HETATM12236  H2  HOH 22036     -50.090 -30.503   6.214  1.00  0.00           H  
HETATM12237  O   HOH 22037     -48.990 -33.549   9.977  1.00  0.00           O  
HETATM12238  H1  HOH 22037     -48.923 -34.148   9.234  1.00  0.00           H  
HETATM12239  H2  HOH 22037     -48.082 -33.377  10.228  1.00  0.00           H  
HETATM12240  O   HOH 22038     -34.616 -29.535 -13.962  1.00  0.00           O  
HETATM12241  H1  HOH 22038     -34.345 -30.293 -14.479  1.00  0.00           H  
HETATM12242  H2  HOH 22038     -34.601 -28.805 -14.581  1.00  0.00           H  
HETATM12243  O   HOH 22039     -27.233 -38.223 -13.206  1.00  0.00           O  
HETATM12244  H1  HOH 22039     -26.876 -37.358 -13.008  1.00  0.00           H  
HETATM12245  H2  HOH 22039     -26.630 -38.589 -13.854  1.00  0.00           H  
HETATM12246  O   HOH 22040     -31.986 -41.445   4.480  1.00  0.00           O  
HETATM12247  H1  HOH 22040     -31.540 -41.564   3.642  1.00  0.00           H  
HETATM12248  H2  HOH 22040     -32.188 -42.334   4.773  1.00  0.00           H  
HETATM12249  O   HOH 22041     -31.118 -21.972  -2.798  1.00  0.00           O  
HETATM12250  H1  HOH 22041     -32.055 -21.974  -2.604  1.00  0.00           H  
HETATM12251  H2  HOH 22041     -30.995 -22.712  -3.393  1.00  0.00           H  
HETATM12252  O   HOH 22042     -28.090 -33.818   4.158  1.00  0.00           O  
HETATM12253  H1  HOH 22042     -27.343 -34.225   3.719  1.00  0.00           H  
HETATM12254  H2  HOH 22042     -28.005 -34.085   5.073  1.00  0.00           H  
HETATM12255  O   HOH 22043     -52.459 -44.046 -14.527  1.00  0.00           O  
HETATM12256  H1  HOH 22043     -52.780 -44.463 -15.327  1.00  0.00           H  
HETATM12257  H2  HOH 22043     -53.087 -44.305 -13.853  1.00  0.00           H  
HETATM12258  O   HOH 22044     -27.461 -19.900 -17.530  1.00  0.00           O  
HETATM12259  H1  HOH 22044     -26.641 -20.251 -17.183  1.00  0.00           H  
HETATM12260  H2  HOH 22044     -27.841 -19.411 -16.800  1.00  0.00           H  
HETATM12261  O   HOH 22045     -29.917 -25.251  -0.386  1.00  0.00           O  
HETATM12262  H1  HOH 22045     -29.897 -26.037   0.161  1.00  0.00           H  
HETATM12263  H2  HOH 22045     -29.024 -25.170  -0.722  1.00  0.00           H  
HETATM12264  O   HOH 22046     -26.764 -20.750   9.604  1.00  0.00           O  
HETATM12265  H1  HOH 22046     -27.307 -20.219  10.188  1.00  0.00           H  
HETATM12266  H2  HOH 22046     -26.104 -20.141   9.272  1.00  0.00           H  
HETATM12267  O   HOH 22047     -48.011 -27.263   6.625  1.00  0.00           O  
HETATM12268  H1  HOH 22047     -47.550 -26.485   6.312  1.00  0.00           H  
HETATM12269  H2  HOH 22047     -47.372 -27.971   6.539  1.00  0.00           H  
HETATM12270  O   HOH 22048     -29.997 -30.285 -16.988  1.00  0.00           O  
HETATM12271  H1  HOH 22048     -29.639 -29.420 -17.189  1.00  0.00           H  
HETATM12272  H2  HOH 22048     -29.345 -30.687 -16.413  1.00  0.00           H  
HETATM12273  O   HOH 22049     -28.928 -33.658   0.485  1.00  0.00           O  
HETATM12274  H1  HOH 22049     -29.492 -33.454   1.232  1.00  0.00           H  
HETATM12275  H2  HOH 22049     -29.145 -32.993  -0.168  1.00  0.00           H  
HETATM12276  O   HOH 22050     -26.284 -45.855 -17.965  1.00  0.00           O  
HETATM12277  H1  HOH 22050     -27.034 -46.428 -17.804  1.00  0.00           H  
HETATM12278  H2  HOH 22050     -26.602 -44.978 -17.754  1.00  0.00           H  
HETATM12279  O   HOH 22051     -36.584 -42.849   3.111  1.00  0.00           O  
HETATM12280  H1  HOH 22051     -36.246 -43.743   3.161  1.00  0.00           H  
HETATM12281  H2  HOH 22051     -35.933 -42.374   2.594  1.00  0.00           H  
HETATM12282  O   HOH 22052     -35.540 -45.001   8.945  1.00  0.00           O  
HETATM12283  H1  HOH 22052     -34.727 -45.499   8.860  1.00  0.00           H  
HETATM12284  H2  HOH 22052     -35.587 -44.774   9.874  1.00  0.00           H  
HETATM12285  O   HOH 22053     -24.955 -37.084   7.527  1.00  0.00           O  
HETATM12286  H1  HOH 22053     -24.787 -37.640   8.288  1.00  0.00           H  
HETATM12287  H2  HOH 22053     -24.597 -36.230   7.770  1.00  0.00           H  
HETATM12288  O   HOH 22054     -34.105 -42.192   1.923  1.00  0.00           O  
HETATM12289  H1  HOH 22054     -33.762 -43.054   1.688  1.00  0.00           H  
HETATM12290  H2  HOH 22054     -33.326 -41.657   2.075  1.00  0.00           H  
HETATM12291  O   HOH 22055     -24.759 -45.628  -2.682  1.00  0.00           O  
HETATM12292  H1  HOH 22055     -24.936 -46.409  -2.157  1.00  0.00           H  
HETATM12293  H2  HOH 22055     -25.266 -44.935  -2.258  1.00  0.00           H  
HETATM12294  O   HOH 22056     -28.031 -36.396   8.873  1.00  0.00           O  
HETATM12295  H1  HOH 22056     -28.740 -36.561   9.494  1.00  0.00           H  
HETATM12296  H2  HOH 22056     -27.270 -36.206   9.421  1.00  0.00           H  
HETATM12297  O   HOH 22057     -36.293 -41.169   5.368  1.00  0.00           O  
HETATM12298  H1  HOH 22057     -36.415 -42.118   5.338  1.00  0.00           H  
HETATM12299  H2  HOH 22057     -37.157 -40.823   5.594  1.00  0.00           H  
HETATM12300  O   HOH 22058     -32.609 -33.111   6.666  1.00  0.00           O  
HETATM12301  H1  HOH 22058     -31.931 -33.291   7.317  1.00  0.00           H  
HETATM12302  H2  HOH 22058     -32.786 -33.961   6.262  1.00  0.00           H  
HETATM12303  O   HOH 22059     -24.323 -46.200   9.954  1.00  0.00           O  
HETATM12304  H1  HOH 22059     -24.861 -45.870  10.673  1.00  0.00           H  
HETATM12305  H2  HOH 22059     -24.453 -45.568   9.247  1.00  0.00           H  
HETATM12306  O   HOH 22060     -30.172 -44.087 -13.683  1.00  0.00           O  
HETATM12307  H1  HOH 22060     -30.288 -44.271 -14.615  1.00  0.00           H  
HETATM12308  H2  HOH 22060     -29.925 -44.929 -13.301  1.00  0.00           H  
HETATM12309  O   HOH 22061     -25.475 -43.813   5.219  1.00  0.00           O  
HETATM12310  H1  HOH 22061     -24.944 -43.129   5.628  1.00  0.00           H  
HETATM12311  H2  HOH 22061     -24.902 -44.579   5.194  1.00  0.00           H  
HETATM12312  O   HOH 22062     -51.656 -45.003  10.240  1.00  0.00           O  
HETATM12313  H1  HOH 22062     -51.833 -44.064  10.283  1.00  0.00           H  
HETATM12314  H2  HOH 22062     -52.168 -45.311   9.492  1.00  0.00           H  
HETATM12315  O   HOH 22063     -44.283 -36.988  -1.575  1.00  0.00           O  
HETATM12316  H1  HOH 22063     -43.972 -37.570  -0.882  1.00  0.00           H  
HETATM12317  H2  HOH 22063     -44.050 -37.438  -2.388  1.00  0.00           H  
HETATM12318  O   HOH 22064     -51.919 -32.832   5.958  1.00  0.00           O  
HETATM12319  H1  HOH 22064     -52.680 -33.325   5.653  1.00  0.00           H  
HETATM12320  H2  HOH 22064     -51.166 -33.342   5.659  1.00  0.00           H  
HETATM12321  O   HOH 22065     -34.037 -32.574  10.224  1.00  0.00           O  
HETATM12322  H1  HOH 22065     -34.251 -33.489  10.045  1.00  0.00           H  
HETATM12323  H2  HOH 22065     -33.596 -32.592  11.074  1.00  0.00           H  
HETATM12324  O   HOH 22066     -34.170 -39.590   4.655  1.00  0.00           O  
HETATM12325  H1  HOH 22066     -33.372 -40.118   4.702  1.00  0.00           H  
HETATM12326  H2  HOH 22066     -34.869 -40.189   4.919  1.00  0.00           H  
HETATM12327  O   HOH 22067     -30.567 -36.073  -4.561  1.00  0.00           O  
HETATM12328  H1  HOH 22067     -30.866 -36.166  -5.465  1.00  0.00           H  
HETATM12329  H2  HOH 22067     -30.307 -35.155  -4.487  1.00  0.00           H  
HETATM12330  O   HOH 22068     -32.246 -30.335   8.670  1.00  0.00           O  
HETATM12331  H1  HOH 22068     -32.487 -29.576   9.201  1.00  0.00           H  
HETATM12332  H2  HOH 22068     -32.967 -30.953   8.792  1.00  0.00           H  
HETATM12333  O   HOH 22069     -33.513 -28.140   9.799  1.00  0.00           O  
HETATM12334  H1  HOH 22069     -33.366 -27.861  10.702  1.00  0.00           H  
HETATM12335  H2  HOH 22069     -33.608 -27.324   9.307  1.00  0.00           H  
HETATM12336  O   HOH 22070     -31.076 -41.700   1.978  1.00  0.00           O  
HETATM12337  H1  HOH 22070     -30.601 -41.004   1.524  1.00  0.00           H  
HETATM12338  H2  HOH 22070     -30.590 -42.498   1.768  1.00  0.00           H  
HETATM12339  O   HOH 22071     -54.052 -41.620   6.282  1.00  0.00           O  
HETATM12340  H1  HOH 22071     -53.172 -41.486   5.928  1.00  0.00           H  
HETATM12341  H2  HOH 22071     -54.495 -40.782   6.147  1.00  0.00           H  
HETATM12342  O   HOH 22072     -32.890 -44.581  -8.517  1.00  0.00           O  
HETATM12343  H1  HOH 22072     -32.002 -44.363  -8.234  1.00  0.00           H  
```
