## Supplementary material for "Evolutionary history of mammalian UDP-glucuronosyltransferase (UGT)1 and UGT2 families: the emergence of UGT2B subfamily in eutherians after the diversification of flowering plants": Suppementary Datasets: DataS10.txt (part 2 of 8)

```
HETATM12344  H2  HOH 22072     -33.216 -43.777  -8.923  1.00  0.00           H  
HETATM12345  O   HOH 22073     -48.895 -37.238 -11.206  1.00  0.00           O  
HETATM12346  H1  HOH 22073     -49.328 -37.871 -10.632  1.00  0.00           H  
HETATM12347  H2  HOH 22073     -48.598 -36.545 -10.617  1.00  0.00           H  
HETATM12348  O   HOH 22074     -48.121 -42.755  -5.764  1.00  0.00           O  
HETATM12349  H1  HOH 22074     -47.411 -42.868  -6.396  1.00  0.00           H  
HETATM12350  H2  HOH 22074     -48.193 -41.808  -5.650  1.00  0.00           H  
HETATM12351  O   HOH 22075     -28.295 -34.575   6.628  1.00  0.00           O  
HETATM12352  H1  HOH 22075     -28.253 -35.197   7.355  1.00  0.00           H  
HETATM12353  H2  HOH 22075     -28.819 -33.849   6.965  1.00  0.00           H  
HETATM12354  O   HOH 22076     -27.204 -22.671   3.421  1.00  0.00           O  
HETATM12355  H1  HOH 22076     -26.282 -22.580   3.665  1.00  0.00           H  
HETATM12356  H2  HOH 22076     -27.367 -21.942   2.823  1.00  0.00           H  
HETATM12357  O   HOH 22077     -53.664 -39.028  -4.856  1.00  0.00           O  
HETATM12358  H1  HOH 22077     -54.346 -39.013  -4.184  1.00  0.00           H  
HETATM12359  H2  HOH 22077     -53.948 -39.705  -5.471  1.00  0.00           H  
HETATM12360  O   HOH 22078     -32.166 -34.847  -2.636  1.00  0.00           O  
HETATM12361  H1  HOH 22078     -31.525 -35.415  -3.064  1.00  0.00           H  
HETATM12362  H2  HOH 22078     -31.683 -34.443  -1.915  1.00  0.00           H  
HETATM12363  O   HOH 22079     -32.822 -25.210   8.401  1.00  0.00           O  
HETATM12364  H1  HOH 22079     -32.121 -24.656   8.057  1.00  0.00           H  
HETATM12365  H2  HOH 22079     -33.353 -24.621   8.936  1.00  0.00           H  
HETATM12366  O   HOH 22080     -51.036 -32.885  -1.312  1.00  0.00           O  
HETATM12367  H1  HOH 22080     -50.885 -32.058  -0.855  1.00  0.00           H  
HETATM12368  H2  HOH 22080     -51.849 -32.746  -1.798  1.00  0.00           H  
HETATM12369  O   HOH 22081     -30.059 -45.078   2.369  1.00  0.00           O  
HETATM12370  H1  HOH 22081     -29.585 -44.318   2.030  1.00  0.00           H  
HETATM12371  H2  HOH 22081     -29.631 -45.275   3.202  1.00  0.00           H  
HETATM12372  O   HOH 22082     -54.299 -39.566   8.696  1.00  0.00           O  
HETATM12373  H1  HOH 22082     -53.733 -39.297   7.972  1.00  0.00           H  
HETATM12374  H2  HOH 22082     -53.720 -40.045   9.289  1.00  0.00           H  
HETATM12375  O   HOH 22083     -40.431 -42.341  -3.115  1.00  0.00           O  
HETATM12376  H1  HOH 22083     -39.928 -41.946  -3.827  1.00  0.00           H  
HETATM12377  H2  HOH 22083     -40.745 -41.596  -2.602  1.00  0.00           H  
HETATM12378  O   HOH 22084     -25.985 -36.277  10.595  1.00  0.00           O  
HETATM12379  H1  HOH 22084     -25.135 -35.838  10.591  1.00  0.00           H  
HETATM12380  H2  HOH 22084     -25.968 -36.826  11.379  1.00  0.00           H  
HETATM12381  O   HOH 22085     -50.259 -34.478   1.342  1.00  0.00           O  
HETATM12382  H1  HOH 22085     -50.849 -33.748   1.527  1.00  0.00           H  
HETATM12383  H2  HOH 22085     -50.303 -34.587   0.392  1.00  0.00           H  
HETATM12384  O   HOH 22086     -34.820 -39.699   1.211  1.00  0.00           O  
HETATM12385  H1  HOH 22086     -35.203 -38.896   1.564  1.00  0.00           H  
HETATM12386  H2  HOH 22086     -35.061 -40.378   1.842  1.00  0.00           H  
HETATM12387  O   HOH 22087     -36.957 -46.552  -4.491  1.00  0.00           O  
HETATM12388  H1  HOH 22087     -36.716 -47.110  -3.751  1.00  0.00           H  
HETATM12389  H2  HOH 22087     -37.177 -45.709  -4.094  1.00  0.00           H  
HETATM12390  O   HOH 22088     -48.712 -34.477   7.383  1.00  0.00           O  
HETATM12391  H1  HOH 22088     -49.322 -35.112   7.006  1.00  0.00           H  
HETATM12392  H2  HOH 22088     -47.905 -34.972   7.520  1.00  0.00           H  
HETATM12393  O   HOH 22089     -47.997 -45.148   5.107  1.00  0.00           O  
HETATM12394  H1  HOH 22089     -47.141 -45.360   5.480  1.00  0.00           H  
HETATM12395  H2  HOH 22089     -48.546 -44.949   5.865  1.00  0.00           H  
HETATM12396  O   HOH 22090     -53.522 -34.670   4.771  1.00  0.00           O  
HETATM12397  H1  HOH 22090     -54.461 -34.846   4.827  1.00  0.00           H  
HETATM12398  H2  HOH 22090     -53.192 -35.323   4.154  1.00  0.00           H  
HETATM12399  O   HOH 22091     -52.119 -36.289   2.918  1.00  0.00           O  
HETATM12400  H1  HOH 22091     -51.395 -35.745   2.609  1.00  0.00           H  
HETATM12401  H2  HOH 22091     -52.854 -36.055   2.352  1.00  0.00           H  
HETATM12402  O   HOH 22092     -26.699 -40.498 -11.377  1.00  0.00           O  
HETATM12403  H1  HOH 22092     -27.094 -39.738 -11.805  1.00  0.00           H  
HETATM12404  H2  HOH 22092     -26.720 -41.185 -12.043  1.00  0.00           H  
HETATM12405  O   HOH 22093     -49.534 -40.588 -18.393  1.00  0.00           O  
HETATM12406  H1  HOH 22093     -49.623 -39.652 -18.214  1.00  0.00           H  
HETATM12407  H2  HOH 22093     -48.593 -40.754 -18.338  1.00  0.00           H  
HETATM12408  O   HOH 22094     -50.594 -43.500  -4.031  1.00  0.00           O  
HETATM12409  H1  HOH 22094     -49.886 -43.047  -4.490  1.00  0.00           H  
HETATM12410  H2  HOH 22094     -51.326 -42.883  -4.050  1.00  0.00           H  
HETATM12411  O   HOH 22095     -39.805 -40.199   1.737  1.00  0.00           O  
HETATM12412  H1  HOH 22095     -39.746 -39.247   1.814  1.00  0.00           H  
HETATM12413  H2  HOH 22095     -39.775 -40.366   0.795  1.00  0.00           H  
HETATM12414  O   HOH 22096     -51.739 -19.346   2.568  1.00  0.00           O  
HETATM12415  H1  HOH 22096     -52.406 -20.031   2.550  1.00  0.00           H  
HETATM12416  H2  HOH 22096     -52.029 -18.711   1.913  1.00  0.00           H  
HETATM12417  O   HOH 22097     -34.533 -31.731   2.912  1.00  0.00           O  
HETATM12418  H1  HOH 22097     -33.898 -31.536   3.601  1.00  0.00           H  
HETATM12419  H2  HOH 22097     -34.766 -30.876   2.550  1.00  0.00           H  
HETATM12420  O   HOH 22098     -27.038 -36.412   2.678  1.00  0.00           O  
HETATM12421  H1  HOH 22098     -27.819 -36.899   2.941  1.00  0.00           H  
HETATM12422  H2  HOH 22098     -26.468 -36.438   3.446  1.00  0.00           H  
HETATM12423  O   HOH 22099     -52.463 -44.235  -1.392  1.00  0.00           O  
HETATM12424  H1  HOH 22099     -52.905 -44.681  -2.115  1.00  0.00           H  
HETATM12425  H2  HOH 22099     -53.092 -43.577  -1.096  1.00  0.00           H  
HETATM12426  O   HOH 22100     -50.387 -45.655 -13.213  1.00  0.00           O  
HETATM12427  H1  HOH 22100     -49.433 -45.578 -13.180  1.00  0.00           H  
HETATM12428  H2  HOH 22100     -50.670 -44.910 -13.743  1.00  0.00           H  
HETATM12429  O   HOH 22101     -31.863 -38.438   3.010  1.00  0.00           O  
HETATM12430  H1  HOH 22101     -32.452 -37.688   2.920  1.00  0.00           H  
HETATM12431  H2  HOH 22101     -32.410 -39.128   3.387  1.00  0.00           H  
HETATM12432  O   HOH 22102     -25.560 -28.241   1.627  1.00  0.00           O  
HETATM12433  H1  HOH 22102     -24.970 -27.931   2.313  1.00  0.00           H  
HETATM12434  H2  HOH 22102     -25.666 -27.490   1.043  1.00  0.00           H  
HETATM12435  O   HOH 22103     -35.657 -23.093 -18.037  1.00  0.00           O  
HETATM12436  H1  HOH 22103     -35.560 -22.191 -17.731  1.00  0.00           H  
HETATM12437  H2  HOH 22103     -34.976 -23.194 -18.703  1.00  0.00           H  
HETATM12438  O   HOH 22104     -29.853 -33.476  -5.321  1.00  0.00           O  
HETATM12439  H1  HOH 22104     -30.435 -32.747  -5.534  1.00  0.00           H  
HETATM12440  H2  HOH 22104     -29.291 -33.138  -4.623  1.00  0.00           H  
HETATM12441  O   HOH 22105     -31.626 -33.217 -14.466  1.00  0.00           O  
HETATM12442  H1  HOH 22105     -32.284 -32.706 -14.938  1.00  0.00           H  
HETATM12443  H2  HOH 22105     -31.683 -34.093 -14.847  1.00  0.00           H  
HETATM12444  O   HOH 22106     -34.619 -48.735  -1.517  1.00  0.00           O  
HETATM12445  H1  HOH 22106     -34.321 -48.445  -2.379  1.00  0.00           H  
HETATM12446  H2  HOH 22106     -35.493 -48.357  -1.425  1.00  0.00           H  
HETATM12447  O   HOH 22107     -29.595 -22.610   1.014  1.00  0.00           O  
HETATM12448  H1  HOH 22107     -28.861 -23.060   0.595  1.00  0.00           H  
HETATM12449  H2  HOH 22107     -30.371 -22.951   0.568  1.00  0.00           H  
HETATM12450  O   HOH 22108     -32.202 -19.063 -14.464  1.00  0.00           O  
HETATM12451  H1  HOH 22108     -32.681 -18.241 -14.368  1.00  0.00           H  
HETATM12452  H2  HOH 22108     -31.880 -19.258 -13.584  1.00  0.00           H  
HETATM12453  O   HOH 22109     -34.395 -24.796  -5.194  1.00  0.00           O  
HETATM12454  H1  HOH 22109     -33.895 -24.653  -5.998  1.00  0.00           H  
HETATM12455  H2  HOH 22109     -33.793 -25.267  -4.618  1.00  0.00           H  
HETATM12456  O   HOH 22110     -37.936 -46.201 -11.718  1.00  0.00           O  
HETATM12457  H1  HOH 22110     -37.675 -47.077 -12.001  1.00  0.00           H  
HETATM12458  H2  HOH 22110     -37.116 -45.774 -11.472  1.00  0.00           H  
HETATM12459  O   HOH 22111     -36.318 -45.145  -9.931  1.00  0.00           O  
HETATM12460  H1  HOH 22111     -36.151 -44.215  -9.775  1.00  0.00           H  
HETATM12461  H2  HOH 22111     -36.478 -45.510  -9.061  1.00  0.00           H  
HETATM12462  O   HOH 22112     -33.844 -24.686 -15.930  1.00  0.00           O  
HETATM12463  H1  HOH 22112     -34.568 -24.197 -16.319  1.00  0.00           H  
HETATM12464  H2  HOH 22112     -33.923 -24.524 -14.990  1.00  0.00           H  
HETATM12465  O   HOH 22113     -32.474 -48.782   0.652  1.00  0.00           O  
HETATM12466  H1  HOH 22113     -31.862 -48.996  -0.053  1.00  0.00           H  
HETATM12467  H2  HOH 22113     -33.217 -48.373   0.208  1.00  0.00           H  
HETATM12468  O   HOH 22114     -27.024 -27.379 -10.628  1.00  0.00           O  
HETATM12469  H1  HOH 22114     -27.156 -26.795  -9.881  1.00  0.00           H  
HETATM12470  H2  HOH 22114     -27.807 -27.929 -10.645  1.00  0.00           H  
HETATM12471  O   HOH 22115     -33.059 -46.683 -14.015  1.00  0.00           O  
HETATM12472  H1  HOH 22115     -33.062 -46.134 -13.230  1.00  0.00           H  
HETATM12473  H2  HOH 22115     -32.612 -46.154 -14.676  1.00  0.00           H  
HETATM12474  O   HOH 22116     -32.165 -38.654  -2.534  1.00  0.00           O  
HETATM12475  H1  HOH 22116     -32.190 -38.475  -3.475  1.00  0.00           H  
HETATM12476  H2  HOH 22116     -31.285 -38.999  -2.379  1.00  0.00           H  
HETATM12477  O   HOH 22117     -37.564 -30.703  -5.399  1.00  0.00           O  
HETATM12478  H1  HOH 22117     -37.444 -31.293  -6.143  1.00  0.00           H  
HETATM12479  H2  HOH 22117     -36.726 -30.250  -5.315  1.00  0.00           H  
HETATM12480  O   HOH 22118     -26.309 -31.362  -9.393  1.00  0.00           O  
HETATM12481  H1  HOH 22118     -26.426 -31.496  -8.453  1.00  0.00           H  
HETATM12482  H2  HOH 22118     -25.865 -30.516  -9.461  1.00  0.00           H  
HETATM12483  O   HOH 22119     -53.140 -23.190  -4.783  1.00  0.00           O  
HETATM12484  H1  HOH 22119     -53.964 -23.554  -4.461  1.00  0.00           H  
HETATM12485  H2  HOH 22119     -52.942 -23.702  -5.567  1.00  0.00           H  
HETATM12486  O   HOH 22120     -52.239 -19.106  -0.112  1.00  0.00           O  
HETATM12487  H1  HOH 22120     -51.926 -20.010  -0.099  1.00  0.00           H  
HETATM12488  H2  HOH 22120     -52.662 -19.011  -0.966  1.00  0.00           H  
HETATM12489  O   HOH 22121     -53.017 -30.333   1.286  1.00  0.00           O  
HETATM12490  H1  HOH 22121     -53.902 -30.013   1.112  1.00  0.00           H  
HETATM12491  H2  HOH 22121     -53.138 -31.248   1.541  1.00  0.00           H  
HETATM12492  O   HOH 22122     -52.093 -20.460 -15.246  1.00  0.00           O  
HETATM12493  H1  HOH 22122     -52.525 -20.019 -15.977  1.00  0.00           H  
HETATM12494  H2  HOH 22122     -51.706 -19.750 -14.733  1.00  0.00           H  
HETATM12495  O   HOH 22123     -36.714 -29.179 -11.821  1.00  0.00           O  
HETATM12496  H1  HOH 22123     -37.602 -29.524 -11.727  1.00  0.00           H  
HETATM12497  H2  HOH 22123     -36.452 -29.430 -12.707  1.00  0.00           H  
HETATM12498  O   HOH 22124     -28.671 -23.439  10.032  1.00  0.00           O  
HETATM12499  H1  HOH 22124     -27.823 -23.878   9.956  1.00  0.00           H  
HETATM12500  H2  HOH 22124     -29.129 -23.661   9.221  1.00  0.00           H  
HETATM12501  O   HOH 22125     -27.498 -31.230  -5.195  1.00  0.00           O  
HETATM12502  H1  HOH 22125     -27.894 -31.010  -4.351  1.00  0.00           H  
HETATM12503  H2  HOH 22125     -27.361 -32.177  -5.155  1.00  0.00           H  
HETATM12504  O   HOH 22126     -34.241 -25.247 -13.302  1.00  0.00           O  
HETATM12505  H1  HOH 22126     -34.714 -26.079 -13.285  1.00  0.00           H  
HETATM12506  H2  HOH 22126     -33.327 -25.488 -13.151  1.00  0.00           H  
HETATM12507  O   HOH 22127     -31.129 -27.168  -5.263  1.00  0.00           O  
HETATM12508  H1  HOH 22127     -31.604 -27.184  -6.094  1.00  0.00           H  
HETATM12509  H2  HOH 22127     -30.221 -27.354  -5.502  1.00  0.00           H  
HETATM12510  O   HOH 22128     -32.647 -21.770 -14.820  1.00  0.00           O  
HETATM12511  H1  HOH 22128     -32.340 -22.091 -15.668  1.00  0.00           H  
HETATM12512  H2  HOH 22128     -32.372 -20.853 -14.797  1.00  0.00           H  
HETATM12513  O   HOH 22129     -31.607 -25.611 -12.505  1.00  0.00           O  
HETATM12514  H1  HOH 22129     -31.659 -26.395 -11.958  1.00  0.00           H  
HETATM12515  H2  HOH 22129     -30.689 -25.564 -12.772  1.00  0.00           H  
HETATM12516  O   HOH 22130     -51.437 -25.552   2.950  1.00  0.00           O  
HETATM12517  H1  HOH 22130     -51.284 -25.183   2.081  1.00  0.00           H  
HETATM12518  H2  HOH 22130     -51.626 -24.794   3.503  1.00  0.00           H  
HETATM12519  O   HOH 22131     -28.944 -45.547  -6.344  1.00  0.00           O  
HETATM12520  H1  HOH 22131     -29.317 -46.154  -6.983  1.00  0.00           H  
HETATM12521  H2  HOH 22131     -28.088 -45.315  -6.704  1.00  0.00           H  
HETATM12522  O   HOH 22132     -51.120 -22.026  -3.182  1.00  0.00           O  
HETATM12523  H1  HOH 22132     -51.761 -22.500  -3.711  1.00  0.00           H  
HETATM12524  H2  HOH 22132     -51.057 -21.165  -3.595  1.00  0.00           H  
HETATM12525  O   HOH 22133     -30.061 -26.968 -15.019  1.00  0.00           O  
HETATM12526  H1  HOH 22133     -29.416 -26.345 -14.685  1.00  0.00           H  
HETATM12527  H2  HOH 22133     -29.736 -27.209 -15.886  1.00  0.00           H  
HETATM12528  O   HOH 22134     -28.850 -32.274 -15.024  1.00  0.00           O  
HETATM12529  H1  HOH 22134     -28.743 -32.930 -15.713  1.00  0.00           H  
HETATM12530  H2  HOH 22134     -29.684 -32.496 -14.609  1.00  0.00           H  
HETATM12531  O   HOH 22135     -52.965 -24.415  10.222  1.00  0.00           O  
HETATM12532  H1  HOH 22135     -53.421 -25.205  10.511  1.00  0.00           H  
HETATM12533  H2  HOH 22135     -52.054 -24.689  10.114  1.00  0.00           H  
HETATM12534  O   HOH 22136     -28.500 -27.904   4.496  1.00  0.00           O  
HETATM12535  H1  HOH 22136     -28.235 -27.101   4.048  1.00  0.00           H  
HETATM12536  H2  HOH 22136     -29.145 -28.303   3.913  1.00  0.00           H  
HETATM12537  O   HOH 22137     -26.101 -33.751  -4.629  1.00  0.00           O  
HETATM12538  H1  HOH 22137     -25.845 -34.640  -4.873  1.00  0.00           H  
HETATM12539  H2  HOH 22137     -25.467 -33.188  -5.075  1.00  0.00           H  
HETATM12540  O   HOH 22138     -32.676 -31.117  -9.763  1.00  0.00           O  
HETATM12541  H1  HOH 22138     -33.486 -30.829  -9.342  1.00  0.00           H  
HETATM12542  H2  HOH 22138     -32.966 -31.624 -10.521  1.00  0.00           H  
HETATM12543  O   HOH 22139     -32.864 -27.496  -7.847  1.00  0.00           O  
HETATM12544  H1  HOH 22139     -33.801 -27.413  -7.670  1.00  0.00           H  
HETATM12545  H2  HOH 22139     -32.817 -27.872  -8.726  1.00  0.00           H  
HETATM12546  O   HOH 22140     -34.232 -22.831   9.626  1.00  0.00           O  
HETATM12547  H1  HOH 22140     -35.118 -22.475   9.563  1.00  0.00           H  
HETATM12548  H2  HOH 22140     -33.791 -22.519   8.836  1.00  0.00           H  
HETATM12549  O   HOH 22141     -31.405 -29.482  -1.375  1.00  0.00           O  
HETATM12550  H1  HOH 22141     -31.872 -28.731  -1.743  1.00  0.00           H  
HETATM12551  H2  HOH 22141     -30.747 -29.095  -0.797  1.00  0.00           H  
HETATM12552  O   HOH 22142     -34.460 -27.254 -11.163  1.00  0.00           O  
HETATM12553  H1  HOH 22142     -35.055 -27.922 -11.504  1.00  0.00           H  
HETATM12554  H2  HOH 22142     -33.662 -27.734 -10.944  1.00  0.00           H  
HETATM12555  O   HOH 22143     -30.469 -31.046  -8.241  1.00  0.00           O  
HETATM12556  H1  HOH 22143     -30.020 -31.860  -8.468  1.00  0.00           H  
HETATM12557  H2  HOH 22143     -31.220 -31.014  -8.834  1.00  0.00           H  
HETATM12558  O   HOH 22144     -26.702 -22.958 -12.247  1.00  0.00           O  
HETATM12559  H1  HOH 22144     -26.415 -23.861 -12.117  1.00  0.00           H  
HETATM12560  H2  HOH 22144     -26.777 -22.864 -13.197  1.00  0.00           H  
HETATM12561  O   HOH 22145     -27.019 -23.571   0.107  1.00  0.00           O  
HETATM12562  H1  HOH 22145     -26.942 -24.203  -0.607  1.00  0.00           H  
HETATM12563  H2  HOH 22145     -26.230 -23.034   0.039  1.00  0.00           H  
HETATM12564  O   HOH 22146     -25.175 -33.544  -1.370  1.00  0.00           O  
HETATM12565  H1  HOH 22146     -25.505 -33.750  -0.496  1.00  0.00           H  
HETATM12566  H2  HOH 22146     -25.615 -34.169  -1.946  1.00  0.00           H  
HETATM12567  O   HOH 22147     -37.148 -26.084  -1.085  1.00  0.00           O  
HETATM12568  H1  HOH 22147     -37.292 -26.779  -1.728  1.00  0.00           H  
HETATM12569  H2  HOH 22147     -37.397 -25.280  -1.540  1.00  0.00           H  
HETATM12570  O   HOH 22148     -28.657 -46.653 -16.480  1.00  0.00           O  
HETATM12571  H1  HOH 22148     -29.476 -46.160 -16.525  1.00  0.00           H  
HETATM12572  H2  HOH 22148     -28.894 -47.475 -16.051  1.00  0.00           H  
HETATM12573  O   HOH 22149     -26.335 -32.316 -13.793  1.00  0.00           O  
HETATM12574  H1  HOH 22149     -27.008 -32.349 -14.473  1.00  0.00           H  
HETATM12575  H2  HOH 22149     -25.946 -31.445 -13.882  1.00  0.00           H  
HETATM12576  O   HOH 22150     -36.011 -37.346  -0.623  1.00  0.00           O  
HETATM12577  H1  HOH 22150     -36.060 -37.105   0.302  1.00  0.00           H  
HETATM12578  H2  HOH 22150     -35.145 -37.049  -0.902  1.00  0.00           H  
HETATM12579  O   HOH 22151     -42.378 -44.613  -3.288  1.00  0.00           O  
HETATM12580  H1  HOH 22151     -43.115 -44.407  -2.712  1.00  0.00           H  
HETATM12581  H2  HOH 22151     -41.676 -44.032  -2.996  1.00  0.00           H  
HETATM12582  O   HOH 22152     -29.545 -19.081 -15.489  1.00  0.00           O  
HETATM12583  H1  HOH 22152     -30.492 -19.194 -15.413  1.00  0.00           H  
HETATM12584  H2  HOH 22152     -29.191 -19.490 -14.699  1.00  0.00           H  
HETATM12585  O   HOH 22153     -30.018 -20.325 -10.083  1.00  0.00           O  
HETATM12586  H1  HOH 22153     -29.186 -20.798 -10.068  1.00  0.00           H  
HETATM12587  H2  HOH 22153     -30.649 -20.938  -9.706  1.00  0.00           H  
HETATM12588  O   HOH 22154     -26.543 -20.451 -11.168  1.00  0.00           O  
HETATM12589  H1  HOH 22154     -26.606 -21.403 -11.249  1.00  0.00           H  
HETATM12590  H2  HOH 22154     -26.618 -20.286 -10.228  1.00  0.00           H  
HETATM12591  O   HOH 22155     -27.455 -25.557  -1.637  1.00  0.00           O  
HETATM12592  H1  HOH 22155     -27.126 -25.264  -2.487  1.00  0.00           H  
HETATM12593  H2  HOH 22155     -27.732 -26.461  -1.785  1.00  0.00           H  
HETATM12594  O   HOH 22156     -25.530 -25.377 -16.622  1.00  0.00           O  
HETATM12595  H1  HOH 22156     -24.626 -25.072 -16.554  1.00  0.00           H  
HETATM12596  H2  HOH 22156     -25.943 -24.770 -17.236  1.00  0.00           H  
HETATM12597  O   HOH 22157     -36.071 -19.460  -4.905  1.00  0.00           O  
HETATM12598  H1  HOH 22157     -35.348 -18.837  -4.837  1.00  0.00           H  
HETATM12599  H2  HOH 22157     -35.652 -20.291  -5.127  1.00  0.00           H  
HETATM12600  O   HOH 22158     -53.290 -32.901   2.242  1.00  0.00           O  
HETATM12601  H1  HOH 22158     -53.153 -33.147   3.157  1.00  0.00           H  
HETATM12602  H2  HOH 22158     -54.130 -33.298   2.010  1.00  0.00           H  
HETATM12603  O   HOH 22159     -47.039 -25.164  -1.237  1.00  0.00           O  
HETATM12604  H1  HOH 22159     -47.213 -24.352  -1.711  1.00  0.00           H  
HETATM12605  H2  HOH 22159     -46.690 -25.760  -1.900  1.00  0.00           H  
HETATM12606  O   HOH 22160     -49.360 -28.189   1.580  1.00  0.00           O  
HETATM12607  H1  HOH 22160     -49.274 -27.261   1.798  1.00  0.00           H  
HETATM12608  H2  HOH 22160     -49.286 -28.641   2.420  1.00  0.00           H  
HETATM12609  O   HOH 22161     -28.870 -22.784  -6.981  1.00  0.00           O  
HETATM12610  H1  HOH 22161     -29.121 -23.197  -7.807  1.00  0.00           H  
HETATM12611  H2  HOH 22161     -29.496 -22.068  -6.871  1.00  0.00           H  
HETATM12612  O   HOH 22162     -38.712 -25.332 -15.718  1.00  0.00           O  
HETATM12613  H1  HOH 22162     -38.229 -25.514 -16.524  1.00  0.00           H  
HETATM12614  H2  HOH 22162     -38.807 -26.187 -15.298  1.00  0.00           H  
HETATM12615  O   HOH 22163     -40.662 -20.875  -3.391  1.00  0.00           O  
HETATM12616  H1  HOH 22163     -39.726 -20.944  -3.204  1.00  0.00           H  
HETATM12617  H2  HOH 22163     -40.909 -21.744  -3.707  1.00  0.00           H  
HETATM12618  O   HOH 22164     -29.006 -23.635 -16.943  1.00  0.00           O  
HETATM12619  H1  HOH 22164     -29.917 -23.926 -16.927  1.00  0.00           H  
HETATM12620  H2  HOH 22164     -28.785 -23.589 -17.873  1.00  0.00           H  
HETATM12621  O   HOH 22165     -33.019 -21.628 -12.206  1.00  0.00           O  
HETATM12622  H1  HOH 22165     -32.754 -21.855 -13.097  1.00  0.00           H  
HETATM12623  H2  HOH 22165     -32.637 -20.764 -12.054  1.00  0.00           H  
HETATM12624  O   HOH 22166     -37.119 -21.933   9.451  1.00  0.00           O  
HETATM12625  H1  HOH 22166     -37.780 -21.685  10.097  1.00  0.00           H  
HETATM12626  H2  HOH 22166     -37.621 -22.300   8.723  1.00  0.00           H  
HETATM12627  O   HOH 22167     -38.126 -44.230  -2.983  1.00  0.00           O  
HETATM12628  H1  HOH 22167     -38.092 -44.284  -2.028  1.00  0.00           H  
HETATM12629  H2  HOH 22167     -38.720 -43.500  -3.160  1.00  0.00           H  
HETATM12630  O   HOH 22168     -51.293 -21.331  -6.487  1.00  0.00           O  
HETATM12631  H1  HOH 22168     -52.149 -21.756  -6.539  1.00  0.00           H  
HETATM12632  H2  HOH 22168     -50.905 -21.464  -7.351  1.00  0.00           H  
HETATM12633  O   HOH 22169     -25.481 -29.593 -14.892  1.00  0.00           O  
HETATM12634  H1  HOH 22169     -24.613 -29.971 -15.037  1.00  0.00           H  
HETATM12635  H2  HOH 22169     -26.011 -29.926 -15.616  1.00  0.00           H  
HETATM12636  O   HOH 22170     -26.853 -29.904 -17.212  1.00  0.00           O  
HETATM12637  H1  HOH 22170     -26.360 -29.619 -17.982  1.00  0.00           H  
HETATM12638  H2  HOH 22170     -26.826 -30.860 -17.250  1.00  0.00           H  
HETATM12639  O   HOH 22171     -54.002 -22.922 -15.112  1.00  0.00           O  
HETATM12640  H1  HOH 22171     -53.570 -23.464 -15.773  1.00  0.00           H  
HETATM12641  H2  HOH 22171     -53.329 -22.301 -14.834  1.00  0.00           H  
HETATM12642  O   HOH 22172     -32.266 -28.529 -10.468  1.00  0.00           O  
HETATM12643  H1  HOH 22172     -32.381 -29.473 -10.365  1.00  0.00           H  
HETATM12644  H2  HOH 22172     -31.761 -28.435 -11.275  1.00  0.00           H  
HETATM12645  O   HOH 22173     -33.352 -23.012  -7.208  1.00  0.00           O  
HETATM12646  H1  HOH 22173     -33.569 -22.849  -8.126  1.00  0.00           H  
HETATM12647  H2  HOH 22173     -33.377 -22.148  -6.798  1.00  0.00           H  
HETATM12648  O   HOH 22174     -26.816 -47.614 -12.487  1.00  0.00           O  
HETATM12649  H1  HOH 22174     -26.542 -47.131 -13.267  1.00  0.00           H  
HETATM12650  H2  HOH 22174     -26.159 -48.303 -12.388  1.00  0.00           H  
HETATM12651  O   HOH 22175     -35.680 -27.901  -7.414  1.00  0.00           O  
HETATM12652  H1  HOH 22175     -35.883 -28.531  -8.105  1.00  0.00           H  
HETATM12653  H2  HOH 22175     -36.302 -27.187  -7.549  1.00  0.00           H  
HETATM12654  O   HOH 22176     -26.580 -19.871  -8.316  1.00  0.00           O  
HETATM12655  H1  HOH 22176     -26.721 -19.423  -7.482  1.00  0.00           H  
HETATM12656  H2  HOH 22176     -25.671 -20.167  -8.280  1.00  0.00           H  
HETATM12657  O   HOH 22177     -44.275 -20.470  -1.186  1.00  0.00           O  
HETATM12658  H1  HOH 22177     -43.625 -21.171  -1.233  1.00  0.00           H  
HETATM12659  H2  HOH 22177     -45.112 -20.907  -1.344  1.00  0.00           H  
HETATM12660  O   HOH 22178     -53.550 -23.709   1.072  1.00  0.00           O  
HETATM12661  H1  HOH 22178     -52.622 -23.926   1.159  1.00  0.00           H  
HETATM12662  H2  HOH 22178     -53.582 -23.078   0.354  1.00  0.00           H  
HETATM12663  O   HOH 22179     -41.903 -32.369  10.022  1.00  0.00           O  
HETATM12664  H1  HOH 22179     -41.222 -31.697  10.052  1.00  0.00           H  
HETATM12665  H2  HOH 22179     -41.719 -32.862   9.222  1.00  0.00           H  
HETATM12666  O   HOH 22180     -24.668 -39.185 -14.815  1.00  0.00           O  
HETATM12667  H1  HOH 22180     -24.936 -39.353 -15.718  1.00  0.00           H  
HETATM12668  H2  HOH 22180     -23.834 -39.645 -14.722  1.00  0.00           H  
HETATM12669  O   HOH 22181     -29.233 -20.242  -5.860  1.00  0.00           O  
HETATM12670  H1  HOH 22181     -28.505 -20.728  -5.473  1.00  0.00           H  
HETATM12671  H2  HOH 22181     -28.823 -19.482  -6.272  1.00  0.00           H  
HETATM12672  O   HOH 22182     -27.912 -28.218  -2.221  1.00  0.00           O  
HETATM12673  H1  HOH 22182     -28.213 -29.058  -2.567  1.00  0.00           H  
HETATM12674  H2  HOH 22182     -27.021 -28.390  -1.916  1.00  0.00           H  
HETATM12675  O   HOH 22183     -53.252 -18.835  -8.806  1.00  0.00           O  
HETATM12676  H1  HOH 22183     -52.754 -19.396  -9.402  1.00  0.00           H  
HETATM12677  H2  HOH 22183     -54.095 -18.711  -9.242  1.00  0.00           H  
HETATM12678  O   HOH 22184     -54.044 -48.515 -12.610  1.00  0.00           O  
HETATM12679  H1  HOH 22184     -54.039 -48.587 -13.565  1.00  0.00           H  
HETATM12680  H2  HOH 22184     -53.499 -49.243 -12.312  1.00  0.00           H  
HETATM12681  O   HOH 22185     -34.067 -22.480  -9.797  1.00  0.00           O  
HETATM12682  H1  HOH 22185     -33.790 -22.425 -10.711  1.00  0.00           H  
HETATM12683  H2  HOH 22185     -34.294 -21.581  -9.560  1.00  0.00           H  
HETATM12684  O   HOH 22186     -36.370 -47.296 -16.739  1.00  0.00           O  
HETATM12685  H1  HOH 22186     -36.355 -47.486 -15.801  1.00  0.00           H  
HETATM12686  H2  HOH 22186     -36.177 -48.136 -17.157  1.00  0.00           H  
HETATM12687  O   HOH 22187     -32.888 -27.353 -15.551  1.00  0.00           O  
HETATM12688  H1  HOH 22187     -31.982 -27.192 -15.288  1.00  0.00           H  
HETATM12689  H2  HOH 22187     -33.244 -26.483 -15.728  1.00  0.00           H  
HETATM12690  O   HOH 22188     -29.339 -30.659  -3.224  1.00  0.00           O  
HETATM12691  H1  HOH 22188     -29.055 -31.519  -2.916  1.00  0.00           H  
HETATM12692  H2  HOH 22188     -29.910 -30.332  -2.529  1.00  0.00           H  
HETATM12693  O   HOH 22189     -28.233 -25.717  -8.580  1.00  0.00           O  
HETATM12694  H1  HOH 22189     -29.132 -25.895  -8.305  1.00  0.00           H  
HETATM12695  H2  HOH 22189     -28.295 -24.915  -9.099  1.00  0.00           H  
HETATM12696  O   HOH 22190     -46.327 -44.140  10.077  1.00  0.00           O  
HETATM12697  H1  HOH 22190     -45.952 -44.055  10.953  1.00  0.00           H  
HETATM12698  H2  HOH 22190     -46.810 -44.966  10.101  1.00  0.00           H  
HETATM12699  O   HOH 22191     -53.622 -25.761 -10.368  1.00  0.00           O  
HETATM12700  H1  HOH 22191     -53.987 -25.356 -11.154  1.00  0.00           H  
HETATM12701  H2  HOH 22191     -54.316 -25.683  -9.713  1.00  0.00           H  
HETATM12702  O   HOH 22192     -33.081 -45.947   8.964  1.00  0.00           O  
HETATM12703  H1  HOH 22192     -32.544 -46.528   9.503  1.00  0.00           H  
HETATM12704  H2  HOH 22192     -32.467 -45.291   8.633  1.00  0.00           H  
HETATM12705  O   HOH 22193     -35.079 -23.538  -1.123  1.00  0.00           O  
HETATM12706  H1  HOH 22193     -35.328 -23.273  -0.238  1.00  0.00           H  
HETATM12707  H2  HOH 22193     -35.654 -24.277  -1.323  1.00  0.00           H  
HETATM12708  O   HOH 22194     -29.484 -22.298   5.235  1.00  0.00           O  
HETATM12709  H1  HOH 22194     -28.712 -22.386   4.676  1.00  0.00           H  
HETATM12710  H2  HOH 22194     -30.152 -22.836   4.809  1.00  0.00           H  
HETATM12711  O   HOH 22195     -34.384 -21.481   4.539  1.00  0.00           O  
HETATM12712  H1  HOH 22195     -33.634 -21.651   3.969  1.00  0.00           H  
HETATM12713  H2  HOH 22195     -34.570 -20.549   4.418  1.00  0.00           H  
HETATM12714  O   HOH 22196     -28.094 -20.138 -13.427  1.00  0.00           O  
HETATM12715  H1  HOH 22196     -27.655 -19.848 -12.627  1.00  0.00           H  
HETATM12716  H2  HOH 22196     -27.642 -20.947 -13.668  1.00  0.00           H  
HETATM12717  O   HOH 22197     -32.174 -21.247 -17.736  1.00  0.00           O  
HETATM12718  H1  HOH 22197     -31.249 -21.182 -17.973  1.00  0.00           H  
HETATM12719  H2  HOH 22197     -32.445 -22.105 -18.063  1.00  0.00           H  
HETATM12720  O   HOH 22198     -36.560 -28.049 -15.530  1.00  0.00           O  
HETATM12721  H1  HOH 22198     -36.758 -28.900 -15.922  1.00  0.00           H  
HETATM12722  H2  HOH 22198     -36.400 -27.473 -16.277  1.00  0.00           H  
HETATM12723  O   HOH 22199     -25.470 -25.558   1.555  1.00  0.00           O  
HETATM12724  H1  HOH 22199     -24.616 -25.157   1.396  1.00  0.00           H  
HETATM12725  H2  HOH 22199     -26.091 -24.988   1.100  1.00  0.00           H  
HETATM12726  O   HOH 22200     -34.989 -26.402   0.619  1.00  0.00           O  
HETATM12727  H1  HOH 22200     -35.297 -26.742   1.459  1.00  0.00           H  
HETATM12728  H2  HOH 22200     -35.777 -26.347   0.079  1.00  0.00           H  
HETATM12729  O   HOH 22201     -25.247 -29.439  10.359  1.00  0.00           O  
HETATM12730  H1  HOH 22201     -25.679 -29.764   9.569  1.00  0.00           H  
HETATM12731  H2  HOH 22201     -24.428 -29.931  10.405  1.00  0.00           H  
HETATM12732  O   HOH 22202     -31.720 -25.962   5.633  1.00  0.00           O  
HETATM12733  H1  HOH 22202     -30.883 -25.497   5.653  1.00  0.00           H  
HETATM12734  H2  HOH 22202     -32.252 -25.472   5.006  1.00  0.00           H  
HETATM12735  O   HOH 22203     -24.840 -28.687  -9.143  1.00  0.00           O  
HETATM12736  H1  HOH 22203     -24.034 -28.286  -9.469  1.00  0.00           H  
HETATM12737  H2  HOH 22203     -25.460 -28.599  -9.867  1.00  0.00           H  
HETATM12738  O   HOH 22204     -24.434 -47.544   3.973  1.00  0.00           O  
HETATM12739  H1  HOH 22204     -24.201 -48.196   3.312  1.00  0.00           H  
HETATM12740  H2  HOH 22204     -25.376 -47.659   4.102  1.00  0.00           H  
HETATM12741  O   HOH 22205     -39.559 -24.484  10.114  1.00  0.00           O  
HETATM12742  H1  HOH 22205     -40.417 -24.061  10.135  1.00  0.00           H  
HETATM12743  H2  HOH 22205     -39.084 -24.030   9.418  1.00  0.00           H  
HETATM12744  O   HOH 22206     -52.689 -28.281   7.367  1.00  0.00           O  
HETATM12745  H1  HOH 22206     -52.182 -28.910   6.853  1.00  0.00           H  
HETATM12746  H2  HOH 22206     -53.295 -27.890   6.737  1.00  0.00           H  
HETATM12747  O   HOH 22207     -27.772 -38.665  10.916  1.00  0.00           O  
HETATM12748  H1  HOH 22207     -27.792 -38.114  11.698  1.00  0.00           H  
HETATM12749  H2  HOH 22207     -27.920 -38.057  10.191  1.00  0.00           H  
HETATM12750  O   HOH 22208     -25.073 -22.362   7.232  1.00  0.00           O  
HETATM12751  H1  HOH 22208     -25.649 -22.308   7.994  1.00  0.00           H  
HETATM12752  H2  HOH 22208     -25.581 -22.847   6.581  1.00  0.00           H  
HETATM12753  O   HOH 22209     -26.744 -24.165   5.810  1.00  0.00           O  
HETATM12754  H1  HOH 22209     -27.559 -24.253   5.317  1.00  0.00           H  
HETATM12755  H2  HOH 22209     -26.805 -24.831   6.495  1.00  0.00           H  
HETATM12756  O   HOH 22210     -27.721 -30.551   5.226  1.00  0.00           O  
HETATM12757  H1  HOH 22210     -27.575 -29.720   4.775  1.00  0.00           H  
HETATM12758  H2  HOH 22210     -28.656 -30.725   5.115  1.00  0.00           H  
HETATM12759  O   HOH 22211     -27.545 -43.625  11.402  1.00  0.00           O  
HETATM12760  H1  HOH 22211     -28.369 -44.022  11.120  1.00  0.00           H  
HETATM12761  H2  HOH 22211     -27.550 -42.755  11.003  1.00  0.00           H  
HETATM12762  O   HOH 22212     -51.330 -23.082   4.395  1.00  0.00           O  
HETATM12763  H1  HOH 22212     -50.404 -23.297   4.280  1.00  0.00           H  
HETATM12764  H2  HOH 22212     -51.325 -22.226   4.824  1.00  0.00           H  
HETATM12765  O   HOH 22213     -30.296 -27.028   8.426  1.00  0.00           O  
HETATM12766  H1  HOH 22213     -29.610 -26.547   7.964  1.00  0.00           H  
HETATM12767  H2  HOH 22213     -31.080 -26.489   8.318  1.00  0.00           H  
HETATM12768  O   HOH 22214     -26.106 -33.785   1.437  1.00  0.00           O  
HETATM12769  H1  HOH 22214     -26.099 -32.850   1.229  1.00  0.00           H  
HETATM12770  H2  HOH 22214     -26.984 -33.948   1.780  1.00  0.00           H  
HETATM12771  O   HOH 22215     -28.109 -31.256  10.117  1.00  0.00           O  
HETATM12772  H1  HOH 22215     -27.419 -31.886   9.912  1.00  0.00           H  
HETATM12773  H2  HOH 22215     -27.748 -30.410   9.852  1.00  0.00           H  
HETATM12774  O   HOH 22216     -24.267 -20.761   3.112  1.00  0.00           O  
HETATM12775  H1  HOH 22216     -24.797 -20.412   3.829  1.00  0.00           H  
HETATM12776  H2  HOH 22216     -24.131 -21.681   3.339  1.00  0.00           H  
HETATM12777  O   HOH 22217     -26.617 -25.493   9.701  1.00  0.00           O  
HETATM12778  H1  HOH 22217     -25.978 -24.993  10.208  1.00  0.00           H  
HETATM12779  H2  HOH 22217     -26.114 -25.857   8.973  1.00  0.00           H  
HETATM12780  O   HOH 22218     -26.363 -30.876   7.884  1.00  0.00           O  
HETATM12781  H1  HOH 22218     -26.813 -30.490   7.133  1.00  0.00           H  
HETATM12782  H2  HOH 22218     -26.302 -31.808   7.674  1.00  0.00           H  
HETATM12783  O   HOH 22219     -33.350 -28.355   5.792  1.00  0.00           O  
HETATM12784  H1  HOH 22219     -32.731 -27.628   5.857  1.00  0.00           H  
HETATM12785  H2  HOH 22219     -33.363 -28.576   4.860  1.00  0.00           H  
HETATM12786  O   HOH 22220     -28.056 -48.117   7.785  1.00  0.00           O  
HETATM12787  H1  HOH 22220     -28.286 -48.706   7.067  1.00  0.00           H  
HETATM12788  H2  HOH 22220     -27.263 -48.497   8.163  1.00  0.00           H  
HETATM12789  O   HOH 22221     -30.075 -36.538  10.631  1.00  0.00           O  
HETATM12790  H1  HOH 22221     -30.468 -35.665  10.623  1.00  0.00           H  
HETATM12791  H2  HOH 22221     -30.812 -37.131  10.781  1.00  0.00           H  
HETATM12792  O   HOH 22222     -50.377 -46.154 -17.218  1.00  0.00           O  
HETATM12793  H1  HOH 22222     -51.014 -45.696 -17.767  1.00  0.00           H  
HETATM12794  H2  HOH 22222     -50.904 -46.740 -16.676  1.00  0.00           H  
HETATM12795  O   HOH 22223     -25.095 -26.784   7.740  1.00  0.00           O  
HETATM12796  H1  HOH 22223     -24.380 -27.288   8.129  1.00  0.00           H  
HETATM12797  H2  HOH 22223     -24.704 -26.366   6.973  1.00  0.00           H  
HETATM12798  O   HOH 22224     -27.715 -26.691   7.071  1.00  0.00           O  
HETATM12799  H1  HOH 22224     -26.873 -27.108   7.254  1.00  0.00           H  
HETATM12800  H2  HOH 22224     -28.037 -27.136   6.286  1.00  0.00           H  
HETATM12801  O   HOH 22225     -34.776 -25.966   6.484  1.00  0.00           O  
HETATM12802  H1  HOH 22225     -34.665 -26.688   5.865  1.00  0.00           H  
HETATM12803  H2  HOH 22225     -34.061 -26.074   7.110  1.00  0.00           H  
HETATM12804  O   HOH 22226     -33.435 -44.892   1.493  1.00  0.00           O  
HETATM12805  H1  HOH 22226     -33.310 -44.842   0.546  1.00  0.00           H  
HETATM12806  H2  HOH 22226     -32.564 -44.741   1.859  1.00  0.00           H  
HETATM12807  O   HOH 22227     -25.153 -19.981   5.579  1.00  0.00           O  
HETATM12808  H1  HOH 22227     -24.311 -19.630   5.871  1.00  0.00           H  
HETATM12809  H2  HOH 22227     -25.327 -20.712   6.172  1.00  0.00           H  
HETATM12810  O   HOH 22228     -37.337 -47.584   8.336  1.00  0.00           O  
HETATM12811  H1  HOH 22228     -36.697 -48.199   8.696  1.00  0.00           H  
HETATM12812  H2  HOH 22228     -37.050 -46.727   8.651  1.00  0.00           H  
HETATM12813  O   HOH 22229     -28.015 -22.390 -14.845  1.00  0.00           O  
HETATM12814  H1  HOH 22229     -28.506 -21.581 -14.702  1.00  0.00           H  
HETATM12815  H2  HOH 22229     -28.363 -22.739 -15.665  1.00  0.00           H  
HETATM12816  O   HOH 22230     -37.133 -20.382   6.064  1.00  0.00           O  
HETATM12817  H1  HOH 22230     -36.592 -20.288   6.848  1.00  0.00           H  
HETATM12818  H2  HOH 22230     -36.998 -21.288   5.787  1.00  0.00           H  
HETATM12819  O   HOH 22231     -30.553 -23.841   3.322  1.00  0.00           O  
HETATM12820  H1  HOH 22231     -31.321 -24.195   2.873  1.00  0.00           H  
HETATM12821  H2  HOH 22231     -30.023 -23.456   2.624  1.00  0.00           H  
HETATM12822  O   HOH 22232     -32.920 -25.277   2.034  1.00  0.00           O  
HETATM12823  H1  HOH 22232     -33.655 -25.712   1.603  1.00  0.00           H  
HETATM12824  H2  HOH 22232     -33.317 -24.801   2.763  1.00  0.00           H  
HETATM12825  O   HOH 22233     -51.000 -19.096   5.111  1.00  0.00           O  
HETATM12826  H1  HOH 22233     -51.278 -19.294   4.217  1.00  0.00           H  
HETATM12827  H2  HOH 22233     -50.564 -18.246   5.045  1.00  0.00           H  
HETATM12828  O   HOH 22234     -29.751 -39.378   1.362  1.00  0.00           O  
HETATM12829  H1  HOH 22234     -28.920 -39.163   1.786  1.00  0.00           H  
HETATM12830  H2  HOH 22234     -30.419 -39.037   1.957  1.00  0.00           H  
HETATM12831  O   HOH 22235     -51.469 -27.633 -18.219  1.00  0.00           O  
HETATM12832  H1  HOH 22235     -52.310 -27.175 -18.210  1.00  0.00           H  
HETATM12833  H2  HOH 22235     -51.283 -27.773 -19.148  1.00  0.00           H  
HETATM12834  O   HOH 22236     -35.599 -22.221   1.225  1.00  0.00           O  
HETATM12835  H1  HOH 22236     -34.776 -21.788   1.451  1.00  0.00           H  
HETATM12836  H2  HOH 22236     -36.238 -21.856   1.836  1.00  0.00           H  
HETATM12837  O   HOH 22237     -30.215 -47.127   4.608  1.00  0.00           O  
HETATM12838  H1  HOH 22237     -31.089 -46.848   4.883  1.00  0.00           H  
HETATM12839  H2  HOH 22237     -30.172 -48.053   4.847  1.00  0.00           H  
HETATM12840  O   HOH 22238     -25.367 -32.668  10.285  1.00  0.00           O  
HETATM12841  H1  HOH 22238     -24.758 -31.939  10.170  1.00  0.00           H  
HETATM12842  H2  HOH 22238     -24.806 -33.439  10.368  1.00  0.00           H  
HETATM12843  O   HOH 22239     -30.580 -28.348 -12.651  1.00  0.00           O  
HETATM12844  H1  HOH 22239     -29.718 -28.747 -12.532  1.00  0.00           H  
HETATM12845  H2  HOH 22239     -30.549 -27.964 -13.527  1.00  0.00           H  
HETATM12846  O   HOH 22240     -33.154 -26.838  -1.408  1.00  0.00           O  
HETATM12847  H1  HOH 22240     -33.532 -26.733  -0.534  1.00  0.00           H  
HETATM12848  H2  HOH 22240     -32.716 -26.005  -1.582  1.00  0.00           H  
HETATM12849  O   HOH 22241     -24.815 -42.328   2.988  1.00  0.00           O  
HETATM12850  H1  HOH 22241     -25.204 -42.623   2.165  1.00  0.00           H  
HETATM12851  H2  HOH 22241     -25.147 -42.941   3.644  1.00  0.00           H  
HETATM12852  O   HOH 22242     -49.134 -28.534   4.564  1.00  0.00           O  
HETATM12853  H1  HOH 22242     -48.740 -27.988   5.244  1.00  0.00           H  
HETATM12854  H2  HOH 22242     -49.940 -28.866   4.960  1.00  0.00           H  
HETATM12855  O   HOH 22243     -29.607 -20.881  10.834  1.00  0.00           O  
HETATM12856  H1  HOH 22243     -29.245 -21.726  10.568  1.00  0.00           H  
HETATM12857  H2  HOH 22243     -28.991 -20.551  11.488  1.00  0.00           H  
HETATM12858  O   HOH 22244     -31.857 -48.191 -18.734  1.00  0.00           O  
HETATM12859  H1  HOH 22244     -31.324 -48.468 -17.989  1.00  0.00           H  
HETATM12860  H2  HOH 22244     -31.221 -47.977 -19.417  1.00  0.00           H  
HETATM12861  O   HOH 22245     -52.109 -46.352   0.886  1.00  0.00           O  
HETATM12862  H1  HOH 22245     -52.137 -45.693   0.192  1.00  0.00           H  
HETATM12863  H2  HOH 22245     -52.781 -46.988   0.641  1.00  0.00           H  
HETATM12864  O   HOH 22246     -38.145 -19.534  -0.164  1.00  0.00           O  
HETATM12865  H1  HOH 22246     -39.082 -19.621  -0.341  1.00  0.00           H  
HETATM12866  H2  HOH 22246     -38.037 -19.869   0.726  1.00  0.00           H  
HETATM12867  O   HOH 22247     -33.787 -24.586   4.450  1.00  0.00           O  
HETATM12868  H1  HOH 22247     -34.090 -23.687   4.576  1.00  0.00           H  
HETATM12869  H2  HOH 22247     -34.334 -25.108   5.037  1.00  0.00           H  
HETATM12870  O   HOH 22248     -53.304 -42.577 -17.849  1.00  0.00           O  
HETATM12871  H1  HOH 22248     -52.975 -42.123 -18.625  1.00  0.00           H  
HETATM12872  H2  HOH 22248     -52.560 -42.596 -17.248  1.00  0.00           H  
HETATM12873  O   HOH 22249     -49.610 -22.932   7.220  1.00  0.00           O  
HETATM12874  H1  HOH 22249     -50.545 -22.766   7.337  1.00  0.00           H  
HETATM12875  H2  HOH 22249     -49.472 -23.803   7.594  1.00  0.00           H  
HETATM12876  O   HOH 22250     -44.172 -22.561   3.215  1.00  0.00           O  
HETATM12877  H1  HOH 22250     -43.345 -23.032   3.320  1.00  0.00           H  
HETATM12878  H2  HOH 22250     -43.912 -21.649   3.079  1.00  0.00           H  
HETATM12879  O   HOH 22251     -41.059 -19.547  -0.650  1.00  0.00           O  
HETATM12880  H1  HOH 22251     -40.752 -20.136  -1.339  1.00  0.00           H  
HETATM12881  H2  HOH 22251     -41.828 -19.119  -1.026  1.00  0.00           H  
HETATM12882  O   HOH 22252     -50.052 -35.119  25.007  1.00  0.00           O  
HETATM12883  H1  HOH 22252     -50.152 -34.370  25.594  1.00  0.00           H  
HETATM12884  H2  HOH 22252     -49.507 -35.736  25.495  1.00  0.00           H  
HETATM12885  O   HOH 22253     -34.771 -31.790  14.708  1.00  0.00           O  
HETATM12886  H1  HOH 22253     -34.866 -32.668  15.078  1.00  0.00           H  
HETATM12887  H2  HOH 22253     -35.536 -31.685  14.143  1.00  0.00           H  
HETATM12888  O   HOH 22254     -32.885 -43.531  41.177  1.00  0.00           O  
HETATM12889  H1  HOH 22254     -33.632 -43.840  41.690  1.00  0.00           H  
HETATM12890  H2  HOH 22254     -33.253 -42.868  40.593  1.00  0.00           H  
HETATM12891  O   HOH 22255     -47.209 -21.520  15.379  1.00  0.00           O  
HETATM12892  H1  HOH 22255     -47.914 -22.077  15.709  1.00  0.00           H  
HETATM12893  H2  HOH 22255     -47.184 -20.781  15.987  1.00  0.00           H  
HETATM12894  O   HOH 22256     -33.048 -47.645  32.981  1.00  0.00           O  
HETATM12895  H1  HOH 22256     -33.208 -48.494  32.569  1.00  0.00           H  
HETATM12896  H2  HOH 22256     -32.538 -47.156  32.335  1.00  0.00           H  
HETATM12897  O   HOH 22257     -47.462 -30.084  32.716  1.00  0.00           O  
HETATM12898  H1  HOH 22257     -47.789 -29.429  33.334  1.00  0.00           H  
HETATM12899  H2  HOH 22257     -46.520 -29.921  32.671  1.00  0.00           H  
HETATM12900  O   HOH 22258     -42.288 -36.826  23.327  1.00  0.00           O  
HETATM12901  H1  HOH 22258     -42.883 -37.549  23.526  1.00  0.00           H  
HETATM12902  H2  HOH 22258     -41.416 -37.218  23.355  1.00  0.00           H  
HETATM12903  O   HOH 22259     -48.294 -41.825  19.947  1.00  0.00           O  
HETATM12904  H1  HOH 22259     -48.759 -42.622  19.694  1.00  0.00           H  
HETATM12905  H2  HOH 22259     -48.270 -41.298  19.148  1.00  0.00           H  
HETATM12906  O   HOH 22260     -39.068 -30.966  26.851  1.00  0.00           O  
HETATM12907  H1  HOH 22260     -39.879 -31.148  26.376  1.00  0.00           H  
HETATM12908  H2  HOH 22260     -38.383 -31.022  26.184  1.00  0.00           H  
HETATM12909  O   HOH 22261     -53.537 -34.721  19.782  1.00  0.00           O  
HETATM12910  H1  HOH 22261     -54.360 -34.401  19.410  1.00  0.00           H  
HETATM12911  H2  HOH 22261     -53.264 -35.422  19.191  1.00  0.00           H  
HETATM12912  O   HOH 22262     -35.317 -30.181  20.530  1.00  0.00           O  
HETATM12913  H1  HOH 22262     -35.704 -30.622  21.287  1.00  0.00           H  
HETATM12914  H2  HOH 22262     -36.024 -29.638  20.182  1.00  0.00           H  
HETATM12915  O   HOH 22263     -45.109 -40.112  29.072  1.00  0.00           O  
HETATM12916  H1  HOH 22263     -45.715 -40.545  29.674  1.00  0.00           H  
HETATM12917  H2  HOH 22263     -44.779 -40.818  28.516  1.00  0.00           H  
HETATM12918  O   HOH 22264     -42.947 -37.446  16.950  1.00  0.00           O  
HETATM12919  H1  HOH 22264     -43.531 -36.996  17.560  1.00  0.00           H  
HETATM12920  H2  HOH 22264     -42.494 -38.097  17.486  1.00  0.00           H  
HETATM12921  O   HOH 22265     -36.706 -33.567  29.154  1.00  0.00           O  
HETATM12922  H1  HOH 22265     -36.225 -33.650  29.978  1.00  0.00           H  
HETATM12923  H2  HOH 22265     -36.041 -33.686  28.476  1.00  0.00           H  
HETATM12924  O   HOH 22266     -32.093 -39.290  17.582  1.00  0.00           O  
HETATM12925  H1  HOH 22266     -32.182 -39.056  16.658  1.00  0.00           H  
HETATM12926  H2  HOH 22266     -31.434 -38.683  17.920  1.00  0.00           H  
HETATM12927  O   HOH 22267     -48.558 -35.108  20.196  1.00  0.00           O  
HETATM12928  H1  HOH 22267     -48.408 -35.077  21.141  1.00  0.00           H  
HETATM12929  H2  HOH 22267     -49.419 -34.708  20.076  1.00  0.00           H  
HETATM12930  O   HOH 22268     -24.865 -29.834  26.448  1.00  0.00           O  
HETATM12931  H1  HOH 22268     -24.525 -29.261  27.136  1.00  0.00           H  
HETATM12932  H2  HOH 22268     -24.275 -29.696  25.707  1.00  0.00           H  
HETATM12933  O   HOH 22269     -51.640 -41.631  40.093  1.00  0.00           O  
HETATM12934  H1  HOH 22269     -50.899 -41.219  40.539  1.00  0.00           H  
HETATM12935  H2  HOH 22269     -51.310 -41.834  39.218  1.00  0.00           H  
HETATM12936  O   HOH 22270     -41.242 -23.242  25.444  1.00  0.00           O  
HETATM12937  H1  HOH 22270     -40.309 -23.434  25.355  1.00  0.00           H  
HETATM12938  H2  HOH 22270     -41.649 -23.673  24.693  1.00  0.00           H  
HETATM12939  O   HOH 22271     -26.136 -43.231  16.795  1.00  0.00           O  
HETATM12940  H1  HOH 22271     -27.076 -43.111  16.659  1.00  0.00           H  
HETATM12941  H2  HOH 22271     -25.957 -44.115  16.476  1.00  0.00           H  
HETATM12942  O   HOH 22272     -35.810 -27.435  11.927  1.00  0.00           O  
HETATM12943  H1  HOH 22272     -36.464 -26.745  11.813  1.00  0.00           H  
HETATM12944  H2  HOH 22272     -35.894 -27.977  11.143  1.00  0.00           H  
HETATM12945  O   HOH 22273     -43.488 -32.810  17.911  1.00  0.00           O  
HETATM12946  H1  HOH 22273     -43.039 -31.969  17.995  1.00  0.00           H  
HETATM12947  H2  HOH 22273     -44.296 -32.701  18.413  1.00  0.00           H  
HETATM12948  O   HOH 22274     -35.741 -43.937  36.292  1.00  0.00           O  
HETATM12949  H1  HOH 22274     -36.058 -44.280  37.127  1.00  0.00           H  
HETATM12950  H2  HOH 22274     -35.801 -44.678  35.689  1.00  0.00           H  
HETATM12951  O   HOH 22275     -25.373 -38.855  27.019  1.00  0.00           O  
HETATM12952  H1  HOH 22275     -26.312 -38.794  26.845  1.00  0.00           H  
HETATM12953  H2  HOH 22275     -25.316 -39.198  27.911  1.00  0.00           H  
HETATM12954  O   HOH 22276     -51.784 -28.024  15.092  1.00  0.00           O  
HETATM12955  H1  HOH 22276     -50.991 -27.488  15.093  1.00  0.00           H  
HETATM12956  H2  HOH 22276     -51.500 -28.874  15.428  1.00  0.00           H  
HETATM12957  O   HOH 22277     -36.195 -34.338  21.911  1.00  0.00           O  
HETATM12958  H1  HOH 22277     -36.921 -34.430  21.294  1.00  0.00           H  
HETATM12959  H2  HOH 22277     -36.469 -34.838  22.680  1.00  0.00           H  
HETATM12960  O   HOH 22278     -44.518 -24.791  41.432  1.00  0.00           O  
HETATM12961  H1  HOH 22278     -45.125 -24.200  40.987  1.00  0.00           H  
HETATM12962  H2  HOH 22278     -43.650 -24.447  41.221  1.00  0.00           H  
HETATM12963  O   HOH 22279     -40.643 -34.116  11.781  1.00  0.00           O  
HETATM12964  H1  HOH 22279     -41.272 -34.817  11.952  1.00  0.00           H  
HETATM12965  H2  HOH 22279     -41.095 -33.531  11.173  1.00  0.00           H  
HETATM12966  O   HOH 22280     -37.240 -26.766  24.613  1.00  0.00           O  
HETATM12967  H1  HOH 22280     -36.895 -25.890  24.444  1.00  0.00           H  
HETATM12968  H2  HOH 22280     -36.510 -27.354  24.419  1.00  0.00           H  
HETATM12969  O   HOH 22281     -49.741 -20.008  37.480  1.00  0.00           O  
HETATM12970  H1  HOH 22281     -49.275 -20.685  36.989  1.00  0.00           H  
HETATM12971  H2  HOH 22281     -50.389 -19.667  36.863  1.00  0.00           H  
HETATM12972  O   HOH 22282     -42.413 -25.676  19.789  1.00  0.00           O  
HETATM12973  H1  HOH 22282     -42.483 -24.912  19.218  1.00  0.00           H  
HETATM12974  H2  HOH 22282     -42.097 -26.376  19.217  1.00  0.00           H  
HETATM12975  O   HOH 22283     -39.642 -22.745  13.137  1.00  0.00           O  
HETATM12976  H1  HOH 22283     -39.018 -22.751  12.411  1.00  0.00           H  
HETATM12977  H2  HOH 22283     -39.201 -23.230  13.835  1.00  0.00           H  
HETATM12978  O   HOH 22284     -52.584 -40.926  16.384  1.00  0.00           O  
HETATM12979  H1  HOH 22284     -52.260 -41.714  15.949  1.00  0.00           H  
HETATM12980  H2  HOH 22284     -51.798 -40.500  16.727  1.00  0.00           H  
HETATM12981  O   HOH 22285     -49.795 -47.099  27.884  1.00  0.00           O  
HETATM12982  H1  HOH 22285     -50.726 -46.962  27.710  1.00  0.00           H  
HETATM12983  H2  HOH 22285     -49.405 -47.223  27.019  1.00  0.00           H  
HETATM12984  O   HOH 22286     -37.195 -34.413  39.631  1.00  0.00           O  
HETATM12985  H1  HOH 22286     -36.353 -34.811  39.852  1.00  0.00           H  
HETATM12986  H2  HOH 22286     -37.032 -33.948  38.810  1.00  0.00           H  
HETATM12987  O   HOH 22287     -43.154 -46.613  29.392  1.00  0.00           O  
HETATM12988  H1  HOH 22287     -43.416 -45.692  29.385  1.00  0.00           H  
HETATM12989  H2  HOH 22287     -42.481 -46.666  30.070  1.00  0.00           H  
HETATM12990  O   HOH 22288     -39.018 -48.114  20.118  1.00  0.00           O  
HETATM12991  H1  HOH 22288     -39.408 -47.366  19.666  1.00  0.00           H  
HETATM12992  H2  HOH 22288     -39.083 -48.834  19.491  1.00  0.00           H  
HETATM12993  O   HOH 22289     -38.754 -34.759  24.341  1.00  0.00           O  
HETATM12994  H1  HOH 22289     -39.363 -34.813  25.078  1.00  0.00           H  
HETATM12995  H2  HOH 22289     -39.305 -34.538  23.590  1.00  0.00           H  
HETATM12996  O   HOH 22290     -47.298 -21.868  21.004  1.00  0.00           O  
HETATM12997  H1  HOH 22290     -47.081 -20.985  21.302  1.00  0.00           H  
HETATM12998  H2  HOH 22290     -47.156 -21.844  20.058  1.00  0.00           H  
HETATM12999  O   HOH 22291     -41.896 -39.718  38.206  1.00  0.00           O  
HETATM13000  H1  HOH 22291     -42.297 -38.967  37.770  1.00  0.00           H  
HETATM13001  H2  HOH 22291     -41.187 -39.342  38.728  1.00  0.00           H  
HETATM13002  O   HOH 22292     -25.638 -33.223  18.889  1.00  0.00           O  
HETATM13003  H1  HOH 22292     -25.724 -32.645  18.131  1.00  0.00           H  
HETATM13004  H2  HOH 22292     -25.985 -32.713  19.621  1.00  0.00           H  
HETATM13005  O   HOH 22293     -45.819 -42.410  14.748  1.00  0.00           O  
HETATM13006  H1  HOH 22293     -45.155 -41.888  14.298  1.00  0.00           H  
HETATM13007  H2  HOH 22293     -46.185 -41.817  15.405  1.00  0.00           H  
HETATM13008  O   HOH 22294     -29.788 -39.383  28.611  1.00  0.00           O  
HETATM13009  H1  HOH 22294     -29.452 -40.276  28.541  1.00  0.00           H  
HETATM13010  H2  HOH 22294     -29.882 -39.235  29.552  1.00  0.00           H  
HETATM13011  O   HOH 22295     -46.379 -35.024  18.338  1.00  0.00           O  
HETATM13012  H1  HOH 22295     -47.014 -35.285  19.005  1.00  0.00           H  
HETATM13013  H2  HOH 22295     -45.808 -35.786  18.239  1.00  0.00           H  
HETATM13014  O   HOH 22296     -45.087 -45.987  23.547  1.00  0.00           O  
HETATM13015  H1  HOH 22296     -44.907 -45.531  22.725  1.00  0.00           H  
HETATM13016  H2  HOH 22296     -44.400 -45.688  24.144  1.00  0.00           H  
HETATM13017  O   HOH 22297     -38.322 -34.801  20.257  1.00  0.00           O  
HETATM13018  H1  HOH 22297     -39.008 -34.228  19.915  1.00  0.00           H  
HETATM13019  H2  HOH 22297     -38.771 -35.623  20.454  1.00  0.00           H  
HETATM13020  O   HOH 22298     -46.524 -31.493  23.748  1.00  0.00           O  
HETATM13021  H1  HOH 22298     -47.040 -30.900  24.295  1.00  0.00           H  
HETATM13022  H2  HOH 22298     -46.559 -32.333  24.206  1.00  0.00           H  
HETATM13023  O   HOH 22299     -31.718 -45.189  13.910  1.00  0.00           O  
HETATM13024  H1  HOH 22299     -32.491 -45.219  13.346  1.00  0.00           H  
HETATM13025  H2  HOH 22299     -31.375 -44.302  13.799  1.00  0.00           H  
HETATM13026  O   HOH 22300     -32.944 -28.293  26.193  1.00  0.00           O  
HETATM13027  H1  HOH 22300     -33.297 -27.756  26.903  1.00  0.00           H  
HETATM13028  H2  HOH 22300     -32.225 -27.773  25.833  1.00  0.00           H  
HETATM13029  O   HOH 22301     -46.965 -40.591  41.098  1.00  0.00           O  
HETATM13030  H1  HOH 22301     -46.813 -40.052  41.874  1.00  0.00           H  
HETATM13031  H2  HOH 22301     -46.108 -40.653  40.677  1.00  0.00           H  
HETATM13032  O   HOH 22302     -43.763 -22.910  38.041  1.00  0.00           O  
HETATM13033  H1  HOH 22302     -43.771 -22.511  37.171  1.00  0.00           H  
HETATM13034  H2  HOH 22302     -44.557 -22.581  38.463  1.00  0.00           H  
HETATM13035  O   HOH 22303     -42.981 -22.497  12.804  1.00  0.00           O  
HETATM13036  H1  HOH 22303     -42.922 -21.547  12.906  1.00  0.00           H  
HETATM13037  H2  HOH 22303     -42.534 -22.849  13.573  1.00  0.00           H  
HETATM13038  O   HOH 22304     -49.486 -45.183  23.593  1.00  0.00           O  
HETATM13039  H1  HOH 22304     -50.339 -44.844  23.319  1.00  0.00           H  
HETATM13040  H2  HOH 22304     -48.942 -44.403  23.700  1.00  0.00           H  
HETATM13041  O   HOH 22305     -41.026 -36.475  38.304  1.00  0.00           O  
HETATM13042  H1  HOH 22305     -40.599 -36.747  37.491  1.00  0.00           H  
HETATM13043  H2  HOH 22305     -40.311 -36.390  38.934  1.00  0.00           H  
HETATM13044  O   HOH 22306     -42.807 -27.977  24.226  1.00  0.00           O  
HETATM13045  H1  HOH 22306     -42.828 -27.208  23.655  1.00  0.00           H  
HETATM13046  H2  HOH 22306     -41.886 -28.236  24.245  1.00  0.00           H  
HETATM13047  O   HOH 22307     -38.602 -44.292  34.454  1.00  0.00           O  
HETATM13048  H1  HOH 22307     -38.050 -43.651  34.006  1.00  0.00           H  
HETATM13049  H2  HOH 22307     -38.906 -44.875  33.759  1.00  0.00           H  
HETATM13050  O   HOH 22308     -39.640 -29.268  19.053  1.00  0.00           O  
HETATM13051  H1  HOH 22308     -40.152 -29.833  19.631  1.00  0.00           H  
HETATM13052  H2  HOH 22308     -40.266 -28.614  18.741  1.00  0.00           H  
HETATM13053  O   HOH 22309     -49.256 -34.714  17.300  1.00  0.00           O  
HETATM13054  H1  HOH 22309     -48.930 -35.513  17.715  1.00  0.00           H  
HETATM13055  H2  HOH 22309     -49.777 -34.286  17.979  1.00  0.00           H  
HETATM13056  O   HOH 22310     -42.231 -43.863  29.677  1.00  0.00           O  
HETATM13057  H1  HOH 22310     -41.362 -43.477  29.570  1.00  0.00           H  
HETATM13058  H2  HOH 22310     -42.407 -43.802  30.616  1.00  0.00           H  
HETATM13059  O   HOH 22311     -51.173 -25.073  16.239  1.00  0.00           O  
HETATM13060  H1  HOH 22311     -51.613 -25.663  16.851  1.00  0.00           H  
HETATM13061  H2  HOH 22311     -50.382 -25.544  15.977  1.00  0.00           H  
HETATM13062  O   HOH 22312     -44.782 -42.796  24.806  1.00  0.00           O  
HETATM13063  H1  HOH 22312     -45.705 -42.973  24.987  1.00  0.00           H  
HETATM13064  H2  HOH 22312     -44.628 -43.184  23.945  1.00  0.00           H  
HETATM13065  O   HOH 22313     -47.714 -29.747  25.457  1.00  0.00           O  
HETATM13066  H1  HOH 22313     -48.376 -29.838  26.142  1.00  0.00           H  
HETATM13067  H2  HOH 22313     -47.083 -29.123  25.815  1.00  0.00           H  
HETATM13068  O   HOH 22314     -41.446 -44.052  24.281  1.00  0.00           O  
HETATM13069  H1  HOH 22314     -40.617 -44.518  24.169  1.00  0.00           H  
HETATM13070  H2  HOH 22314     -41.803 -44.393  25.102  1.00  0.00           H  
HETATM13071  O   HOH 22315     -43.254 -33.279  23.147  1.00  0.00           O  
HETATM13072  H1  HOH 22315     -44.102 -33.686  22.971  1.00  0.00           H  
HETATM13073  H2  HOH 22315     -43.444 -32.342  23.202  1.00  0.00           H  
HETATM13074  O   HOH 22316     -42.895 -40.142  20.596  1.00  0.00           O  
HETATM13075  H1  HOH 22316     -42.832 -40.851  21.237  1.00  0.00           H  
HETATM13076  H2  HOH 22316     -43.500 -39.515  20.990  1.00  0.00           H  
HETATM13077  O   HOH 22317     -46.796 -19.982  12.926  1.00  0.00           O  
HETATM13078  H1  HOH 22317     -47.492 -20.507  12.531  1.00  0.00           H  
HETATM13079  H2  HOH 22317     -46.886 -20.134  13.867  1.00  0.00           H  
HETATM13080  O   HOH 22318     -38.483 -30.187  15.795  1.00  0.00           O  
HETATM13081  H1  HOH 22318     -38.306 -30.191  14.855  1.00  0.00           H  
HETATM13082  H2  HOH 22318     -37.925 -30.881  16.147  1.00  0.00           H  
HETATM13083  O   HOH 22319     -48.166 -47.914  15.709  1.00  0.00           O  
HETATM13084  H1  HOH 22319     -47.317 -48.323  15.540  1.00  0.00           H  
HETATM13085  H2  HOH 22319     -48.012 -46.979  15.577  1.00  0.00           H  
HETATM13086  O   HOH 22320     -44.761 -40.073  17.810  1.00  0.00           O  
HETATM13087  H1  HOH 22320     -44.272 -40.339  18.589  1.00  0.00           H  
HETATM13088  H2  HOH 22320     -44.154 -39.512  17.327  1.00  0.00           H  
HETATM13089  O   HOH 22321     -43.205 -30.398  27.212  1.00  0.00           O  
HETATM13090  H1  HOH 22321     -42.570 -30.911  26.712  1.00  0.00           H  
HETATM13091  H2  HOH 22321     -44.034 -30.861  27.095  1.00  0.00           H  
HETATM13092  O   HOH 22322     -45.100 -38.713  21.225  1.00  0.00           O  
HETATM13093  H1  HOH 22322     -44.864 -38.473  22.121  1.00  0.00           H  
HETATM13094  H2  HOH 22322     -46.033 -38.924  21.271  1.00  0.00           H  
HETATM13095  O   HOH 22323     -45.510 -25.709  16.973  1.00  0.00           O  
HETATM13096  H1  HOH 22323     -45.009 -26.091  17.694  1.00  0.00           H  
HETATM13097  H2  HOH 22323     -44.868 -25.584  16.274  1.00  0.00           H  
HETATM13098  O   HOH 22324     -41.982 -45.767  17.895  1.00  0.00           O  
HETATM13099  H1  HOH 22324     -41.590 -45.287  18.625  1.00  0.00           H  
HETATM13100  H2  HOH 22324     -41.347 -46.454  17.690  1.00  0.00           H  
HETATM13101  O   HOH 22325     -51.409 -38.473  27.185  1.00  0.00           O  
HETATM13102  H1  HOH 22325     -51.975 -38.001  26.574  1.00  0.00           H  
HETATM13103  H2  HOH 22325     -52.015 -38.926  27.772  1.00  0.00           H  
HETATM13104  O   HOH 22326     -50.380 -42.865  29.792  1.00  0.00           O  
HETATM13105  H1  HOH 22326     -49.637 -43.400  29.514  1.00  0.00           H  
HETATM13106  H2  HOH 22326     -51.131 -43.240  29.331  1.00  0.00           H  
HETATM13107  O   HOH 22327     -46.908 -43.307  22.016  1.00  0.00           O  
HETATM13108  H1  HOH 22327     -47.523 -42.729  21.564  1.00  0.00           H  
HETATM13109  H2  HOH 22327     -46.532 -43.848  21.322  1.00  0.00           H  
HETATM13110  O   HOH 22328     -49.683 -44.479  19.857  1.00  0.00           O  
HETATM13111  H1  HOH 22328     -50.354 -45.117  20.097  1.00  0.00           H  
HETATM13112  H2  HOH 22328     -49.421 -44.727  18.971  1.00  0.00           H  
HETATM13113  O   HOH 22329     -35.967 -37.597  22.338  1.00  0.00           O  
HETATM13114  H1  HOH 22329     -35.383 -37.636  21.581  1.00  0.00           H  
HETATM13115  H2  HOH 22329     -36.844 -37.700  21.971  1.00  0.00           H  
HETATM13116  O   HOH 22330     -41.557 -46.052  13.892  1.00  0.00           O  
HETATM13117  H1  HOH 22330     -41.925 -45.682  13.090  1.00  0.00           H  
HETATM13118  H2  HOH 22330     -40.898 -45.415  14.170  1.00  0.00           H  
HETATM13119  O   HOH 22331     -30.494 -29.543  36.869  1.00  0.00           O  
HETATM13120  H1  HOH 22331     -31.228 -29.848  37.401  1.00  0.00           H  
HETATM13121  H2  HOH 22331     -30.098 -28.841  37.386  1.00  0.00           H  
HETATM13122  O   HOH 22332     -50.177 -38.762  30.482  1.00  0.00           O  
HETATM13123  H1  HOH 22332     -49.467 -39.305  30.138  1.00  0.00           H  
HETATM13124  H2  HOH 22332     -50.037 -37.903  30.083  1.00  0.00           H  
HETATM13125  O   HOH 22333     -40.568 -39.101  14.414  1.00  0.00           O  
HETATM13126  H1  HOH 22333     -40.091 -39.848  14.774  1.00  0.00           H  
HETATM13127  H2  HOH 22333     -39.952 -38.370  14.477  1.00  0.00           H  
HETATM13128  O   HOH 22334     -43.492 -37.509  11.721  1.00  0.00           O  
HETATM13129  H1  HOH 22334     -43.210 -36.829  11.109  1.00  0.00           H  
HETATM13130  H2  HOH 22334     -43.579 -37.055  12.560  1.00  0.00           H  
HETATM13131  O   HOH 22335     -47.975 -20.008  18.638  1.00  0.00           O  
HETATM13132  H1  HOH 22335     -48.550 -19.472  19.183  1.00  0.00           H  
HETATM13133  H2  HOH 22335     -47.234 -19.437  18.435  1.00  0.00           H  
HETATM13134  O   HOH 22336     -38.534 -42.182  20.233  1.00  0.00           O  
HETATM13135  H1  HOH 22336     -38.553 -42.182  21.190  1.00  0.00           H  
HETATM13136  H2  HOH 22336     -37.632 -41.948  20.012  1.00  0.00           H  
HETATM13137  O   HOH 22337     -38.010 -28.466  21.087  1.00  0.00           O  
HETATM13138  H1  HOH 22337     -38.276 -28.690  20.196  1.00  0.00           H  
HETATM13139  H2  HOH 22337     -38.378 -29.163  21.630  1.00  0.00           H  
HETATM13140  O   HOH 22338     -35.336 -29.105  24.935  1.00  0.00           O  
HETATM13141  H1  HOH 22338     -34.520 -28.986  25.420  1.00  0.00           H  
HETATM13142  H2  HOH 22338     -35.130 -28.823  24.044  1.00  0.00           H  
HETATM13143  O   HOH 22339     -46.816 -33.846  25.352  1.00  0.00           O  
HETATM13144  H1  HOH 22339     -47.432 -34.133  26.026  1.00  0.00           H  
HETATM13145  H2  HOH 22339     -46.461 -34.659  24.991  1.00  0.00           H  
HETATM13146  O   HOH 22340     -32.014 -36.813  19.940  1.00  0.00           O  
HETATM13147  H1  HOH 22340     -31.970 -35.862  19.848  1.00  0.00           H  
HETATM13148  H2  HOH 22340     -31.355 -37.145  19.330  1.00  0.00           H  
HETATM13149  O   HOH 22341     -52.597 -46.957  23.625  1.00  0.00           O  
HETATM13150  H1  HOH 22341     -52.503 -47.396  22.780  1.00  0.00           H  
HETATM13151  H2  HOH 22341     -52.392 -46.040  23.444  1.00  0.00           H  
HETATM13152  O   HOH 22342     -44.375 -35.231  31.948  1.00  0.00           O  
HETATM13153  H1  HOH 22342     -44.261 -36.181  31.936  1.00  0.00           H  
HETATM13154  H2  HOH 22342     -43.948 -34.928  31.146  1.00  0.00           H  
HETATM13155  O   HOH 22343     -48.295 -37.660  39.599  1.00  0.00           O  
HETATM13156  H1  HOH 22343     -47.488 -37.585  40.107  1.00  0.00           H  
HETATM13157  H2  HOH 22343     -48.977 -37.818  40.252  1.00  0.00           H  
HETATM13158  O   HOH 22344     -41.542 -35.648  25.580  1.00  0.00           O  
HETATM13159  H1  HOH 22344     -41.910 -35.456  24.717  1.00  0.00           H  
HETATM13160  H2  HOH 22344     -41.191 -36.535  25.499  1.00  0.00           H  
HETATM13161  O   HOH 22345     -44.030 -40.250  14.192  1.00  0.00           O  
HETATM13162  H1  HOH 22345     -43.373 -40.189  13.499  1.00  0.00           H  
HETATM13163  H2  HOH 22345     -43.579 -39.941  14.978  1.00  0.00           H  
HETATM13164  O   HOH 22346     -49.466 -33.374  34.374  1.00  0.00           O  
HETATM13165  H1  HOH 22346     -49.609 -32.894  33.558  1.00  0.00           H  
HETATM13166  H2  HOH 22346     -49.202 -32.703  35.003  1.00  0.00           H  
HETATM13167  O   HOH 22347     -51.258 -32.339  25.609  1.00  0.00           O  
HETATM13168  H1  HOH 22347     -50.645 -31.689  25.951  1.00  0.00           H  
HETATM13169  H2  HOH 22347     -51.928 -32.419  26.288  1.00  0.00           H  
HETATM13170  O   HOH 22348     -44.200 -47.173  20.412  1.00  0.00           O  
HETATM13171  H1  HOH 22348     -43.287 -47.010  20.175  1.00  0.00           H  
HETATM13172  H2  HOH 22348     -44.157 -47.539  21.295  1.00  0.00           H  
HETATM13173  O   HOH 22349     -41.657 -39.402  18.290  1.00  0.00           O  
HETATM13174  H1  HOH 22349     -41.249 -39.838  17.541  1.00  0.00           H  
HETATM13175  H2  HOH 22349     -41.555 -40.021  19.013  1.00  0.00           H  
HETATM13176  O   HOH 22350     -33.491 -34.239  22.104  1.00  0.00           O  
HETATM13177  H1  HOH 22350     -33.703 -33.822  22.939  1.00  0.00           H  
HETATM13178  H2  HOH 22350     -34.342 -34.438  21.713  1.00  0.00           H  
HETATM13179  O   HOH 22351     -35.922 -37.981  38.843  1.00  0.00           O  
HETATM13180  H1  HOH 22351     -36.233 -37.921  37.940  1.00  0.00           H  
HETATM13181  H2  HOH 22351     -34.974 -37.867  38.779  1.00  0.00           H  
HETATM13182  O   HOH 22352     -49.107 -36.596  29.391  1.00  0.00           O  
HETATM13183  H1  HOH 22352     -48.341 -37.078  29.079  1.00  0.00           H  
HETATM13184  H2  HOH 22352     -49.484 -36.208  28.601  1.00  0.00           H  
HETATM13185  O   HOH 22353     -49.703 -41.803  32.341  1.00  0.00           O  
HETATM13186  H1  HOH 22353     -49.797 -42.077  31.428  1.00  0.00           H  
HETATM13187  H2  HOH 22353     -49.713 -40.847  32.307  1.00  0.00           H  
HETATM13188  O   HOH 22354     -37.374 -39.957  33.159  1.00  0.00           O  
HETATM13189  H1  HOH 22354     -38.047 -40.531  32.793  1.00  0.00           H  
HETATM13190  H2  HOH 22354     -36.789 -40.546  33.635  1.00  0.00           H  
HETATM13191  O   HOH 22355     -36.839 -47.479  28.618  1.00  0.00           O  
HETATM13192  H1  HOH 22355     -37.027 -46.629  29.016  1.00  0.00           H  
HETATM13193  H2  HOH 22355     -37.581 -48.030  28.866  1.00  0.00           H  
HETATM13194  O   HOH 22356     -49.816 -24.145  24.379  1.00  0.00           O  
HETATM13195  H1  HOH 22356     -48.991 -23.713  24.156  1.00  0.00           H  
HETATM13196  H2  HOH 22356     -50.299 -23.494  24.887  1.00  0.00           H  
HETATM13197  O   HOH 22357     -48.087 -33.936  22.689  1.00  0.00           O  
HETATM13198  H1  HOH 22357     -48.706 -33.417  22.176  1.00  0.00           H  
HETATM13199  H2  HOH 22357     -48.177 -33.602  23.582  1.00  0.00           H  
HETATM13200  O   HOH 22358     -40.732 -32.621  19.750  1.00  0.00           O  
HETATM13201  H1  HOH 22358     -40.794 -32.853  18.824  1.00  0.00           H  
HETATM13202  H2  HOH 22358     -41.393 -31.940  19.872  1.00  0.00           H  
HETATM13203  O   HOH 22359     -45.671 -44.656  19.858  1.00  0.00           O  
HETATM13204  H1  HOH 22359     -45.310 -44.340  19.030  1.00  0.00           H  
HETATM13205  H2  HOH 22359     -45.192 -45.466  20.035  1.00  0.00           H  
HETATM13206  O   HOH 22360     -44.951 -18.836  30.800  1.00  0.00           O  
HETATM13207  H1  HOH 22360     -45.052 -19.475  30.095  1.00  0.00           H  
HETATM13208  H2  HOH 22360     -44.400 -18.149  30.424  1.00  0.00           H  
HETATM13209  O   HOH 22361     -48.275 -22.621  27.030  1.00  0.00           O  
HETATM13210  H1  HOH 22361     -49.196 -22.393  26.905  1.00  0.00           H  
HETATM13211  H2  HOH 22361     -47.917 -22.667  26.144  1.00  0.00           H  
HETATM13212  O   HOH 22362     -50.001 -40.754  17.804  1.00  0.00           O  
HETATM13213  H1  HOH 22362     -50.573 -40.463  18.514  1.00  0.00           H  
HETATM13214  H2  HOH 22362     -49.850 -39.968  17.279  1.00  0.00           H  
HETATM13215  O   HOH 22363     -33.242 -40.672  29.099  1.00  0.00           O  
HETATM13216  H1  HOH 22363     -33.683 -40.354  29.887  1.00  0.00           H  
HETATM13217  H2  HOH 22363     -32.877 -39.885  28.694  1.00  0.00           H  
HETATM13218  O   HOH 22364     -50.626 -19.599  25.634  1.00  0.00           O  
HETATM13219  H1  HOH 22364     -50.720 -20.063  24.802  1.00  0.00           H  
HETATM13220  H2  HOH 22364     -50.095 -18.831  25.422  1.00  0.00           H  
HETATM13221  O   HOH 22365     -46.527 -33.205  11.807  1.00  0.00           O  
HETATM13222  H1  HOH 22365     -46.035 -33.888  12.262  1.00  0.00           H  
HETATM13223  H2  HOH 22365     -46.023 -32.405  11.957  1.00  0.00           H  
HETATM13224  O   HOH 22366     -44.401 -45.910  16.887  1.00  0.00           O  
HETATM13225  H1  HOH 22366     -43.552 -46.059  17.305  1.00  0.00           H  
HETATM13226  H2  HOH 22366     -44.373 -46.439  16.090  1.00  0.00           H  
HETATM13227  O   HOH 22367     -45.147 -32.395  26.856  1.00  0.00           O  
HETATM13228  H1  HOH 22367     -45.444 -32.784  27.678  1.00  0.00           H  
HETATM13229  H2  HOH 22367     -45.770 -32.713  26.202  1.00  0.00           H  
HETATM13230  O   HOH 22368     -29.228 -38.085  33.680  1.00  0.00           O  
HETATM13231  H1  HOH 22368     -29.767 -38.654  34.229  1.00  0.00           H  
HETATM13232  H2  HOH 22368     -29.825 -37.395  33.389  1.00  0.00           H  
HETATM13233  O   HOH 22369     -41.181 -42.715  32.151  1.00  0.00           O  
HETATM13234  H1  HOH 22369     -40.906 -41.801  32.080  1.00  0.00           H  
HETATM13235  H2  HOH 22369     -40.718 -43.045  32.921  1.00  0.00           H  
HETATM13236  O   HOH 22370     -40.181 -38.775  40.342  1.00  0.00           O  
HETATM13237  H1  HOH 22370     -39.454 -39.335  40.614  1.00  0.00           H  
HETATM13238  H2  HOH 22370     -39.819 -38.240  39.635  1.00  0.00           H  
HETATM13239  O   HOH 22371     -39.166 -41.677  39.294  1.00  0.00           O  
HETATM13240  H1  HOH 22371     -38.941 -41.752  40.221  1.00  0.00           H  
HETATM13241  H2  HOH 22371     -40.023 -42.097  39.220  1.00  0.00           H  
HETATM13242  O   HOH 22372     -34.397 -31.773  18.039  1.00  0.00           O  
HETATM13243  H1  HOH 22372     -34.547 -30.998  17.499  1.00  0.00           H  
HETATM13244  H2  HOH 22372     -35.043 -31.705  18.742  1.00  0.00           H  
HETATM13245  O   HOH 22373     -29.246 -33.474  20.833  1.00  0.00           O  
HETATM13246  H1  HOH 22373     -28.857 -34.207  21.311  1.00  0.00           H  
HETATM13247  H2  HOH 22373     -28.845 -33.513  19.965  1.00  0.00           H  
HETATM13248  O   HOH 22374     -48.431 -37.244  23.532  1.00  0.00           O  
HETATM13249  H1  HOH 22374     -48.663 -37.025  24.435  1.00  0.00           H  
HETATM13250  H2  HOH 22374     -47.588 -36.814  23.391  1.00  0.00           H  
HETATM13251  O   HOH 22375     -25.102 -46.426  24.826  1.00  0.00           O  
HETATM13252  H1  HOH 22375     -24.983 -46.071  25.707  1.00  0.00           H  
HETATM13253  H2  HOH 22375     -24.213 -46.567  24.501  1.00  0.00           H  
HETATM13254  O   HOH 22376     -38.826 -40.932  24.816  1.00  0.00           O  
HETATM13255  H1  HOH 22376     -38.667 -41.652  24.206  1.00  0.00           H  
HETATM13256  H2  HOH 22376     -37.953 -40.666  25.105  1.00  0.00           H  
HETATM13257  O   HOH 22377     -40.231 -21.047  22.451  1.00  0.00           O  
HETATM13258  H1  HOH 22377     -40.561 -21.157  23.343  1.00  0.00           H  
HETATM13259  H2  HOH 22377     -40.960 -20.651  21.973  1.00  0.00           H  
HETATM13260  O   HOH 22378     -52.973 -30.982  40.695  1.00  0.00           O  
HETATM13261  H1  HOH 22378     -52.268 -30.696  41.275  1.00  0.00           H  
HETATM13262  H2  HOH 22378     -52.526 -31.424  39.974  1.00  0.00           H  
HETATM13263  O   HOH 22379     -51.697 -35.361  22.763  1.00  0.00           O  
HETATM13264  H1  HOH 22379     -51.206 -35.476  23.577  1.00  0.00           H  
HETATM13265  H2  HOH 22379     -51.780 -34.412  22.666  1.00  0.00           H  
HETATM13266  O   HOH 22380     -50.092 -37.822  21.437  1.00  0.00           O  
HETATM13267  H1  HOH 22380     -50.815 -37.211  21.574  1.00  0.00           H  
HETATM13268  H2  HOH 22380     -49.486 -37.642  22.157  1.00  0.00           H  
HETATM13269  O   HOH 22381     -51.703 -46.525  20.732  1.00  0.00           O  
HETATM13270  H1  HOH 22381     -52.252 -45.787  20.465  1.00  0.00           H  
HETATM13271  H2  HOH 22381     -52.291 -47.280  20.713  1.00  0.00           H  
HETATM13272  O   HOH 22382     -51.153 -32.704  22.842  1.00  0.00           O  
HETATM13273  H1  HOH 22382     -51.198 -32.634  23.796  1.00  0.00           H  
HETATM13274  H2  HOH 22382     -51.064 -31.800  22.539  1.00  0.00           H  
HETATM13275  O   HOH 22383     -41.599 -34.603  27.987  1.00  0.00           O  
HETATM13276  H1  HOH 22383     -41.485 -35.049  27.147  1.00  0.00           H  
HETATM13277  H2  HOH 22383     -40.780 -34.125  28.118  1.00  0.00           H  
HETATM13278  O   HOH 22384     -38.462 -36.731  39.271  1.00  0.00           O  
HETATM13279  H1  HOH 22384     -37.625 -37.191  39.344  1.00  0.00           H  
HETATM13280  H2  HOH 22384     -38.260 -35.827  39.513  1.00  0.00           H  
HETATM13281  O   HOH 22385     -44.678 -32.863  15.120  1.00  0.00           O  
HETATM13282  H1  HOH 22385     -44.407 -32.995  16.029  1.00  0.00           H  
HETATM13283  H2  HOH 22385     -44.267 -32.037  14.865  1.00  0.00           H  
HETATM13284  O   HOH 22386     -46.128 -30.510  28.516  1.00  0.00           O  
HETATM13285  H1  HOH 22386     -46.360 -31.217  29.118  1.00  0.00           H  
HETATM13286  H2  HOH 22386     -45.931 -30.953  27.691  1.00  0.00           H  
HETATM13287  O   HOH 22387     -46.153 -47.743  25.309  1.00  0.00           O  
HETATM13288  H1  HOH 22387     -45.986 -46.990  24.742  1.00  0.00           H  
HETATM13289  H2  HOH 22387     -45.588 -47.600  26.070  1.00  0.00           H  
HETATM13290  O   HOH 22388     -41.843 -25.355  15.278  1.00  0.00           O  
HETATM13291  H1  HOH 22388     -42.602 -25.871  15.007  1.00  0.00           H  
HETATM13292  H2  HOH 22388     -41.098 -25.788  14.862  1.00  0.00           H  
HETATM13293  O   HOH 22389     -50.317 -20.527  17.356  1.00  0.00           O  
HETATM13294  H1  HOH 22389     -50.640 -19.672  17.071  1.00  0.00           H  
HETATM13295  H2  HOH 22389     -49.433 -20.355  17.678  1.00  0.00           H  
HETATM13296  O   HOH 22390     -52.050 -26.663  29.106  1.00  0.00           O  
HETATM13297  H1  HOH 22390     -51.331 -26.985  28.564  1.00  0.00           H  
HETATM13298  H2  HOH 22390     -51.866 -25.731  29.221  1.00  0.00           H  
HETATM13299  O   HOH 22391     -35.182 -40.447  17.215  1.00  0.00           O  
HETATM13300  H1  HOH 22391     -34.264 -40.416  17.486  1.00  0.00           H  
HETATM13301  H2  HOH 22391     -35.328 -41.359  16.966  1.00  0.00           H  
HETATM13302  O   HOH 22392     -48.370 -32.716  15.558  1.00  0.00           O  
HETATM13303  H1  HOH 22392     -47.578 -33.152  15.244  1.00  0.00           H  
HETATM13304  H2  HOH 22392     -48.555 -33.133  16.400  1.00  0.00           H  
HETATM13305  O   HOH 22393     -38.538 -37.143  14.969  1.00  0.00           O  
HETATM13306  H1  HOH 22393     -37.718 -37.620  15.092  1.00  0.00           H  
HETATM13307  H2  HOH 22393     -38.709 -36.735  15.819  1.00  0.00           H  
HETATM13308  O   HOH 22394     -40.552 -33.736  22.502  1.00  0.00           O  
HETATM13309  H1  HOH 22394     -41.337 -33.424  22.952  1.00  0.00           H  
HETATM13310  H2  HOH 22394     -40.672 -33.463  21.593  1.00  0.00           H  
HETATM13311  O   HOH 22395     -47.438 -38.385  28.158  1.00  0.00           O  
HETATM13312  H1  HOH 22395     -46.502 -38.582  28.120  1.00  0.00           H  
HETATM13313  H2  HOH 22395     -47.842 -39.196  28.467  1.00  0.00           H  
HETATM13314  O   HOH 22396     -45.071 -29.064  33.346  1.00  0.00           O  
HETATM13315  H1  HOH 22396     -44.306 -29.398  32.876  1.00  0.00           H  
HETATM13316  H2  HOH 22396     -44.826 -28.174  33.601  1.00  0.00           H  
HETATM13317  O   HOH 22397     -45.285 -28.378  12.845  1.00  0.00           O  
HETATM13318  H1  HOH 22397     -45.890 -29.016  13.223  1.00  0.00           H  
HETATM13319  H2  HOH 22397     -45.401 -27.592  13.379  1.00  0.00           H  
HETATM13320  O   HOH 22398     -40.729 -48.230  16.371  1.00  0.00           O  
HETATM13321  H1  HOH 22398     -39.912 -48.251  16.868  1.00  0.00           H  
HETATM13322  H2  HOH 22398     -40.455 -48.284  15.455  1.00  0.00           H  
HETATM13323  O   HOH 22399     -46.042 -31.472  20.930  1.00  0.00           O  
HETATM13324  H1  HOH 22399     -46.061 -30.554  20.657  1.00  0.00           H  
HETATM13325  H2  HOH 22399     -46.176 -31.443  21.877  1.00  0.00           H  
HETATM13326  O   HOH 22400     -42.312 -39.923  12.064  1.00  0.00           O  
HETATM13327  H1  HOH 22400     -42.700 -39.092  11.792  1.00  0.00           H  
HETATM13328  H2  HOH 22400     -41.368 -39.768  12.038  1.00  0.00           H  
HETATM13329  O   HOH 22401     -40.118 -28.088  31.111  1.00  0.00           O  
HETATM13330  H1  HOH 22401     -40.991 -28.274  31.455  1.00  0.00           H  
HETATM13331  H2  HOH 22401     -40.059 -28.613  30.312  1.00  0.00           H  
HETATM13332  O   HOH 22402     -45.391 -33.967  21.758  1.00  0.00           O  
HETATM13333  H1  HOH 22402     -46.274 -34.122  22.095  1.00  0.00           H  
HETATM13334  H2  HOH 22402     -45.443 -33.108  21.338  1.00  0.00           H  
HETATM13335  O   HOH 22403     -28.397 -33.217  26.841  1.00  0.00           O  
HETATM13336  H1  HOH 22403     -27.578 -33.342  26.362  1.00  0.00           H  
HETATM13337  H2  HOH 22403     -28.342 -33.830  27.574  1.00  0.00           H  
HETATM13338  O   HOH 22404     -39.441 -43.764  17.982  1.00  0.00           O  
HETATM13339  H1  HOH 22404     -38.885 -44.540  17.913  1.00  0.00           H  
HETATM13340  H2  HOH 22404     -38.905 -43.125  18.452  1.00  0.00           H  
HETATM13341  O   HOH 22405     -39.432 -30.420  40.088  1.00  0.00           O  
HETATM13342  H1  HOH 22405     -39.149 -29.545  39.819  1.00  0.00           H  
HETATM13343  H2  HOH 22405     -38.912 -30.611  40.868  1.00  0.00           H  
HETATM13344  O   HOH 22406     -39.371 -33.301  28.107  1.00  0.00           O  
HETATM13345  H1  HOH 22406     -39.260 -32.493  27.606  1.00  0.00           H  
HETATM13346  H2  HOH 22406     -38.500 -33.488  28.457  1.00  0.00           H  
HETATM13347  O   HOH 22407     -46.445 -35.542  38.014  1.00  0.00           O  
HETATM13348  H1  HOH 22407     -46.673 -36.059  38.787  1.00  0.00           H  
HETATM13349  H2  HOH 22407     -45.747 -34.959  38.311  1.00  0.00           H  
HETATM13350  O   HOH 22408     -35.367 -30.149  40.788  1.00  0.00           O  
HETATM13351  H1  HOH 22408     -34.999 -31.031  40.737  1.00  0.00           H  
HETATM13352  H2  HOH 22408     -34.675 -29.580  40.451  1.00  0.00           H  
HETATM13353  O   HOH 22409     -26.720 -36.313  23.897  1.00  0.00           O  
HETATM13354  H1  HOH 22409     -27.205 -37.133  23.984  1.00  0.00           H  
HETATM13355  H2  HOH 22409     -25.857 -36.577  23.578  1.00  0.00           H  
HETATM13356  O   HOH 22410     -34.369 -37.841  20.065  1.00  0.00           O  
HETATM13357  H1  HOH 22410     -33.466 -37.532  19.987  1.00  0.00           H  
HETATM13358  H2  HOH 22410     -34.884 -37.205  19.568  1.00  0.00           H  
HETATM13359  O   HOH 22411     -40.497 -36.754  19.557  1.00  0.00           O  
HETATM13360  H1  HOH 22411     -41.215 -36.347  20.043  1.00  0.00           H  
HETATM13361  H2  HOH 22411     -40.782 -37.657  19.420  1.00  0.00           H  
HETATM13362  O   HOH 22412     -49.741 -48.824  20.398  1.00  0.00           O  
HETATM13363  H1  HOH 22412     -49.219 -48.465  21.115  1.00  0.00           H  
HETATM13364  H2  HOH 22412     -50.465 -48.206  20.295  1.00  0.00           H  
HETATM13365  O   HOH 22413     -50.975 -33.507  19.241  1.00  0.00           O  
HETATM13366  H1  HOH 22413     -51.573 -33.380  18.505  1.00  0.00           H  
HETATM13367  H2  HOH 22413     -51.447 -34.087  19.837  1.00  0.00           H  
HETATM13368  O   HOH 22414     -40.681 -38.546  26.667  1.00  0.00           O  
HETATM13369  H1  HOH 22414     -40.055 -37.832  26.787  1.00  0.00           H  
HETATM13370  H2  HOH 22414     -40.162 -39.259  26.292  1.00  0.00           H  
HETATM13371  O   HOH 22415     -25.371 -42.042  26.363  1.00  0.00           O  
HETATM13372  H1  HOH 22415     -25.578 -42.454  25.525  1.00  0.00           H  
HETATM13373  H2  HOH 22415     -26.195 -41.643  26.644  1.00  0.00           H  
HETATM13374  O   HOH 22416     -47.822 -36.264  32.048  1.00  0.00           O  
HETATM13375  H1  HOH 22416     -48.409 -36.158  31.299  1.00  0.00           H  
HETATM13376  H2  HOH 22416     -47.365 -35.426  32.115  1.00  0.00           H  
HETATM13377  O   HOH 22417     -51.979 -46.361  26.266  1.00  0.00           O  
HETATM13378  H1  HOH 22417     -52.187 -46.779  25.430  1.00  0.00           H  
HETATM13379  H2  HOH 22417     -51.414 -45.624  26.031  1.00  0.00           H  
HETATM13380  O   HOH 22418     -33.819 -47.602  25.640  1.00  0.00           O  
HETATM13381  H1  HOH 22418     -32.928 -47.729  25.314  1.00  0.00           H  
HETATM13382  H2  HOH 22418     -33.845 -46.685  25.915  1.00  0.00           H  
HETATM13383  O   HOH 22419     -41.220 -30.603  15.957  1.00  0.00           O  
HETATM13384  H1  HOH 22419     -41.347 -30.316  16.861  1.00  0.00           H  
HETATM13385  H2  HOH 22419     -40.287 -30.467  15.791  1.00  0.00           H  
HETATM13386  O   HOH 22420     -42.965 -35.563  20.877  1.00  0.00           O  
HETATM13387  H1  HOH 22420     -42.680 -35.608  21.789  1.00  0.00           H  
HETATM13388  H2  HOH 22420     -43.704 -34.955  20.886  1.00  0.00           H  
HETATM13389  O   HOH 22421     -48.884 -32.197  12.490  1.00  0.00           O  
HETATM13390  H1  HOH 22421     -47.975 -32.393  12.719  1.00  0.00           H  
HETATM13391  H2  HOH 22421     -49.078 -32.783  11.759  1.00  0.00           H  
HETATM13392  O   HOH 22422     -48.212 -47.498  22.085  1.00  0.00           O  
HETATM13393  H1  HOH 22422     -47.464 -46.903  22.129  1.00  0.00           H  
HETATM13394  H2  HOH 22422     -48.971 -46.944  22.269  1.00  0.00           H  
HETATM13395  O   HOH 22423     -40.136 -39.492  21.278  1.00  0.00           O  
HETATM13396  H1  HOH 22423     -41.087 -39.566  21.196  1.00  0.00           H  
HETATM13397  H2  HOH 22423     -39.796 -40.275  20.844  1.00  0.00           H  
HETATM13398  O   HOH 22424     -40.332 -32.801  31.161  1.00  0.00           O  
HETATM13399  H1  HOH 22424     -40.790 -33.188  30.415  1.00  0.00           H  
HETATM13400  H2  HOH 22424     -40.020 -31.955  30.837  1.00  0.00           H  
HETATM13401  O   HOH 22425     -36.247 -34.899  25.386  1.00  0.00           O  
HETATM13402  H1  HOH 22425     -37.200 -34.879  25.466  1.00  0.00           H  
HETATM13403  H2  HOH 22425     -35.928 -34.650  26.254  1.00  0.00           H  
HETATM13404  O   HOH 22426     -36.209 -44.016  11.580  1.00  0.00           O  
HETATM13405  H1  HOH 22426     -37.121 -43.748  11.696  1.00  0.00           H  
HETATM13406  H2  HOH 22426     -35.975 -44.435  12.409  1.00  0.00           H  
HETATM13407  O   HOH 22427     -48.091 -37.038  14.372  1.00  0.00           O  
HETATM13408  H1  HOH 22427     -48.911 -36.545  14.335  1.00  0.00           H  
HETATM13409  H2  HOH 22427     -47.453 -36.416  14.721  1.00  0.00           H  
HETATM13410  O   HOH 22428     -33.388 -36.834  28.847  1.00  0.00           O  
HETATM13411  H1  HOH 22428     -32.842 -37.547  28.516  1.00  0.00           H  
HETATM13412  H2  HOH 22428     -33.262 -36.123  28.218  1.00  0.00           H  
HETATM13413  O   HOH 22429     -38.077 -38.047  20.828  1.00  0.00           O  
HETATM13414  H1  HOH 22429     -38.866 -38.436  21.205  1.00  0.00           H  
HETATM13415  H2  HOH 22429     -37.840 -38.632  20.109  1.00  0.00           H  
HETATM13416  O   HOH 22430     -42.293 -36.853  14.386  1.00  0.00           O  
HETATM13417  H1  HOH 22430     -42.577 -36.831  15.299  1.00  0.00           H  
HETATM13418  H2  HOH 22430     -41.889 -37.714  14.280  1.00  0.00           H  
HETATM13419  O   HOH 22431     -43.570 -30.617  23.564  1.00  0.00           O  
HETATM13420  H1  HOH 22431     -44.502 -30.780  23.707  1.00  0.00           H  
HETATM13421  H2  HOH 22431     -43.489 -29.663  23.569  1.00  0.00           H  
HETATM13422  O   HOH 22432     -37.371 -28.227  27.215  1.00  0.00           O  
HETATM13423  H1  HOH 22432     -36.632 -28.821  27.084  1.00  0.00           H  
HETATM13424  H2  HOH 22432     -37.453 -27.758  26.384  1.00  0.00           H  
HETATM13425  O   HOH 22433     -47.791 -44.916  17.524  1.00  0.00           O  
HETATM13426  H1  HOH 22433     -47.349 -44.633  18.324  1.00  0.00           H  
HETATM13427  H2  HOH 22433     -47.396 -44.386  16.831  1.00  0.00           H  
HETATM13428  O   HOH 22434     -36.351 -38.123  35.960  1.00  0.00           O  
HETATM13429  H1  HOH 22434     -37.122 -38.586  35.632  1.00  0.00           H  
HETATM13430  H2  HOH 22434     -35.614 -38.539  35.514  1.00  0.00           H  
HETATM13431  O   HOH 22435     -33.180 -31.977  12.732  1.00  0.00           O  
HETATM13432  H1  HOH 22435     -32.823 -31.103  12.573  1.00  0.00           H  
HETATM13433  H2  HOH 22435     -33.768 -31.864  13.478  1.00  0.00           H  
HETATM13434  O   HOH 22436     -27.020 -35.707  27.776  1.00  0.00           O  
HETATM13435  H1  HOH 22436     -26.672 -36.293  28.448  1.00  0.00           H  
HETATM13436  H2  HOH 22436     -27.702 -36.219  27.341  1.00  0.00           H  
HETATM13437  O   HOH 22437     -25.691 -37.859  20.887  1.00  0.00           O  
HETATM13438  H1  HOH 22437     -25.277 -37.619  21.716  1.00  0.00           H  
HETATM13439  H2  HOH 22437     -25.271 -37.296  20.237  1.00  0.00           H  
HETATM13440  O   HOH 22438     -39.274 -22.225  20.113  1.00  0.00           O  
HETATM13441  H1  HOH 22438     -39.337 -21.969  21.034  1.00  0.00           H  
HETATM13442  H2  HOH 22438     -39.326 -23.181  20.126  1.00  0.00           H  
HETATM13443  O   HOH 22439     -47.741 -39.553  20.914  1.00  0.00           O  
HETATM13444  H1  HOH 22439     -48.519 -38.998  20.857  1.00  0.00           H  
HETATM13445  H2  HOH 22439     -47.980 -40.351  20.442  1.00  0.00           H  
HETATM13446  O   HOH 22440     -36.199 -38.598  15.586  1.00  0.00           O  
HETATM13447  H1  HOH 22440     -35.609 -37.854  15.711  1.00  0.00           H  
HETATM13448  H2  HOH 22440     -35.947 -39.221  16.267  1.00  0.00           H  
HETATM13449  O   HOH 22441     -39.609 -37.462  23.751  1.00  0.00           O  
HETATM13450  H1  HOH 22441     -38.860 -36.872  23.662  1.00  0.00           H  
HETATM13451  H2  HOH 22441     -39.331 -38.269  23.317  1.00  0.00           H  
HETATM13452  O   HOH 22442     -48.278 -29.445  21.743  1.00  0.00           O  
HETATM13453  H1  HOH 22442     -48.941 -29.200  22.388  1.00  0.00           H  
HETATM13454  H2  HOH 22442     -48.750 -29.981  21.106  1.00  0.00           H  
HETATM13455  O   HOH 22443     -43.640 -43.957  22.331  1.00  0.00           O  
HETATM13456  H1  HOH 22443     -43.726 -43.286  21.653  1.00  0.00           H  
HETATM13457  H2  HOH 22443     -42.793 -43.779  22.739  1.00  0.00           H  
HETATM13458  O   HOH 22444     -45.800 -25.330  24.432  1.00  0.00           O  
HETATM13459  H1  HOH 22444     -45.009 -24.860  24.168  1.00  0.00           H  
HETATM13460  H2  HOH 22444     -46.519 -24.796  24.095  1.00  0.00           H  
HETATM13461  O   HOH 22445     -46.171 -34.993  15.533  1.00  0.00           O  
HETATM13462  H1  HOH 22445     -45.489 -34.379  15.262  1.00  0.00           H  
HETATM13463  H2  HOH 22445     -46.247 -34.866  16.479  1.00  0.00           H  
HETATM13464  O   HOH 22446     -45.581 -28.786  22.903  1.00  0.00           O  
HETATM13465  H1  HOH 22446     -46.481 -29.111  22.868  1.00  0.00           H  
HETATM13466  H2  HOH 22446     -45.672 -27.839  23.011  1.00  0.00           H  
HETATM13467  O   HOH 22447     -45.667 -19.244  15.966  1.00  0.00           O  
HETATM13468  H1  HOH 22447     -44.913 -18.978  15.439  1.00  0.00           H  
HETATM13469  H2  HOH 22447     -45.511 -18.848  16.823  1.00  0.00           H  
HETATM13470  O   HOH 22448     -50.135 -21.538  21.199  1.00  0.00           O  
HETATM13471  H1  HOH 22448     -49.200 -21.746  21.201  1.00  0.00           H  
HETATM13472  H2  HOH 22448     -50.173 -20.607  20.981  1.00  0.00           H  
HETATM13473  O   HOH 22449     -36.316 -42.997  17.566  1.00  0.00           O  
HETATM13474  H1  HOH 22449     -35.399 -43.182  17.364  1.00  0.00           H  
HETATM13475  H2  HOH 22449     -36.805 -43.387  16.842  1.00  0.00           H  
HETATM13476  O   HOH 22450     -29.352 -41.364  19.856  1.00  0.00           O  
HETATM13477  H1  HOH 22450     -29.242 -42.063  19.211  1.00  0.00           H  
HETATM13478  H2  HOH 22450     -28.674 -40.726  19.636  1.00  0.00           H  
HETATM13479  O   HOH 22451     -44.523 -36.952  19.122  1.00  0.00           O  
HETATM13480  H1  HOH 22451     -43.769 -36.516  19.519  1.00  0.00           H  
HETATM13481  H2  HOH 22451     -44.895 -37.480  19.828  1.00  0.00           H  
HETATM13482  O   HOH 22452     -36.332 -37.461  32.319  1.00  0.00           O  
HETATM13483  H1  HOH 22452     -36.595 -38.297  32.703  1.00  0.00           H  
HETATM13484  H2  HOH 22452     -37.149 -36.971  32.226  1.00  0.00           H  
HETATM13485  O   HOH 22453     -37.766 -45.165  30.294  1.00  0.00           O  
HETATM13486  H1  HOH 22453     -37.063 -44.515  30.291  1.00  0.00           H  
HETATM13487  H2  HOH 22453     -37.976 -45.287  31.220  1.00  0.00           H  
HETATM13488  O   HOH 22454     -42.528 -40.667  34.853  1.00  0.00           O  
HETATM13489  H1  HOH 22454     -42.253 -41.300  35.517  1.00  0.00           H  
HETATM13490  H2  HOH 22454     -42.242 -39.821  35.197  1.00  0.00           H  
HETATM13491  O   HOH 22455     -35.834 -40.158  28.262  1.00  0.00           O  
HETATM13492  H1  HOH 22455     -35.978 -39.343  28.743  1.00  0.00           H  
HETATM13493  H2  HOH 22455     -34.918 -40.378  28.431  1.00  0.00           H  
HETATM13494  O   HOH 22456     -46.349 -39.089  13.148  1.00  0.00           O  
HETATM13495  H1  HOH 22456     -45.474 -39.399  13.380  1.00  0.00           H  
HETATM13496  H2  HOH 22456     -46.803 -39.000  13.986  1.00  0.00           H  
HETATM13497  O   HOH 22457     -46.706 -39.240  37.735  1.00  0.00           O  
HETATM13498  H1  HOH 22457     -47.094 -38.643  38.375  1.00  0.00           H  
HETATM13499  H2  HOH 22457     -46.304 -38.666  37.084  1.00  0.00           H  
HETATM13500  O   HOH 22458     -40.685 -40.434  29.028  1.00  0.00           O  
HETATM13501  H1  HOH 22458     -41.601 -40.321  29.284  1.00  0.00           H  
HETATM13502  H2  HOH 22458     -40.455 -39.614  28.591  1.00  0.00           H  
HETATM13503  O   HOH 22459     -27.040 -35.304  17.822  1.00  0.00           O  
HETATM13504  H1  HOH 22459     -27.960 -35.070  17.700  1.00  0.00           H  
HETATM13505  H2  HOH 22459     -26.642 -34.520  18.200  1.00  0.00           H  
HETATM13506  O   HOH 22460     -48.781 -38.957  32.790  1.00  0.00           O  
HETATM13507  H1  HOH 22460     -49.685 -38.710  32.984  1.00  0.00           H  
HETATM13508  H2  HOH 22460     -48.291 -38.137  32.845  1.00  0.00           H  
HETATM13509  O   HOH 22461     -38.474 -35.148  32.755  1.00  0.00           O  
HETATM13510  H1  HOH 22461     -39.244 -34.582  32.699  1.00  0.00           H  
HETATM13511  H2  HOH 22461     -38.428 -35.400  33.677  1.00  0.00           H  
HETATM13512  O   HOH 22462     -48.797 -42.943  15.786  1.00  0.00           O  
HETATM13513  H1  HOH 22462     -48.235 -42.201  15.563  1.00  0.00           H  
HETATM13514  H2  HOH 22462     -49.046 -42.790  16.698  1.00  0.00           H  
HETATM13515  O   HOH 22463     -32.673 -27.903  32.909  1.00  0.00           O  
HETATM13516  H1  HOH 22463     -32.643 -26.949  32.835  1.00  0.00           H  
HETATM13517  H2  HOH 22463     -32.956 -28.201  32.045  1.00  0.00           H  
HETATM13518  O   HOH 22464     -37.974 -36.010  35.573  1.00  0.00           O  
HETATM13519  H1  HOH 22464     -37.221 -36.413  36.005  1.00  0.00           H  
HETATM13520  H2  HOH 22464     -38.665 -36.671  35.629  1.00  0.00           H  
HETATM13521  O   HOH 22465     -33.865 -36.112  32.766  1.00  0.00           O  
HETATM13522  H1  HOH 22465     -34.607 -36.087  33.369  1.00  0.00           H  
HETATM13523  H2  HOH 22465     -34.139 -35.571  32.025  1.00  0.00           H  
HETATM13524  O   HOH 22466     -30.586 -37.518  14.587  1.00  0.00           O  
HETATM13525  H1  HOH 22466     -31.478 -37.172  14.569  1.00  0.00           H  
HETATM13526  H2  HOH 22466     -30.061 -36.850  14.146  1.00  0.00           H  
HETATM13527  O   HOH 22467     -46.293 -22.766  34.957  1.00  0.00           O  
HETATM13528  H1  HOH 22467     -45.644 -22.564  34.283  1.00  0.00           H  
HETATM13529  H2  HOH 22467     -47.100 -22.933  34.470  1.00  0.00           H  
HETATM13530  O   HOH 22468     -35.756 -34.023  31.972  1.00  0.00           O  
HETATM13531  H1  HOH 22468     -35.333 -33.602  32.721  1.00  0.00           H  
HETATM13532  H2  HOH 22468     -36.648 -34.202  32.270  1.00  0.00           H  
HETATM13533  O   HOH 22469     -39.197 -33.629  35.201  1.00  0.00           O  
HETATM13534  H1  HOH 22469     -38.542 -33.075  34.776  1.00  0.00           H  
HETATM13535  H2  HOH 22469     -38.686 -34.296  35.659  1.00  0.00           H  
HETATM13536  O   HOH 22470     -34.046 -31.380  28.503  1.00  0.00           O  
HETATM13537  H1  HOH 22470     -33.316 -30.777  28.364  1.00  0.00           H  
HETATM13538  H2  HOH 22470     -33.908 -31.725  29.385  1.00  0.00           H  
HETATM13539  O   HOH 22471     -36.450 -39.779  25.777  1.00  0.00           O  
HETATM13540  H1  HOH 22471     -35.965 -38.954  25.779  1.00  0.00           H  
HETATM13541  H2  HOH 22471     -36.410 -40.083  26.684  1.00  0.00           H  
HETATM13542  O   HOH 22472     -37.114 -44.503  14.940  1.00  0.00           O  
HETATM13543  H1  HOH 22472     -36.850 -45.366  15.259  1.00  0.00           H  
HETATM13544  H2  HOH 22472     -37.840 -44.681  14.341  1.00  0.00           H  
HETATM13545  O   HOH 22473     -42.030 -35.744  34.727  1.00  0.00           O  
HETATM13546  H1  HOH 22473     -41.377 -35.637  34.035  1.00  0.00           H  
HETATM13547  H2  HOH 22473     -42.345 -34.857  34.899  1.00  0.00           H  
HETATM13548  O   HOH 22474     -44.873 -44.045  27.925  1.00  0.00           O  
HETATM13549  H1  HOH 22474     -45.695 -44.028  27.435  1.00  0.00           H  
HETATM13550  H2  HOH 22474     -45.142 -44.084  28.843  1.00  0.00           H  
HETATM13551  O   HOH 22475     -43.888 -38.907  23.844  1.00  0.00           O  
HETATM13552  H1  HOH 22475     -43.332 -39.679  23.736  1.00  0.00           H  
HETATM13553  H2  HOH 22475     -43.990 -38.816  24.792  1.00  0.00           H  
HETATM13554  O   HOH 22476     -42.653 -38.139  35.879  1.00  0.00           O  
HETATM13555  H1  HOH 22476     -42.398 -37.306  35.481  1.00  0.00           H  
HETATM13556  H2  HOH 22476     -43.419 -38.419  35.378  1.00  0.00           H  
HETATM13557  O   HOH 22477     -25.342 -41.522  13.534  1.00  0.00           O  
HETATM13558  H1  HOH 22477     -25.303 -41.816  14.444  1.00  0.00           H  
HETATM13559  H2  HOH 22477     -24.633 -41.997  13.099  1.00  0.00           H  
HETATM13560  O   HOH 22478     -41.341 -42.698  37.102  1.00  0.00           O  
HETATM13561  H1  HOH 22478     -41.951 -41.994  37.320  1.00  0.00           H  
HETATM13562  H2  HOH 22478     -41.883 -43.362  36.676  1.00  0.00           H  
HETATM13563  O   HOH 22479     -32.099 -39.407  40.730  1.00  0.00           O  
HETATM13564  H1  HOH 22479     -31.213 -39.767  40.677  1.00  0.00           H  
HETATM13565  H2  HOH 22479     -32.673 -40.162  40.605  1.00  0.00           H  
HETATM13566  O   HOH 22480     -36.336 -42.993  29.598  1.00  0.00           O  
HETATM13567  H1  HOH 22480     -35.433 -43.174  29.335  1.00  0.00           H  
HETATM13568  H2  HOH 22480     -36.387 -42.038  29.641  1.00  0.00           H  
HETATM13569  O   HOH 22481     -38.277 -29.387  36.112  1.00  0.00           O  
HETATM13570  H1  HOH 22481     -38.585 -29.956  36.817  1.00  0.00           H  
HETATM13571  H2  HOH 22481     -37.323 -29.404  36.189  1.00  0.00           H  
HETATM13572  O   HOH 22482     -41.863 -30.956  29.721  1.00  0.00           O  
HETATM13573  H1  HOH 22482     -42.573 -31.007  29.081  1.00  0.00           H  
HETATM13574  H2  HOH 22482     -41.213 -30.384  29.313  1.00  0.00           H  
HETATM13575  O   HOH 22483     -32.596 -38.701  24.804  1.00  0.00           O  
HETATM13576  H1  HOH 22483     -33.371 -38.279  25.175  1.00  0.00           H  
HETATM13577  H2  HOH 22483     -32.473 -38.275  23.956  1.00  0.00           H  
HETATM13578  O   HOH 22484     -51.130 -35.921  36.855  1.00  0.00           O  
HETATM13579  H1  HOH 22484     -50.638 -36.069  36.048  1.00  0.00           H  
HETATM13580  H2  HOH 22484     -51.441 -36.790  37.110  1.00  0.00           H  
HETATM13581  O   HOH 22485     -39.493 -19.555  37.947  1.00  0.00           O  
HETATM13582  H1  HOH 22485     -38.800 -19.022  37.556  1.00  0.00           H  
HETATM13583  H2  HOH 22485     -39.835 -19.017  38.661  1.00  0.00           H  
HETATM13584  O   HOH 22486     -48.499 -25.174  11.328  1.00  0.00           O  
HETATM13585  H1  HOH 22486     -48.078 -24.925  12.151  1.00  0.00           H  
HETATM13586  H2  HOH 22486     -47.789 -25.529  10.794  1.00  0.00           H  
HETATM13587  O   HOH 22487     -51.145 -30.526  12.679  1.00  0.00           O  
HETATM13588  H1  HOH 22487     -51.016 -29.578  12.708  1.00  0.00           H  
HETATM13589  H2  HOH 22487     -50.300 -30.875  12.398  1.00  0.00           H  
HETATM13590  O   HOH 22488     -48.509 -40.619  29.498  1.00  0.00           O  
HETATM13591  H1  HOH 22488     -47.910 -40.915  30.184  1.00  0.00           H  
HETATM13592  H2  HOH 22488     -48.984 -41.408  29.238  1.00  0.00           H  
HETATM13593  O   HOH 22489     -48.262 -42.530  34.422  1.00  0.00           O  
HETATM13594  H1  HOH 22489     -48.309 -43.486  34.407  1.00  0.00           H  
HETATM13595  H2  HOH 22489     -48.915 -42.247  33.783  1.00  0.00           H  
HETATM13596  O   HOH 22490     -50.618 -36.012  14.521  1.00  0.00           O  
HETATM13597  H1  HOH 22490     -51.451 -36.380  14.818  1.00  0.00           H  
HETATM13598  H2  HOH 22490     -50.711 -35.069  14.657  1.00  0.00           H  
HETATM13599  O   HOH 22491     -42.093 -46.506  36.901  1.00  0.00           O  
HETATM13600  H1  HOH 22491     -42.278 -46.452  37.838  1.00  0.00           H  
HETATM13601  H2  HOH 22491     -42.498 -45.722  36.530  1.00  0.00           H  
HETATM13602  O   HOH 22492     -50.700 -39.191  38.393  1.00  0.00           O  
HETATM13603  H1  HOH 22492     -50.464 -40.077  38.119  1.00  0.00           H  
HETATM13604  H2  HOH 22492     -50.075 -38.979  39.086  1.00  0.00           H  
HETATM13605  O   HOH 22493     -34.057 -44.957  26.273  1.00  0.00           O  
HETATM13606  H1  HOH 22493     -33.565 -44.293  25.790  1.00  0.00           H  
HETATM13607  H2  HOH 22493     -34.909 -44.988  25.838  1.00  0.00           H  
HETATM13608  O   HOH 22494     -45.023 -19.105  33.750  1.00  0.00           O  
HETATM13609  H1  HOH 22494     -44.238 -18.560  33.800  1.00  0.00           H  
HETATM13610  H2  HOH 22494     -45.005 -19.472  32.866  1.00  0.00           H  
HETATM13611  O   HOH 22495     -43.883 -31.872  37.482  1.00  0.00           O  
HETATM13612  H1  HOH 22495     -43.560 -32.410  36.758  1.00  0.00           H  
HETATM13613  H2  HOH 22495     -43.638 -30.978  37.244  1.00  0.00           H  
HETATM13614  O   HOH 22496     -48.477 -42.233  39.211  1.00  0.00           O  
HETATM13615  H1  HOH 22496     -47.900 -42.010  38.481  1.00  0.00           H  
HETATM13616  H2  HOH 22496     -47.943 -42.087  39.992  1.00  0.00           H  
HETATM13617  O   HOH 22497     -45.150 -38.694  34.649  1.00  0.00           O  
HETATM13618  H1  HOH 22497     -45.808 -38.101  35.012  1.00  0.00           H  
HETATM13619  H2  HOH 22497     -45.636 -39.490  34.433  1.00  0.00           H  
HETATM13620  O   HOH 22498     -51.537 -39.606  23.901  1.00  0.00           O  
HETATM13621  H1  HOH 22498     -52.048 -38.985  24.419  1.00  0.00           H  
HETATM13622  H2  HOH 22498     -52.189 -40.187  23.511  1.00  0.00           H  
HETATM13623  O   HOH 22499     -44.053 -47.031  14.658  1.00  0.00           O  
HETATM13624  H1  HOH 22499     -44.603 -46.960  13.877  1.00  0.00           H  
HETATM13625  H2  HOH 22499     -43.199 -46.700  14.380  1.00  0.00           H  
HETATM13626  O   HOH 22500     -38.616 -23.244  37.532  1.00  0.00           O  
HETATM13627  H1  HOH 22500     -39.351 -23.797  37.268  1.00  0.00           H  
HETATM13628  H2  HOH 22500     -38.083 -23.160  36.741  1.00  0.00           H  
HETATM13629  O   HOH 22501     -47.018 -41.654  36.787  1.00  0.00           O  
HETATM13630  H1  HOH 22501     -47.499 -41.768  35.968  1.00  0.00           H  
HETATM13631  H2  HOH 22501     -46.899 -40.708  36.866  1.00  0.00           H  
HETATM13632  O   HOH 22502     -39.862 -37.974  36.246  1.00  0.00           O  
HETATM13633  H1  HOH 22502     -40.700 -38.108  35.804  1.00  0.00           H  
HETATM13634  H2  HOH 22502     -39.563 -38.856  36.466  1.00  0.00           H  
HETATM13635  O   HOH 22503     -29.405 -42.724  28.392  1.00  0.00           O  
HETATM13636  H1  HOH 22503     -30.344 -42.764  28.210  1.00  0.00           H  
HETATM13637  H2  HOH 22503     -28.991 -43.053  27.594  1.00  0.00           H  
HETATM13638  O   HOH 22504     -49.016 -37.325  26.364  1.00  0.00           O  
HETATM13639  H1  HOH 22504     -49.780 -37.745  26.758  1.00  0.00           H  
HETATM13640  H2  HOH 22504     -48.266 -37.771  26.759  1.00  0.00           H  
HETATM13641  O   HOH 22505     -37.868 -30.948  29.896  1.00  0.00           O  
HETATM13642  H1  HOH 22505     -37.703 -30.260  29.250  1.00  0.00           H  
HETATM13643  H2  HOH 22505     -37.506 -31.740  29.500  1.00  0.00           H  
HETATM13644  O   HOH 22506     -42.750 -47.380  33.610  1.00  0.00           O  
HETATM13645  H1  HOH 22506     -42.375 -47.499  34.483  1.00  0.00           H  
HETATM13646  H2  HOH 22506     -42.000 -47.174  33.052  1.00  0.00           H  
HETATM13647  O   HOH 22507     -49.799 -46.759  33.838  1.00  0.00           O  
HETATM13648  H1  HOH 22507     -49.128 -46.207  34.241  1.00  0.00           H  
HETATM13649  H2  HOH 22507     -50.419 -46.140  33.454  1.00  0.00           H  
HETATM13650  O   HOH 22508     -46.371 -32.250  18.310  1.00  0.00           O  
HETATM13651  H1  HOH 22508     -46.558 -33.180  18.435  1.00  0.00           H  
HETATM13652  H2  HOH 22508     -46.340 -31.889  19.196  1.00  0.00           H  
HETATM13653  O   HOH 22509     -44.627 -33.949  39.237  1.00  0.00           O  
HETATM13654  H1  HOH 22509     -44.204 -33.184  38.846  1.00  0.00           H  
HETATM13655  H2  HOH 22509     -45.113 -33.599  39.984  1.00  0.00           H  
HETATM13656  O   HOH 22510     -52.398 -48.168  40.182  1.00  0.00           O  
HETATM13657  H1  HOH 22510     -51.598 -47.722  40.460  1.00  0.00           H  
HETATM13658  H2  HOH 22510     -53.065 -47.481  40.174  1.00  0.00           H  
HETATM13659  O   HOH 22511     -41.442 -36.580  30.204  1.00  0.00           O  
HETATM13660  H1  HOH 22511     -41.944 -37.370  30.007  1.00  0.00           H  
HETATM13661  H2  HOH 22511     -41.521 -36.043  29.415  1.00  0.00           H  
HETATM13662  O   HOH 22512     -51.134 -20.838  39.816  1.00  0.00           O  
HETATM13663  H1  HOH 22512     -50.907 -21.032  38.906  1.00  0.00           H  
HETATM13664  H2  HOH 22512     -51.268 -19.891  39.833  1.00  0.00           H  
HETATM13665  O   HOH 22513     -45.350 -29.515  40.119  1.00  0.00           O  
HETATM13666  H1  HOH 22513     -45.113 -30.029  40.891  1.00  0.00           H  
HETATM13667  H2  HOH 22513     -45.945 -28.843  40.451  1.00  0.00           H  
HETATM13668  O   HOH 22514     -43.361 -44.284  35.952  1.00  0.00           O  
HETATM13669  H1  HOH 22514     -44.260 -44.221  36.275  1.00  0.00           H  
HETATM13670  H2  HOH 22514     -43.451 -44.330  35.000  1.00  0.00           H  
HETATM13671  O   HOH 22515     -46.014 -37.386  40.763  1.00  0.00           O  
HETATM13672  H1  HOH 22515     -45.066 -37.256  40.771  1.00  0.00           H  
HETATM13673  H2  HOH 22515     -46.183 -37.972  41.501  1.00  0.00           H  
HETATM13674  O   HOH 22516     -46.762 -40.547  33.785  1.00  0.00           O  
HETATM13675  H1  HOH 22516     -47.169 -41.405  33.903  1.00  0.00           H  
HETATM13676  H2  HOH 22516     -47.275 -40.131  33.092  1.00  0.00           H  
HETATM13677  O   HOH 22517     -48.214 -46.308  40.898  1.00  0.00           O  
HETATM13678  H1  HOH 22517     -48.770 -46.380  41.673  1.00  0.00           H  
HETATM13679  H2  HOH 22517     -48.698 -46.766  40.211  1.00  0.00           H  
HETATM13680  O   HOH 22518     -25.239 -48.889  38.614  1.00  0.00           O  
HETATM13681  H1  HOH 22518     -24.869 -48.145  39.089  1.00  0.00           H  
HETATM13682  H2  HOH 22518     -24.714 -48.950  37.816  1.00  0.00           H  
HETATM13683  O   HOH 22519     -35.346 -45.263  33.596  1.00  0.00           O  
HETATM13684  H1  HOH 22519     -35.314 -46.177  33.880  1.00  0.00           H  
HETATM13685  H2  HOH 22519     -34.836 -45.246  32.786  1.00  0.00           H  
HETATM13686  O   HOH 22520     -41.139 -34.392  14.487  1.00  0.00           O  
HETATM13687  H1  HOH 22520     -40.743 -34.117  13.661  1.00  0.00           H  
HETATM13688  H2  HOH 22520     -41.571 -35.221  14.282  1.00  0.00           H  
HETATM13689  O   HOH 22521     -39.515 -47.150  35.574  1.00  0.00           O  
HETATM13690  H1  HOH 22521     -38.874 -47.243  36.279  1.00  0.00           H  
HETATM13691  H2  HOH 22521     -40.282 -46.764  35.997  1.00  0.00           H  
HETATM13692  O   HOH 22522     -44.953 -37.962  32.047  1.00  0.00           O  
HETATM13693  H1  HOH 22522     -45.877 -37.805  31.853  1.00  0.00           H  
HETATM13694  H2  HOH 22522     -44.945 -38.250  32.960  1.00  0.00           H  
HETATM13695  O   HOH 22523     -45.984 -31.641  34.836  1.00  0.00           O  
HETATM13696  H1  HOH 22523     -45.104 -31.726  35.202  1.00  0.00           H  
HETATM13697  H2  HOH 22523     -46.198 -30.713  34.937  1.00  0.00           H  
HETATM13698  O   HOH 22524     -46.962 -40.788  16.632  1.00  0.00           O  
HETATM13699  H1  HOH 22524     -47.531 -40.036  16.797  1.00  0.00           H  
HETATM13700  H2  HOH 22524     -46.204 -40.645  17.198  1.00  0.00           H  
HETATM13701  O   HOH 22525     -24.057 -40.629  22.668  1.00  0.00           O  
HETATM13702  H1  HOH 22525     -23.980 -41.543  22.393  1.00  0.00           H  
HETATM13703  H2  HOH 22525     -24.879 -40.330  22.280  1.00  0.00           H  
HETATM13704  O   HOH 22526     -33.108 -39.154  13.260  1.00  0.00           O  
HETATM13705  H1  HOH 22526     -32.640 -39.777  13.815  1.00  0.00           H  
HETATM13706  H2  HOH 22526     -32.628 -39.163  12.431  1.00  0.00           H  
HETATM13707  O   HOH 22527     -49.278 -29.941  17.737  1.00  0.00           O  
HETATM13708  H1  HOH 22527     -48.881 -29.096  17.950  1.00  0.00           H  
HETATM13709  H2  HOH 22527     -48.764 -30.268  16.999  1.00  0.00           H  
HETATM13710  O   HOH 22528     -53.295 -19.661  12.463  1.00  0.00           O  
HETATM13711  H1  HOH 22528     -52.995 -19.149  11.712  1.00  0.00           H  
HETATM13712  H2  HOH 22528     -53.135 -20.571  12.213  1.00  0.00           H  
HETATM13713  O   HOH 22529     -47.264 -44.224  26.717  1.00  0.00           O  
HETATM13714  H1  HOH 22529     -47.746 -43.672  26.102  1.00  0.00           H  
HETATM13715  H2  HOH 22529     -47.891 -44.409  27.416  1.00  0.00           H  
HETATM13716  O   HOH 22530     -38.922 -40.515  36.579  1.00  0.00           O  
HETATM13717  H1  HOH 22530     -39.636 -41.148  36.650  1.00  0.00           H  
HETATM13718  H2  HOH 22530     -38.451 -40.590  37.409  1.00  0.00           H  
HETATM13719  O   HOH 22531     -38.021 -31.959  18.159  1.00  0.00           O  
HETATM13720  H1  HOH 22531     -38.726 -32.253  17.581  1.00  0.00           H  
HETATM13721  H2  HOH 22531     -38.463 -31.717  18.973  1.00  0.00           H  
HETATM13722  O   HOH 22532     -52.556 -39.133  36.452  1.00  0.00           O  
HETATM13723  H1  HOH 22532     -51.847 -39.257  37.083  1.00  0.00           H  
HETATM13724  H2  HOH 22532     -52.120 -38.826  35.658  1.00  0.00           H  
HETATM13725  O   HOH 22533     -38.730 -48.633  24.475  1.00  0.00           O  
HETATM13726  H1  HOH 22533     -38.065 -49.283  24.704  1.00  0.00           H  
HETATM13727  H2  HOH 22533     -38.585 -47.914  25.089  1.00  0.00           H  
HETATM13728  O   HOH 22534     -30.146 -29.414  32.656  1.00  0.00           O  
HETATM13729  H1  HOH 22534     -29.888 -30.298  32.918  1.00  0.00           H  
HETATM13730  H2  HOH 22534     -31.001 -29.282  33.067  1.00  0.00           H  
HETATM13731  O   HOH 22535     -39.777 -30.599  21.986  1.00  0.00           O  
HETATM13732  H1  HOH 22535     -39.802 -30.651  22.941  1.00  0.00           H  
HETATM13733  H2  HOH 22535     -39.886 -31.505  21.694  1.00  0.00           H  
HETATM13734  O   HOH 22536     -49.058 -44.788  38.119  1.00  0.00           O  
HETATM13735  H1  HOH 22536     -49.986 -44.653  37.928  1.00  0.00           H  
HETATM13736  H2  HOH 22536     -48.824 -44.064  38.699  1.00  0.00           H  
HETATM13737  O   HOH 22537     -49.605 -36.033  34.591  1.00  0.00           O  
HETATM13738  H1  HOH 22537     -49.646 -35.087  34.733  1.00  0.00           H  
HETATM13739  H2  HOH 22537     -49.289 -36.126  33.692  1.00  0.00           H  
HETATM13740  O   HOH 22538     -32.631 -46.515  35.552  1.00  0.00           O  
HETATM13741  H1  HOH 22538     -32.978 -46.678  34.675  1.00  0.00           H  
HETATM13742  H2  HOH 22538     -32.730 -47.350  36.009  1.00  0.00           H  
HETATM13743  O   HOH 22539     -39.540 -25.651  21.412  1.00  0.00           O  
HETATM13744  H1  HOH 22539     -39.352 -25.186  20.596  1.00  0.00           H  
HETATM13745  H2  HOH 22539     -39.417 -26.575  21.195  1.00  0.00           H  
HETATM13746  O   HOH 22540     -38.857 -36.739  27.580  1.00  0.00           O  
HETATM13747  H1  HOH 22540     -39.238 -35.981  28.024  1.00  0.00           H  
HETATM13748  H2  HOH 22540     -38.000 -36.852  27.991  1.00  0.00           H  
HETATM13749  O   HOH 22541     -31.880 -30.983  35.054  1.00  0.00           O  
HETATM13750  H1  HOH 22541     -31.990 -31.768  35.591  1.00  0.00           H  
HETATM13751  H2  HOH 22541     -31.457 -30.352  35.635  1.00  0.00           H  
HETATM13752  O   HOH 22542     -44.457 -31.530  11.890  1.00  0.00           O  
HETATM13753  H1  HOH 22542     -43.692 -31.905  11.454  1.00  0.00           H  
HETATM13754  H2  HOH 22542     -44.095 -31.033  12.624  1.00  0.00           H  
HETATM13755  O   HOH 22543     -44.530 -20.967  36.218  1.00  0.00           O  
HETATM13756  H1  HOH 22543     -44.716 -21.217  35.313  1.00  0.00           H  
HETATM13757  H2  HOH 22543     -43.783 -20.372  36.154  1.00  0.00           H  
HETATM13758  O   HOH 22544     -46.962 -36.979  35.640  1.00  0.00           O  
HETATM13759  H1  HOH 22544     -47.803 -36.658  35.312  1.00  0.00           H  
HETATM13760  H2  HOH 22544     -46.613 -36.253  36.156  1.00  0.00           H  
HETATM13761  O   HOH 22545     -54.006 -39.986  31.617  1.00  0.00           O  
HETATM13762  H1  HOH 22545     -54.290 -40.789  32.053  1.00  0.00           H  
HETATM13763  H2  HOH 22545     -54.192 -39.291  32.248  1.00  0.00           H  
HETATM13764  O   HOH 22546     -42.808 -38.864  30.001  1.00  0.00           O  
HETATM13765  H1  HOH 22546     -43.422 -39.522  29.676  1.00  0.00           H  
HETATM13766  H2  HOH 22546     -42.960 -38.839  30.946  1.00  0.00           H  
HETATM13767  O   HOH 22547     -39.786 -27.859  12.297  1.00  0.00           O  
HETATM13768  H1  HOH 22547     -40.656 -27.574  12.018  1.00  0.00           H  
HETATM13769  H2  HOH 22547     -39.324 -28.053  11.482  1.00  0.00           H  
HETATM13770  O   HOH 22548     -43.396 -38.827  26.601  1.00  0.00           O  
HETATM13771  H1  HOH 22548     -42.463 -38.634  26.507  1.00  0.00           H  
HETATM13772  H2  HOH 22548     -43.426 -39.605  27.157  1.00  0.00           H  
HETATM13773  O   HOH 22549     -50.616 -41.603  37.290  1.00  0.00           O  
HETATM13774  H1  HOH 22549     -49.816 -42.122  37.374  1.00  0.00           H  
HETATM13775  H2  HOH 22549     -50.762 -41.539  36.346  1.00  0.00           H  
HETATM13776  O   HOH 22550     -34.345 -33.045  24.333  1.00  0.00           O  
HETATM13777  H1  HOH 22550     -33.586 -33.093  24.914  1.00  0.00           H  
HETATM13778  H2  HOH 22550     -34.879 -33.803  24.572  1.00  0.00           H  
HETATM13779  O   HOH 22551     -53.182 -34.614  40.885  1.00  0.00           O  
HETATM13780  H1  HOH 22551     -52.634 -33.850  40.703  1.00  0.00           H  
HETATM13781  H2  HOH 22551     -53.224 -34.657  41.840  1.00  0.00           H  
HETATM13782  O   HOH 22552     -42.827 -35.600  40.130  1.00  0.00           O  
HETATM13783  H1  HOH 22552     -43.467 -35.053  39.675  1.00  0.00           H  
HETATM13784  H2  HOH 22552     -42.269 -35.947  39.434  1.00  0.00           H  
HETATM13785  O   HOH 22553     -25.740 -47.477  29.018  1.00  0.00           O  
HETATM13786  H1  HOH 22553     -25.797 -48.401  29.262  1.00  0.00           H  
HETATM13787  H2  HOH 22553     -25.794 -47.006  29.850  1.00  0.00           H  
HETATM13788  O   HOH 22554     -37.210 -32.180  33.876  1.00  0.00           O  
HETATM13789  H1  HOH 22554     -37.366 -31.257  34.077  1.00  0.00           H  
HETATM13790  H2  HOH 22554     -36.310 -32.206  33.552  1.00  0.00           H  
HETATM13791  O   HOH 22555     -27.243 -36.886  13.107  1.00  0.00           O  
HETATM13792  H1  HOH 22555     -27.252 -36.311  13.873  1.00  0.00           H  
HETATM13793  H2  HOH 22555     -26.539 -37.510  13.282  1.00  0.00           H  
HETATM13794  O   HOH 22556     -38.339 -45.483  12.739  1.00  0.00           O  
HETATM13795  H1  HOH 22556     -37.780 -46.259  12.701  1.00  0.00           H  
HETATM13796  H2  HOH 22556     -38.684 -45.392  11.851  1.00  0.00           H  
HETATM13797  O   HOH 22557     -53.298 -45.376  35.206  1.00  0.00           O  
HETATM13798  H1  HOH 22557     -53.617 -46.253  34.995  1.00  0.00           H  
HETATM13799  H2  HOH 22557     -52.535 -45.255  34.640  1.00  0.00           H  
HETATM13800  O   HOH 22558     -40.280 -29.074  28.496  1.00  0.00           O  
HETATM13801  H1  HOH 22558     -40.353 -28.269  27.983  1.00  0.00           H  
HETATM13802  H2  HOH 22558     -39.468 -29.480  28.191  1.00  0.00           H  
HETATM13803  O   HOH 22559     -43.654 -41.616  27.173  1.00  0.00           O  
HETATM13804  H1  HOH 22559     -43.629 -42.470  27.605  1.00  0.00           H  
HETATM13805  H2  HOH 22559     -44.032 -41.794  26.312  1.00  0.00           H  
HETATM13806  O   HOH 22560     -38.262 -21.149  32.176  1.00  0.00           O  
HETATM13807  H1  HOH 22560     -38.712 -21.847  31.700  1.00  0.00           H  
HETATM13808  H2  HOH 22560     -38.875 -20.895  32.865  1.00  0.00           H  
HETATM13809  O   HOH 22561     -38.615 -44.605  37.361  1.00  0.00           O  
HETATM13810  H1  HOH 22561     -39.310 -43.947  37.372  1.00  0.00           H  
HETATM13811  H2  HOH 22561     -38.382 -44.693  36.437  1.00  0.00           H  
HETATM13812  O   HOH 22562     -36.536 -18.720  33.897  1.00  0.00           O  
HETATM13813  H1  HOH 22562     -36.745 -19.420  33.279  1.00  0.00           H  
HETATM13814  H2  HOH 22562     -36.865 -19.037  34.738  1.00  0.00           H  
HETATM13815  O   HOH 22563     -44.795 -40.710  39.503  1.00  0.00           O  
HETATM13816  H1  HOH 22563     -45.371 -40.617  38.744  1.00  0.00           H  
HETATM13817  H2  HOH 22563     -43.986 -40.268  39.246  1.00  0.00           H  
HETATM13818  O   HOH 22564     -46.226 -41.697  30.982  1.00  0.00           O  
HETATM13819  H1  HOH 22564     -46.249 -42.653  30.955  1.00  0.00           H  
HETATM13820  H2  HOH 22564     -45.386 -41.488  31.392  1.00  0.00           H  
HETATM13821  O   HOH 22565     -37.274 -18.850  16.924  1.00  0.00           O  
HETATM13822  H1  HOH 22565     -37.423 -19.585  17.520  1.00  0.00           H  
HETATM13823  H2  HOH 22565     -37.557 -19.174  16.069  1.00  0.00           H  
HETATM13824  O   HOH 22566     -44.343 -21.565  16.647  1.00  0.00           O  
HETATM13825  H1  HOH 22566     -45.240 -21.347  16.393  1.00  0.00           H  
HETATM13826  H2  HOH 22566     -43.805 -21.251  15.920  1.00  0.00           H  
HETATM13827  O   HOH 22567     -35.744 -19.398  39.575  1.00  0.00           O  
HETATM13828  H1  HOH 22567     -36.230 -20.216  39.472  1.00  0.00           H  
HETATM13829  H2  HOH 22567     -35.443 -19.410  40.484  1.00  0.00           H  
HETATM13830  O   HOH 22568     -53.051 -42.740  20.887  1.00  0.00           O  
HETATM13831  H1  HOH 22568     -53.524 -42.473  20.099  1.00  0.00           H  
HETATM13832  H2  HOH 22568     -52.252 -42.213  20.878  1.00  0.00           H  
HETATM13833  O   HOH 22569     -43.021 -25.887  32.029  1.00  0.00           O  
HETATM13834  H1  HOH 22569     -42.988 -26.835  32.152  1.00  0.00           H  
HETATM13835  H2  HOH 22569     -43.652 -25.759  31.320  1.00  0.00           H  
HETATM13836  O   HOH 22570     -43.086 -23.087  18.571  1.00  0.00           O  
HETATM13837  H1  HOH 22570     -43.279 -22.605  19.374  1.00  0.00           H  
HETATM13838  H2  HOH 22570     -43.413 -22.524  17.869  1.00  0.00           H  
HETATM13839  O   HOH 22571     -51.498 -30.011  22.222  1.00  0.00           O  
HETATM13840  H1  HOH 22571     -50.989 -29.464  22.820  1.00  0.00           H  
HETATM13841  H2  HOH 22571     -51.118 -29.841  21.360  1.00  0.00           H  
HETATM13842  O   HOH 22572     -40.206 -33.262  17.037  1.00  0.00           O  
HETATM13843  H1  HOH 22572     -40.055 -34.200  16.923  1.00  0.00           H  
HETATM13844  H2  HOH 22572     -40.790 -33.024  16.317  1.00  0.00           H  
HETATM13845  O   HOH 22573     -52.005 -44.117  23.336  1.00  0.00           O  
HETATM13846  H1  HOH 22573     -52.481 -43.776  22.579  1.00  0.00           H  
HETATM13847  H2  HOH 22573     -52.329 -43.603  24.075  1.00  0.00           H  
HETATM13848  O   HOH 22574     -44.451 -20.724  19.862  1.00  0.00           O  
HETATM13849  H1  HOH 22574     -44.751 -20.732  18.954  1.00  0.00           H  
HETATM13850  H2  HOH 22574     -45.026 -20.096  20.299  1.00  0.00           H  
HETATM13851  O   HOH 22575     -42.445 -28.406  32.517  1.00  0.00           O  
HETATM13852  H1  HOH 22575     -42.552 -29.279  32.140  1.00  0.00           H  
HETATM13853  H2  HOH 22575     -41.831 -28.531  33.242  1.00  0.00           H  
HETATM13854  O   HOH 22576     -26.120 -22.904  23.451  1.00  0.00           O  
HETATM13855  H1  HOH 22576     -25.924 -22.063  23.864  1.00  0.00           H  
HETATM13856  H2  HOH 22576     -27.074 -22.916  23.371  1.00  0.00           H  
HETATM13857  O   HOH 22577     -40.313 -42.055  13.716  1.00  0.00           O  
HETATM13858  H1  HOH 22577     -41.105 -41.592  13.440  1.00  0.00           H  
HETATM13859  H2  HOH 22577     -40.622 -42.700  14.352  1.00  0.00           H  
HETATM13860  O   HOH 22578     -49.173 -19.274  29.490  1.00  0.00           O  
HETATM13861  H1  HOH 22578     -49.039 -19.125  30.426  1.00  0.00           H  
HETATM13862  H2  HOH 22578     -49.558 -18.458  29.170  1.00  0.00           H  
HETATM13863  O   HOH 22579     -43.667 -28.927  17.356  1.00  0.00           O  
HETATM13864  H1  HOH 22579     -44.317 -29.280  16.749  1.00  0.00           H  
HETATM13865  H2  HOH 22579     -44.178 -28.416  17.984  1.00  0.00           H  
HETATM13866  O   HOH 22580     -41.082 -43.668  15.910  1.00  0.00           O  
HETATM13867  H1  HOH 22580     -40.490 -43.677  16.662  1.00  0.00           H  
HETATM13868  H2  HOH 22580     -41.775 -44.286  16.143  1.00  0.00           H  
HETATM13869  O   HOH 22581     -50.846 -24.189  30.614  1.00  0.00           O  
HETATM13870  H1  HOH 22581     -49.967 -24.565  30.569  1.00  0.00           H  
HETATM13871  H2  HOH 22581     -50.756 -23.321  30.221  1.00  0.00           H  
HETATM13872  O   HOH 22582     -54.135 -27.316  15.945  1.00  0.00           O  
HETATM13873  H1  HOH 22582     -53.242 -27.639  15.829  1.00  0.00           H  
HETATM13874  H2  HOH 22582     -54.683 -27.957  15.491  1.00  0.00           H  
HETATM13875  O   HOH 22583     -38.412 -22.912  15.992  1.00  0.00           O  
HETATM13876  H1  HOH 22583     -38.532 -23.694  15.452  1.00  0.00           H  
HETATM13877  H2  HOH 22583     -39.253 -22.795  16.435  1.00  0.00           H  
HETATM13878  O   HOH 22584     -39.955 -28.465  24.437  1.00  0.00           O  
HETATM13879  H1  HOH 22584     -39.712 -27.578  24.171  1.00  0.00           H  
HETATM13880  H2  HOH 22584     -39.128 -28.875  24.691  1.00  0.00           H  
HETATM13881  O   HOH 22585     -36.565 -27.322  32.696  1.00  0.00           O  
HETATM13882  H1  HOH 22585     -37.060 -26.595  33.074  1.00  0.00           H  
HETATM13883  H2  HOH 22585     -36.968 -28.106  33.069  1.00  0.00           H  
HETATM13884  O   HOH 22586     -41.330 -23.821  33.149  1.00  0.00           O  
HETATM13885  H1  HOH 22586     -41.685 -24.540  32.626  1.00  0.00           H  
HETATM13886  H2  HOH 22586     -40.846 -23.285  32.521  1.00  0.00           H  
HETATM13887  O   HOH 22587     -49.495 -26.304  27.831  1.00  0.00           O  
HETATM13888  H1  HOH 22587     -48.896 -25.558  27.862  1.00  0.00           H  
HETATM13889  H2  HOH 22587     -48.962 -27.050  28.107  1.00  0.00           H  
HETATM13890  O   HOH 22588     -48.375 -27.397  18.011  1.00  0.00           O  
HETATM13891  H1  HOH 22588     -47.719 -27.014  18.593  1.00  0.00           H  
HETATM13892  H2  HOH 22588     -49.191 -27.359  18.510  1.00  0.00           H  
HETATM13893  O   HOH 22589     -24.164 -26.852  41.102  1.00  0.00           O  
HETATM13894  H1  HOH 22589     -24.859 -26.774  41.756  1.00  0.00           H  
HETATM13895  H2  HOH 22589     -24.229 -27.753  40.788  1.00  0.00           H  
HETATM13896  O   HOH 22590     -36.688 -21.122  18.986  1.00  0.00           O  
HETATM13897  H1  HOH 22590     -37.534 -21.505  19.216  1.00  0.00           H  
HETATM13898  H2  HOH 22590     -36.301 -21.745  18.371  1.00  0.00           H  
HETATM13899  O   HOH 22591     -51.863 -30.007  16.770  1.00  0.00           O  
HETATM13900  H1  HOH 22591     -52.510 -30.168  17.458  1.00  0.00           H  
HETATM13901  H2  HOH 22591     -51.018 -30.142  17.199  1.00  0.00           H  
HETATM13902  O   HOH 22592     -39.867 -20.012  18.618  1.00  0.00           O  
HETATM13903  H1  HOH 22592     -39.417 -20.647  19.174  1.00  0.00           H  
HETATM13904  H2  HOH 22592     -40.206 -20.530  17.888  1.00  0.00           H  
HETATM13905  O   HOH 22593     -29.854 -24.078  25.352  1.00  0.00           O  
HETATM13906  H1  HOH 22593     -29.276 -24.811  25.144  1.00  0.00           H  
HETATM13907  H2  HOH 22593     -29.624 -23.402  24.714  1.00  0.00           H  
HETATM13908  O   HOH 22594     -47.677 -29.890  13.626  1.00  0.00           O  
HETATM13909  H1  HOH 22594     -48.269 -29.275  13.193  1.00  0.00           H  
HETATM13910  H2  HOH 22594     -48.176 -30.705  13.681  1.00  0.00           H  
HETATM13911  O   HOH 22595     -48.321 -21.406  41.185  1.00  0.00           O  
HETATM13912  H1  HOH 22595     -48.917 -21.243  40.453  1.00  0.00           H  
HETATM13913  H2  HOH 22595     -48.811 -21.985  41.769  1.00  0.00           H  
HETATM13914  O   HOH 22596     -37.736 -29.727  32.489  1.00  0.00           O  
HETATM13915  H1  HOH 22596     -37.669 -30.438  31.852  1.00  0.00           H  
HETATM13916  H2  HOH 22596     -38.479 -29.204  32.188  1.00  0.00           H  
HETATM13917  O   HOH 22597     -46.908 -25.705  14.638  1.00  0.00           O  
HETATM13918  H1  HOH 22597     -46.600 -24.942  14.150  1.00  0.00           H  
HETATM13919  H2  HOH 22597     -46.527 -25.602  15.510  1.00  0.00           H  
HETATM13920  O   HOH 22598     -43.797 -25.316  28.364  1.00  0.00           O  
HETATM13921  H1  HOH 22598     -44.545 -25.587  28.896  1.00  0.00           H  
HETATM13922  H2  HOH 22598     -43.659 -26.043  27.756  1.00  0.00           H  
HETATM13923  O   HOH 22599     -38.728 -23.693  25.260  1.00  0.00           O  
HETATM13924  H1  HOH 22599     -37.927 -23.583  24.748  1.00  0.00           H  
HETATM13925  H2  HOH 22599     -39.092 -24.526  24.960  1.00  0.00           H  
HETATM13926  O   HOH 22600     -45.006 -43.356  16.994  1.00  0.00           O  
HETATM13927  H1  HOH 22600     -45.322 -43.123  16.121  1.00  0.00           H  
HETATM13928  H2  HOH 22600     -44.754 -44.276  16.921  1.00  0.00           H  
HETATM13929  O   HOH 22601     -49.900 -28.647  23.815  1.00  0.00           O  
HETATM13930  H1  HOH 22601     -50.329 -27.838  24.092  1.00  0.00           H  
HETATM13931  H2  HOH 22601     -49.139 -28.724  24.391  1.00  0.00           H  
HETATM13932  O   HOH 22602     -50.926 -33.310  14.456  1.00  0.00           O  
HETATM13933  H1  HOH 22602     -50.537 -32.652  13.880  1.00  0.00           H  
HETATM13934  H2  HOH 22602     -50.373 -33.302  15.237  1.00  0.00           H  
HETATM13935  O   HOH 22603     -49.994 -31.013  20.175  1.00  0.00           O  
HETATM13936  H1  HOH 22603     -49.942 -30.632  19.299  1.00  0.00           H  
HETATM13937  H2  HOH 22603     -50.581 -31.762  20.077  1.00  0.00           H  
HETATM13938  O   HOH 22604     -43.009 -19.431  25.345  1.00  0.00           O  
HETATM13939  H1  HOH 22604     -42.213 -19.772  25.753  1.00  0.00           H  
HETATM13940  H2  HOH 22604     -43.344 -18.788  25.971  1.00  0.00           H  
HETATM13941  O   HOH 22605     -42.902 -19.370  12.000  1.00  0.00           O  
HETATM13942  H1  HOH 22605     -43.029 -19.693  11.108  1.00  0.00           H  
HETATM13943  H2  HOH 22605     -43.447 -18.584  12.050  1.00  0.00           H  
HETATM13944  O   HOH 22606     -44.009 -34.458  29.179  1.00  0.00           O  
HETATM13945  H1  HOH 22606     -44.467 -35.295  29.099  1.00  0.00           H  
HETATM13946  H2  HOH 22606     -43.236 -34.553  28.623  1.00  0.00           H  
HETATM13947  O   HOH 22607     -47.468 -23.927  18.270  1.00  0.00           O  
HETATM13948  H1  HOH 22607     -46.859 -24.410  17.712  1.00  0.00           H  
HETATM13949  H2  HOH 22607     -48.121 -23.575  17.665  1.00  0.00           H  
HETATM13950  O   HOH 22608     -53.392 -31.016  14.316  1.00  0.00           O  
HETATM13951  H1  HOH 22608     -52.798 -30.961  15.065  1.00  0.00           H  
HETATM13952  H2  HOH 22608     -52.867 -30.725  13.571  1.00  0.00           H  
HETATM13953  O   HOH 22609     -47.260 -22.738  24.263  1.00  0.00           O  
HETATM13954  H1  HOH 22609     -47.412 -21.802  24.391  1.00  0.00           H  
HETATM13955  H2  HOH 22609     -46.312 -22.840  24.347  1.00  0.00           H  
HETATM13956  O   HOH 22610     -44.204 -23.289  22.761  1.00  0.00           O  
HETATM13957  H1  HOH 22610     -44.112 -22.590  23.409  1.00  0.00           H  
HETATM13958  H2  HOH 22610     -44.642 -22.871  22.019  1.00  0.00           H  
HETATM13959  O   HOH 22611     -41.317 -46.742  20.854  1.00  0.00           O  
HETATM13960  H1  HOH 22611     -40.539 -47.238  21.110  1.00  0.00           H  
HETATM13961  H2  HOH 22611     -41.534 -46.220  21.626  1.00  0.00           H  
HETATM13962  O   HOH 22612     -43.267 -26.522  13.191  1.00  0.00           O  
HETATM13963  H1  HOH 22612     -43.302 -27.406  12.825  1.00  0.00           H  
HETATM13964  H2  HOH 22612     -43.739 -25.981  12.558  1.00  0.00           H  
HETATM13965  O   HOH 22613     -53.558 -34.051  13.679  1.00  0.00           O  
HETATM13966  H1  HOH 22613     -54.187 -33.340  13.798  1.00  0.00           H  
HETATM13967  H2  HOH 22613     -52.707 -33.651  13.856  1.00  0.00           H  
HETATM13968  O   HOH 22614     -38.320 -24.911  19.185  1.00  0.00           O  
HETATM13969  H1  HOH 22614     -38.259 -25.021  18.236  1.00  0.00           H  
HETATM13970  H2  HOH 22614     -37.416 -24.784  19.471  1.00  0.00           H  
HETATM13971  O   HOH 22615     -46.495 -33.157  29.473  1.00  0.00           O  
HETATM13972  H1  HOH 22615     -46.792 -33.188  30.382  1.00  0.00           H  
HETATM13973  H2  HOH 22615     -45.718 -33.716  29.454  1.00  0.00           H  
HETATM13974  O   HOH 22616     -49.808 -26.232  22.151  1.00  0.00           O  
HETATM13975  H1  HOH 22616     -50.347 -25.782  22.802  1.00  0.00           H  
HETATM13976  H2  HOH 22616     -49.117 -25.605  21.937  1.00  0.00           H  
HETATM13977  O   HOH 22617     -42.543 -25.535  22.471  1.00  0.00           O  
HETATM13978  H1  HOH 22617     -42.259 -25.541  21.557  1.00  0.00           H  
HETATM13979  H2  HOH 22617     -43.223 -24.862  22.507  1.00  0.00           H  
HETATM13980  O   HOH 22618     -50.865 -26.445  25.420  1.00  0.00           O  
HETATM13981  H1  HOH 22618     -50.528 -25.689  24.939  1.00  0.00           H  
HETATM13982  H2  HOH 22618     -50.355 -26.462  26.230  1.00  0.00           H  
HETATM13983  O   HOH 22619     -34.087 -45.762  12.664  1.00  0.00           O  
HETATM13984  H1  HOH 22619     -33.740 -46.446  12.091  1.00  0.00           H  
HETATM13985  H2  HOH 22619     -34.948 -46.086  12.929  1.00  0.00           H  
HETATM13986  O   HOH 22620     -25.996 -46.372  31.397  1.00  0.00           O  
HETATM13987  H1  HOH 22620     -26.798 -46.585  31.875  1.00  0.00           H  
HETATM13988  H2  HOH 22620     -25.744 -45.508  31.722  1.00  0.00           H  
HETATM13989  O   HOH 22621     -34.952 -19.892  20.553  1.00  0.00           O  
HETATM13990  H1  HOH 22621     -35.491 -19.504  21.242  1.00  0.00           H  
HETATM13991  H2  HOH 22621     -35.575 -20.132  19.867  1.00  0.00           H  
HETATM13992  O   HOH 22622     -53.181 -48.799  36.983  1.00  0.00           O  
HETATM13993  H1  HOH 22622     -52.396 -48.728  36.440  1.00  0.00           H  
HETATM13994  H2  HOH 22622     -52.931 -48.405  37.819  1.00  0.00           H  
HETATM13995  O   HOH 22623     -53.391 -32.107  27.163  1.00  0.00           O  
HETATM13996  H1  HOH 22623     -53.995 -32.541  27.766  1.00  0.00           H  
HETATM13997  H2  HOH 22623     -53.866 -31.332  26.864  1.00  0.00           H  
HETATM13998  O   HOH 22624     -47.434 -24.616  21.231  1.00  0.00           O  
HETATM13999  H1  HOH 22624     -47.334 -23.708  21.516  1.00  0.00           H  
HETATM14000  H2  HOH 22624     -47.304 -24.586  20.283  1.00  0.00           H  
HETATM14001  O   HOH 22625     -43.740 -47.350  26.968  1.00  0.00           O  
HETATM14002  H1  HOH 22625     -43.574 -47.322  27.911  1.00  0.00           H  
HETATM14003  H2  HOH 22625     -43.465 -46.490  26.651  1.00  0.00           H  
HETATM14004  O   HOH 22626     -42.864 -29.574  36.586  1.00  0.00           O  
HETATM14005  H1  HOH 22626     -42.133 -29.463  35.978  1.00  0.00           H  
HETATM14006  H2  HOH 22626     -42.693 -28.942  37.284  1.00  0.00           H  
HETATM14007  O   HOH 22627     -50.842 -29.421  29.447  1.00  0.00           O  
HETATM14008  H1  HOH 22627     -51.731 -29.228  29.746  1.00  0.00           H  
HETATM14009  H2  HOH 22627     -50.278 -29.117  30.157  1.00  0.00           H  
HETATM14010  O   HOH 22628     -27.835 -40.273  25.953  1.00  0.00           O  
HETATM14011  H1  HOH 22628     -28.241 -39.406  25.973  1.00  0.00           H  
HETATM14012  H2  HOH 22628     -28.573 -40.883  25.946  1.00  0.00           H  
HETATM14013  O   HOH 22629     -51.067 -26.848  19.426  1.00  0.00           O  
HETATM14014  H1  HOH 22629     -50.754 -26.091  19.922  1.00  0.00           H  
HETATM14015  H2  HOH 22629     -52.021 -26.771  19.447  1.00  0.00           H  
HETATM14016  O   HOH 22630     -38.736 -25.540  31.255  1.00  0.00           O  
HETATM14017  H1  HOH 22630     -38.167 -25.682  30.499  1.00  0.00           H  
HETATM14018  H2  HOH 22630     -39.172 -26.381  31.389  1.00  0.00           H  
HETATM14019  O   HOH 22631     -47.111 -27.344  20.523  1.00  0.00           O  
HETATM14020  H1  HOH 22631     -46.910 -26.582  21.067  1.00  0.00           H  
HETATM14021  H2  HOH 22631     -47.624 -27.917  21.093  1.00  0.00           H  
HETATM14022  O   HOH 22632     -41.689 -22.774  40.480  1.00  0.00           O  
HETATM14023  H1  HOH 22632     -42.014 -22.818  41.379  1.00  0.00           H  
HETATM14024  H2  HOH 22632     -42.472 -22.632  39.948  1.00  0.00           H  
HETATM14025  O   HOH 22633     -42.107 -19.907  20.950  1.00  0.00           O  
HETATM14026  H1  HOH 22633     -42.945 -20.255  20.644  1.00  0.00           H  
HETATM14027  H2  HOH 22633     -41.652 -19.641  20.151  1.00  0.00           H  
HETATM14028  O   HOH 22634     -42.903 -22.699  27.772  1.00  0.00           O  
HETATM14029  H1  HOH 22634     -42.279 -22.769  27.050  1.00  0.00           H  
HETATM14030  H2  HOH 22634     -42.903 -23.568  28.175  1.00  0.00           H  
HETATM14031  O   HOH 22635     -43.307 -30.322  14.010  1.00  0.00           O  
HETATM14032  H1  HOH 22635     -43.501 -29.390  14.115  1.00  0.00           H  
HETATM14033  H2  HOH 22635     -42.611 -30.495  14.645  1.00  0.00           H  
HETATM14034  O   HOH 22636     -40.529 -48.351  13.093  1.00  0.00           O  
HETATM14035  H1  HOH 22636     -41.310 -48.574  12.587  1.00  0.00           H  
HETATM14036  H2  HOH 22636     -40.524 -47.394  13.119  1.00  0.00           H  
HETATM14037  O   HOH 22637     -50.999 -48.211  15.820  1.00  0.00           O  
HETATM14038  H1  HOH 22637     -50.044 -48.144  15.814  1.00  0.00           H  
HETATM14039  H2  HOH 22637     -51.295 -47.386  16.204  1.00  0.00           H  
HETATM14040  O   HOH 22638     -44.752 -27.339  19.220  1.00  0.00           O  
HETATM14041  H1  HOH 22638     -45.356 -27.312  19.962  1.00  0.00           H  
HETATM14042  H2  HOH 22638     -43.962 -26.901  19.538  1.00  0.00           H  
HETATM14043  O   HOH 22639     -25.318 -24.881  21.708  1.00  0.00           O  
HETATM14044  H1  HOH 22639     -26.040 -25.504  21.618  1.00  0.00           H  
HETATM14045  H2  HOH 22639     -25.627 -24.247  22.355  1.00  0.00           H  
HETATM14046  O   HOH 22640     -44.367 -32.918  33.040  1.00  0.00           O  
HETATM14047  H1  HOH 22640     -45.277 -32.643  33.148  1.00  0.00           H  
HETATM14048  H2  HOH 22640     -44.424 -33.827  32.746  1.00  0.00           H  
HETATM14049  O   HOH 22641     -46.179 -27.472  25.906  1.00  0.00           O  
HETATM14050  H1  HOH 22641     -45.281 -27.462  26.237  1.00  0.00           H  
HETATM14051  H2  HOH 22641     -46.195 -26.792  25.233  1.00  0.00           H  
HETATM14052  O   HOH 22642     -28.709 -23.623  19.829  1.00  0.00           O  
HETATM14053  H1  HOH 22642     -29.596 -23.375  19.570  1.00  0.00           H  
HETATM14054  H2  HOH 22642     -28.272 -23.844  19.006  1.00  0.00           H  
HETATM14055  O   HOH 22643     -29.697 -27.966  30.270  1.00  0.00           O  
HETATM14056  H1  HOH 22643     -28.853 -27.702  29.903  1.00  0.00           H  
HETATM14057  H2  HOH 22643     -29.471 -28.558  30.988  1.00  0.00           H  
HETATM14058  O   HOH 22644     -45.932 -29.069  36.509  1.00  0.00           O  
HETATM14059  H1  HOH 22644     -46.125 -29.609  37.276  1.00  0.00           H  
HETATM14060  H2  HOH 22644     -44.977 -29.070  36.449  1.00  0.00           H  
HETATM14061  O   HOH 22645     -41.222 -47.489  23.781  1.00  0.00           O  
HETATM14062  H1  HOH 22645     -40.599 -48.189  23.978  1.00  0.00           H  
HETATM14063  H2  HOH 22645     -42.066 -47.830  24.076  1.00  0.00           H  
HETATM14064  O   HOH 22646     -24.330 -21.898  20.195  1.00  0.00           O  
HETATM14065  H1  HOH 22646     -24.936 -22.596  19.942  1.00  0.00           H  
HETATM14066  H2  HOH 22646     -23.741 -22.310  20.827  1.00  0.00           H  
HETATM14067  O   HOH 22647     -40.899 -22.773  16.810  1.00  0.00           O  
HETATM14068  H1  HOH 22647     -41.095 -22.939  17.732  1.00  0.00           H  
HETATM14069  H2  HOH 22647     -41.660 -23.110  16.338  1.00  0.00           H  
HETATM14070  O   HOH 22648     -40.205 -25.598  23.997  1.00  0.00           O  
HETATM14071  H1  HOH 22648     -41.112 -25.676  23.699  1.00  0.00           H  
HETATM14072  H2  HOH 22648     -39.698 -25.482  23.194  1.00  0.00           H  
HETATM14073  O   HOH 22649     -46.207 -25.593  35.846  1.00  0.00           O  
HETATM14074  H1  HOH 22649     -45.542 -26.093  35.373  1.00  0.00           H  
HETATM14075  H2  HOH 22649     -46.218 -24.739  35.412  1.00  0.00           H  
HETATM14076  O   HOH 22650     -25.354 -19.831  30.794  1.00  0.00           O  
HETATM14077  H1  HOH 22650     -24.823 -19.996  31.573  1.00  0.00           H  
HETATM14078  H2  HOH 22650     -26.256 -19.955  31.088  1.00  0.00           H  
HETATM14079  O   HOH 22651     -46.973 -46.609  31.043  1.00  0.00           O  
HETATM14080  H1  HOH 22651     -46.421 -47.375  30.886  1.00  0.00           H  
HETATM14081  H2  HOH 22651     -47.724 -46.950  31.530  1.00  0.00           H  
HETATM14082  O   HOH 22652     -37.507 -36.511  12.443  1.00  0.00           O  
HETATM14083  H1  HOH 22652     -38.029 -35.756  12.170  1.00  0.00           H  
HETATM14084  H2  HOH 22652     -37.941 -36.829  13.235  1.00  0.00           H  
HETATM14085  O   HOH 22653     -42.729 -32.930  35.190  1.00  0.00           O  
HETATM14086  H1  HOH 22653     -42.085 -32.405  34.714  1.00  0.00           H  
HETATM14087  H2  HOH 22653     -43.387 -33.156  34.533  1.00  0.00           H  
HETATM14088  O   HOH 22654     -39.672 -35.942  17.118  1.00  0.00           O  
HETATM14089  H1  HOH 22654     -39.800 -36.120  18.050  1.00  0.00           H  
HETATM14090  H2  HOH 22654     -40.555 -35.953  16.748  1.00  0.00           H  
HETATM14091  O   HOH 22655     -43.277 -29.044  21.183  1.00  0.00           O  
HETATM14092  H1  HOH 22655     -44.069 -28.987  21.717  1.00  0.00           H  
HETATM14093  H2  HOH 22655     -42.563 -28.861  21.794  1.00  0.00           H  
HETATM14094  O   HOH 22656     -35.147 -34.096  16.852  1.00  0.00           O  
HETATM14095  H1  HOH 22656     -34.994 -33.253  17.278  1.00  0.00           H  
HETATM14096  H2  HOH 22656     -35.351 -34.694  17.571  1.00  0.00           H  
HETATM14097  O   HOH 22657     -47.404 -20.321  25.479  1.00  0.00           O  
HETATM14098  H1  HOH 22657     -46.813 -19.588  25.653  1.00  0.00           H  
HETATM14099  H2  HOH 22657     -48.209 -20.096  25.945  1.00  0.00           H  
HETATM14100  O   HOH 22658     -44.403 -26.193  37.926  1.00  0.00           O  
HETATM14101  H1  HOH 22658     -44.890 -26.155  37.102  1.00  0.00           H  
HETATM14102  H2  HOH 22658     -44.440 -25.300  38.268  1.00  0.00           H  
HETATM14103  O   HOH 22659     -26.820 -48.484  24.079  1.00  0.00           O  
HETATM14104  H1  HOH 22659     -26.663 -49.121  24.776  1.00  0.00           H  
HETATM14105  H2  HOH 22659     -26.236 -47.754  24.285  1.00  0.00           H  
HETATM14106  O   HOH 22660     -42.060 -30.445  18.983  1.00  0.00           O  
HETATM14107  H1  HOH 22660     -42.428 -30.217  19.837  1.00  0.00           H  
HETATM14108  H2  HOH 22660     -42.608 -29.976  18.353  1.00  0.00           H  
HETATM14109  O   HOH 22661     -29.510 -29.219  23.731  1.00  0.00           O  
HETATM14110  H1  HOH 22661     -29.268 -29.928  24.326  1.00  0.00           H  
HETATM14111  H2  HOH 22661     -29.982 -29.653  23.020  1.00  0.00           H  
HETATM14112  O   HOH 22662     -52.719 -19.083  27.139  1.00  0.00           O  
HETATM14113  H1  HOH 22662     -52.740 -18.132  27.250  1.00  0.00           H  
HETATM14114  H2  HOH 22662     -51.888 -19.254  26.696  1.00  0.00           H  
HETATM14115  O   HOH 22663     -47.340 -28.252  29.136  1.00  0.00           O  
HETATM14116  H1  HOH 22663     -46.722 -28.949  28.917  1.00  0.00           H  
HETATM14117  H2  HOH 22663     -47.898 -28.630  29.816  1.00  0.00           H  
HETATM14118  O   HOH 22664     -28.953 -33.928  12.599  1.00  0.00           O  
HETATM14119  H1  HOH 22664     -28.855 -34.708  12.052  1.00  0.00           H  
HETATM14120  H2  HOH 22664     -29.736 -33.493  12.258  1.00  0.00           H  
HETATM14121  O   HOH 22665     -35.305 -21.184  14.595  1.00  0.00           O  
HETATM14122  H1  HOH 22665     -34.446 -21.466  14.908  1.00  0.00           H  
HETATM14123  H2  HOH 22665     -35.920 -21.517  15.248  1.00  0.00           H  
HETATM14124  O   HOH 22666     -45.815 -44.616  13.106  1.00  0.00           O  
HETATM14125  H1  HOH 22666     -45.724 -43.973  13.809  1.00  0.00           H  
HETATM14126  H2  HOH 22666     -46.636 -45.070  13.300  1.00  0.00           H  
HETATM14127  O   HOH 22667     -42.971 -20.031  14.715  1.00  0.00           O  
HETATM14128  H1  HOH 22667     -42.961 -19.200  15.191  1.00  0.00           H  
HETATM14129  H2  HOH 22667     -42.568 -19.828  13.870  1.00  0.00           H  
HETATM14130  O   HOH 22668     -48.040 -25.288  31.346  1.00  0.00           O  
HETATM14131  H1  HOH 22668     -47.846 -25.505  30.434  1.00  0.00           H  
HETATM14132  H2  HOH 22668     -47.213 -24.952  31.694  1.00  0.00           H  
HETATM14133  O   HOH 22669     -43.962 -20.360  23.208  1.00  0.00           O  
HETATM14134  H1  HOH 22669     -43.165 -20.498  22.696  1.00  0.00           H  
HETATM14135  H2  HOH 22669     -43.650 -20.190  24.097  1.00  0.00           H  
HETATM14136  O   HOH 22670     -36.785 -26.430  38.672  1.00  0.00           O  
HETATM14137  H1  HOH 22670     -36.534 -25.921  39.443  1.00  0.00           H  
HETATM14138  H2  HOH 22670     -36.052 -26.323  38.065  1.00  0.00           H  
HETATM14139  O   HOH 22671     -52.492 -20.344  18.828  1.00  0.00           O  
HETATM14140  H1  HOH 22671     -51.823 -20.853  18.372  1.00  0.00           H  
HETATM14141  H2  HOH 22671     -53.277 -20.890  18.790  1.00  0.00           H  
HETATM14142  O   HOH 22672     -28.249 -26.033  24.450  1.00  0.00           O  
HETATM14143  H1  HOH 22672     -28.445 -26.050  23.513  1.00  0.00           H  
HETATM14144  H2  HOH 22672     -28.091 -26.948  24.680  1.00  0.00           H  
HETATM14145  O   HOH 22673     -34.863 -22.117  25.278  1.00  0.00           O  
HETATM14146  H1  HOH 22673     -34.562 -21.919  26.165  1.00  0.00           H  
HETATM14147  H2  HOH 22673     -34.811 -23.071  25.214  1.00  0.00           H  
HETATM14148  O   HOH 22674     -50.819 -24.085  20.312  1.00  0.00           O  
HETATM14149  H1  HOH 22674     -50.417 -23.249  20.547  1.00  0.00           H  
HETATM14150  H2  HOH 22674     -51.655 -23.845  19.911  1.00  0.00           H  
HETATM14151  O   HOH 22675     -52.760 -22.039  11.642  1.00  0.00           O  
HETATM14152  H1  HOH 22675     -51.984 -21.726  11.177  1.00  0.00           H  
HETATM14153  H2  HOH 22675     -52.938 -22.898  11.260  1.00  0.00           H  
HETATM14154  O   HOH 22676     -24.564 -20.926  26.569  1.00  0.00           O  
HETATM14155  H1  HOH 22676     -24.068 -21.660  26.205  1.00  0.00           H  
HETATM14156  H2  HOH 22676     -23.908 -20.247  26.727  1.00  0.00           H  
HETATM14157  O   HOH 22677     -31.807 -34.164  19.934  1.00  0.00           O  
HETATM14158  H1  HOH 22677     -32.433 -34.128  20.657  1.00  0.00           H  
HETATM14159  H2  HOH 22677     -31.035 -33.702  20.262  1.00  0.00           H  
HETATM14160  O   HOH 22678     -52.661 -29.734  24.852  1.00  0.00           O  
HETATM14161  H1  HOH 22678     -53.351 -29.349  24.312  1.00  0.00           H  
HETATM14162  H2  HOH 22678     -52.168 -30.291  24.249  1.00  0.00           H  
HETATM14163  O   HOH 22679     -50.228 -21.927  29.392  1.00  0.00           O  
HETATM14164  H1  HOH 22679     -50.410 -21.974  28.454  1.00  0.00           H  
HETATM14165  H2  HOH 22679     -49.720 -21.122  29.497  1.00  0.00           H  
HETATM14166  O   HOH 22680     -40.893 -26.742  26.858  1.00  0.00           O  
HETATM14167  H1  HOH 22680     -41.845 -26.835  26.883  1.00  0.00           H  
HETATM14168  H2  HOH 22680     -40.653 -26.968  25.960  1.00  0.00           H  
HETATM14169  O   HOH 22681     -41.217 -27.428  17.610  1.00  0.00           O  
HETATM14170  H1  HOH 22681     -40.687 -26.988  16.945  1.00  0.00           H  
HETATM14171  H2  HOH 22681     -41.770 -28.033  17.115  1.00  0.00           H  
HETATM14172  O   HOH 22682     -50.732 -42.613  13.151  1.00  0.00           O  
HETATM14173  H1  HOH 22682     -50.170 -41.946  12.756  1.00  0.00           H  
HETATM14174  H2  HOH 22682     -50.197 -42.995  13.847  1.00  0.00           H  
HETATM14175  O   HOH 22683     -37.161 -25.196  11.345  1.00  0.00           O  
HETATM14176  H1  HOH 22683     -36.706 -24.426  11.686  1.00  0.00           H  
HETATM14177  H2  HOH 22683     -38.032 -24.876  11.109  1.00  0.00           H  
HETATM14178  O   HOH 22684     -46.978 -26.319  39.359  1.00  0.00           O  
HETATM14179  H1  HOH 22684     -47.565 -26.429  38.611  1.00  0.00           H  
HETATM14180  H2  HOH 22684     -46.099 -26.394  38.986  1.00  0.00           H  
HETATM14181  O   HOH 22685     -35.914 -36.196  18.682  1.00  0.00           O  
HETATM14182  H1  HOH 22685     -36.466 -36.824  18.216  1.00  0.00           H  
HETATM14183  H2  HOH 22685     -36.514 -35.744  19.275  1.00  0.00           H  
HETATM14184  O   HOH 22686     -54.036 -45.235  17.083  1.00  0.00           O  
HETATM14185  H1  HOH 22686     -54.181 -46.149  16.841  1.00  0.00           H  
HETATM14186  H2  HOH 22686     -54.100 -45.227  18.038  1.00  0.00           H  
HETATM14187  O   HOH 22687     -38.833 -27.941  39.380  1.00  0.00           O  
HETATM14188  H1  HOH 22687     -39.465 -27.265  39.138  1.00  0.00           H  
HETATM14189  H2  HOH 22687     -37.993 -27.610  39.060  1.00  0.00           H  
HETATM14190  O   HOH 22688     -34.269 -48.503  37.561  1.00  0.00           O  
HETATM14191  H1  HOH 22688     -34.866 -48.741  38.270  1.00  0.00           H  
HETATM14192  H2  HOH 22688     -33.877 -47.677  37.844  1.00  0.00           H  
HETATM14193  O   HOH 22689     -27.797 -25.646  33.393  1.00  0.00           O  
HETATM14194  H1  HOH 22689     -28.266 -24.953  32.929  1.00  0.00           H  
HETATM14195  H2  HOH 22689     -26.931 -25.664  32.986  1.00  0.00           H  
HETATM14196  O   HOH 22690     -45.477 -43.858  37.465  1.00  0.00           O  
HETATM14197  H1  HOH 22690     -45.607 -43.959  38.408  1.00  0.00           H  
HETATM14198  H2  HOH 22690     -46.206 -43.307  37.179  1.00  0.00           H  
HETATM14199  O   HOH 22691     -49.118 -47.794  38.863  1.00  0.00           O  
HETATM14200  H1  HOH 22691     -48.936 -46.985  38.386  1.00  0.00           H  
HETATM14201  H2  HOH 22691     -49.249 -48.451  38.179  1.00  0.00           H  
HETATM14202  O   HOH 22692     -41.557 -26.745  35.773  1.00  0.00           O  
HETATM14203  H1  HOH 22692     -41.460 -27.024  36.684  1.00  0.00           H  
HETATM14204  H2  HOH 22692     -41.033 -27.371  35.273  1.00  0.00           H  
HETATM14205  O   HOH 22693     -49.425 -22.364  13.327  1.00  0.00           O  
HETATM14206  H1  HOH 22693     -49.342 -23.085  13.951  1.00  0.00           H  
HETATM14207  H2  HOH 22693     -50.245 -21.933  13.565  1.00  0.00           H  
HETATM14208  O   HOH 22694     -44.897 -22.331  25.949  1.00  0.00           O  
HETATM14209  H1  HOH 22694     -44.442 -22.537  26.765  1.00  0.00           H  
HETATM14210  H2  HOH 22694     -45.064 -21.389  25.998  1.00  0.00           H  
HETATM14211  O   HOH 22695     -30.801 -19.440  28.217  1.00  0.00           O  
HETATM14212  H1  HOH 22695     -30.865 -20.395  28.232  1.00  0.00           H  
HETATM14213  H2  HOH 22695     -31.178 -19.188  27.375  1.00  0.00           H  
HETATM14214  O   HOH 22696     -37.917 -25.345  33.704  1.00  0.00           O  
HETATM14215  H1  HOH 22696     -38.268 -25.241  32.820  1.00  0.00           H  
HETATM14216  H2  HOH 22696     -38.677 -25.238  34.278  1.00  0.00           H  
HETATM14217  O   HOH 22697     -47.178 -32.799  31.980  1.00  0.00           O  
HETATM14218  H1  HOH 22697     -47.752 -33.057  32.702  1.00  0.00           H  
HETATM14219  H2  HOH 22697     -47.179 -31.842  32.004  1.00  0.00           H  
HETATM14220  O   HOH 22698     -37.762 -20.863  27.286  1.00  0.00           O  
HETATM14221  H1  HOH 22698     -37.380 -20.341  27.990  1.00  0.00           H  
HETATM14222  H2  HOH 22698     -37.191 -20.706  26.533  1.00  0.00           H  
HETATM14223  O   HOH 22699     -40.031 -24.635  35.330  1.00  0.00           O  
HETATM14224  H1  HOH 22699     -40.542 -25.416  35.540  1.00  0.00           H  
HETATM14225  H2  HOH 22699     -40.591 -24.134  34.737  1.00  0.00           H  
HETATM14226  O   HOH 22700     -40.635 -31.797  33.592  1.00  0.00           O  
HETATM14227  H1  HOH 22700     -40.072 -32.407  34.069  1.00  0.00           H  
HETATM14228  H2  HOH 22700     -40.744 -32.196  32.729  1.00  0.00           H  
HETATM14229  O   HOH 22701     -40.690 -29.314  34.770  1.00  0.00           O  
HETATM14230  H1  HOH 22701     -40.571 -30.123  34.272  1.00  0.00           H  
HETATM14231  H2  HOH 22701     -39.977 -29.317  35.408  1.00  0.00           H  
HETATM14232  O   HOH 22702     -48.655 -27.930  11.880  1.00  0.00           O  
HETATM14233  H1  HOH 22702     -49.560 -27.891  11.570  1.00  0.00           H  
HETATM14234  H2  HOH 22702     -48.304 -27.057  11.706  1.00  0.00           H  
HETATM14235  O   HOH 22703     -50.253 -25.061  39.150  1.00  0.00           O  
HETATM14236  H1  HOH 22703     -50.398 -25.997  39.010  1.00  0.00           H  
HETATM14237  H2  HOH 22703     -49.566 -25.021  39.815  1.00  0.00           H  
HETATM14238  O   HOH 22704     -30.832 -23.426  37.515  1.00  0.00           O  
HETATM14239  H1  HOH 22704     -30.299 -23.009  36.837  1.00  0.00           H  
HETATM14240  H2  HOH 22704     -31.529 -22.795  37.693  1.00  0.00           H  
HETATM14241  O   HOH 22705     -33.073 -21.597  37.524  1.00  0.00           O  
HETATM14242  H1  HOH 22705     -33.421 -21.455  36.644  1.00  0.00           H  
HETATM14243  H2  HOH 22705     -32.823 -20.724  37.827  1.00  0.00           H  
HETATM14244  O   HOH 22706     -39.475 -23.010  30.889  1.00  0.00           O  
HETATM14245  H1  HOH 22706     -39.345 -23.000  29.940  1.00  0.00           H  
HETATM14246  H2  HOH 22706     -39.536 -23.938  31.113  1.00  0.00           H  
HETATM14247  O   HOH 22707     -42.515 -19.306  36.369  1.00  0.00           O  
HETATM14248  H1  HOH 22707     -42.653 -18.518  36.895  1.00  0.00           H  
HETATM14249  H2  HOH 22707     -41.579 -19.489  36.452  1.00  0.00           H  
HETATM14250  O   HOH 22708     -48.546 -23.262  33.313  1.00  0.00           O  
HETATM14251  H1  HOH 22708     -48.038 -22.867  32.604  1.00  0.00           H  
HETATM14252  H2  HOH 22708     -48.906 -24.063  32.933  1.00  0.00           H  
HETATM14253  O   HOH 22709     -45.713 -46.240  36.175  1.00  0.00           O  
HETATM14254  H1  HOH 22709     -46.081 -46.982  36.654  1.00  0.00           H  
HETATM14255  H2  HOH 22709     -45.704 -45.525  36.811  1.00  0.00           H  
HETATM14256  O   HOH 22710     -50.603 -27.821  39.177  1.00  0.00           O  
HETATM14257  H1  HOH 22710     -51.477 -27.934  38.804  1.00  0.00           H  
HETATM14258  H2  HOH 22710     -50.009 -28.133  38.496  1.00  0.00           H  
HETATM14259  O   HOH 22711     -29.652 -31.793  33.635  1.00  0.00           O  
HETATM14260  H1  HOH 22711     -29.052 -32.487  33.908  1.00  0.00           H  
HETATM14261  H2  HOH 22711     -30.480 -32.007  34.064  1.00  0.00           H  
HETATM14262  O   HOH 22712     -42.475 -28.715  41.019  1.00  0.00           O  
HETATM14263  H1  HOH 22712     -43.363 -28.895  40.710  1.00  0.00           H  
HETATM14264  H2  HOH 22712     -42.164 -29.553  41.359  1.00  0.00           H  
HETATM14265  O   HOH 22713     -43.536 -27.719  26.994  1.00  0.00           O  
HETATM14266  H1  HOH 22713     -43.122 -28.468  27.422  1.00  0.00           H  
HETATM14267  H2  HOH 22713     -43.284 -27.798  26.074  1.00  0.00           H  
HETATM14268  O   HOH 22714     -46.372 -31.187  38.212  1.00  0.00           O  
HETATM14269  H1  HOH 22714     -46.222 -30.701  39.023  1.00  0.00           H  
HETATM14270  H2  HOH 22714     -45.502 -31.481  37.943  1.00  0.00           H  
HETATM14271  O   HOH 22715     -39.479 -21.193  40.700  1.00  0.00           O  
HETATM14272  H1  HOH 22715     -40.377 -21.433  40.927  1.00  0.00           H  
HETATM14273  H2  HOH 22715     -39.570 -20.601  39.953  1.00  0.00           H  
HETATM14274  O   HOH 22716     -39.571 -19.990  34.756  1.00  0.00           O  
HETATM14275  H1  HOH 22716     -39.024 -20.431  35.407  1.00  0.00           H  
HETATM14276  H2  HOH 22716     -39.524 -19.064  34.991  1.00  0.00           H  
HETATM14277  O   HOH 22717     -46.161 -23.181  40.355  1.00  0.00           O  
HETATM14278  H1  HOH 22717     -46.826 -22.796  40.926  1.00  0.00           H  
HETATM14279  H2  HOH 22717     -46.604 -23.298  39.515  1.00  0.00           H  
HETATM14280  O   HOH 22718     -36.937 -22.954  35.476  1.00  0.00           O  
HETATM14281  H1  HOH 22718     -36.181 -23.037  34.895  1.00  0.00           H  
HETATM14282  H2  HOH 22718     -37.529 -23.654  35.201  1.00  0.00           H  
HETATM14283  O   HOH 22719     -37.790 -23.766  27.769  1.00  0.00           O  
HETATM14284  H1  HOH 22719     -38.192 -23.815  26.902  1.00  0.00           H  
HETATM14285  H2  HOH 22719     -37.479 -22.864  27.839  1.00  0.00           H  
HETATM14286  O   HOH 22720     -54.275 -23.102  34.201  1.00  0.00           O  
HETATM14287  H1  HOH 22720     -54.388 -23.898  34.720  1.00  0.00           H  
HETATM14288  H2  HOH 22720     -53.335 -23.062  34.024  1.00  0.00           H  
HETATM14289  O   HOH 22721     -45.440 -23.508  14.030  1.00  0.00           O  
HETATM14290  H1  HOH 22721     -44.720 -23.438  13.404  1.00  0.00           H  
HETATM14291  H2  HOH 22721     -45.880 -22.659  13.985  1.00  0.00           H  
HETATM14292  O   HOH 22722     -27.402 -45.129  33.973  1.00  0.00           O  
HETATM14293  H1  HOH 22722     -27.400 -45.957  34.453  1.00  0.00           H  
HETATM14294  H2  HOH 22722     -26.818 -44.560  34.473  1.00  0.00           H  
HETATM14295  O   HOH 22723     -48.687 -31.766  36.705  1.00  0.00           O  
HETATM14296  H1  HOH 22723     -48.796 -32.673  36.993  1.00  0.00           H  
HETATM14297  H2  HOH 22723     -47.829 -31.509  37.043  1.00  0.00           H  
HETATM14298  O   HOH 22724     -44.254 -45.240  33.070  1.00  0.00           O  
HETATM14299  H1  HOH 22724     -45.058 -45.333  33.581  1.00  0.00           H  
HETATM14300  H2  HOH 22724     -43.664 -45.904  33.426  1.00  0.00           H  
HETATM14301  O   HOH 22725     -42.835 -19.842  39.144  1.00  0.00           O  
HETATM14302  H1  HOH 22725     -43.785 -19.848  39.026  1.00  0.00           H  
HETATM14303  H2  HOH 22725     -42.482 -19.997  38.268  1.00  0.00           H  
HETATM14304  O   HOH 22726     -45.689 -36.137  24.021  1.00  0.00           O  
HETATM14305  H1  HOH 22726     -45.415 -35.583  23.291  1.00  0.00           H  
HETATM14306  H2  HOH 22726     -44.924 -36.681  24.210  1.00  0.00           H  
HETATM14307  O   HOH 22727     -49.304 -26.788  15.739  1.00  0.00           O  
HETATM14308  H1  HOH 22727     -48.689 -26.457  15.084  1.00  0.00           H  
HETATM14309  H2  HOH 22727     -48.785 -26.859  16.541  1.00  0.00           H  
HETATM14310  O   HOH 22728     -52.989 -24.926  13.528  1.00  0.00           O  
HETATM14311  H1  HOH 22728     -52.469 -25.422  12.896  1.00  0.00           H  
HETATM14312  H2  HOH 22728     -52.551 -25.072  14.366  1.00  0.00           H  
HETATM14313  O   HOH 22729     -52.897 -27.873  33.572  1.00  0.00           O  
HETATM14314  H1  HOH 22729     -52.647 -28.541  32.934  1.00  0.00           H  
HETATM14315  H2  HOH 22729     -52.211 -27.209  33.506  1.00  0.00           H  
HETATM14316  O   HOH 22730     -46.760 -22.592  31.303  1.00  0.00           O  
HETATM14317  H1  HOH 22730     -46.748 -22.145  30.457  1.00  0.00           H  
HETATM14318  H2  HOH 22730     -45.931 -22.347  31.715  1.00  0.00           H  
HETATM14319  O   HOH 22731     -43.328 -46.603  39.375  1.00  0.00           O  
HETATM14320  H1  HOH 22731     -44.208 -46.802  39.055  1.00  0.00           H  
HETATM14321  H2  HOH 22731     -43.452 -46.384  40.298  1.00  0.00           H  
HETATM14322  O   HOH 22732     -42.012 -27.700  38.418  1.00  0.00           O  
HETATM14323  H1  HOH 22732     -42.819 -27.205  38.274  1.00  0.00           H  
HETATM14324  H2  HOH 22732     -41.734 -27.454  39.300  1.00  0.00           H  
HETATM14325  O   HOH 22733     -32.527 -22.936  30.494  1.00  0.00           O  
HETATM14326  H1  HOH 22733     -32.289 -23.305  29.644  1.00  0.00           H  
HETATM14327  H2  HOH 22733     -33.035 -23.627  30.921  1.00  0.00           H  
HETATM14328  O   HOH 22734     -52.263 -22.751  37.684  1.00  0.00           O  
HETATM14329  H1  HOH 22734     -53.143 -22.413  37.522  1.00  0.00           H  
HETATM14330  H2  HOH 22734     -52.363 -23.327  38.442  1.00  0.00           H  
HETATM14331  O   HOH 22735     -27.672 -25.384  15.136  1.00  0.00           O  
HETATM14332  H1  HOH 22735     -26.905 -25.498  14.575  1.00  0.00           H  
HETATM14333  H2  HOH 22735     -28.020 -24.526  14.895  1.00  0.00           H  
HETATM14334  O   HOH 22736     -42.066 -20.457  33.398  1.00  0.00           O  
HETATM14335  H1  HOH 22736     -41.310 -20.446  33.985  1.00  0.00           H  
HETATM14336  H2  HOH 22736     -42.259 -19.533  33.238  1.00  0.00           H  
HETATM14337  O   HOH 22737     -47.268 -19.135  35.648  1.00  0.00           O  
HETATM14338  H1  HOH 22737     -46.768 -19.669  36.265  1.00  0.00           H  
HETATM14339  H2  HOH 22737     -46.636 -18.894  34.971  1.00  0.00           H  
HETATM14340  O   HOH 22738     -38.294 -46.690  32.945  1.00  0.00           O  
HETATM14341  H1  HOH 22738     -38.658 -46.838  33.818  1.00  0.00           H  
HETATM14342  H2  HOH 22738     -37.390 -46.998  33.007  1.00  0.00           H  
HETATM14343  O   HOH 22739     -45.278 -27.123  31.103  1.00  0.00           O  
HETATM14344  H1  HOH 22739     -45.942 -27.203  30.418  1.00  0.00           H  
HETATM14345  H2  HOH 22739     -45.187 -28.009  31.454  1.00  0.00           H  
HETATM14346  O   HOH 22740     -34.832 -29.395  31.583  1.00  0.00           O  
HETATM14347  H1  HOH 22740     -35.144 -29.682  30.725  1.00  0.00           H  
HETATM14348  H2  HOH 22740     -35.629 -29.206  32.078  1.00  0.00           H  
HETATM14349  O   HOH 22741     -39.638 -45.437  39.983  1.00  0.00           O  
HETATM14350  H1  HOH 22741     -40.001 -46.306  39.807  1.00  0.00           H  
HETATM14351  H2  HOH 22741     -39.119 -45.233  39.205  1.00  0.00           H  
HETATM14352  O   HOH 22742     -37.071 -33.069  37.153  1.00  0.00           O  
HETATM14353  H1  HOH 22742     -36.398 -32.389  37.111  1.00  0.00           H  
HETATM14354  H2  HOH 22742     -37.879 -32.595  37.348  1.00  0.00           H  
HETATM14355  O   HOH 22743     -41.108 -47.240  31.246  1.00  0.00           O  
HETATM14356  H1  HOH 22743     -40.208 -47.190  31.569  1.00  0.00           H  
HETATM14357  H2  HOH 22743     -41.233 -48.163  31.026  1.00  0.00           H  
HETATM14358  O   HOH 22744     -45.920 -47.527  39.389  1.00  0.00           O  
HETATM14359  H1  HOH 22744     -46.577 -47.386  40.071  1.00  0.00           H  
HETATM14360  H2  HOH 22744     -45.984 -48.461  39.185  1.00  0.00           H  
HETATM14361  O   HOH 22745     -44.037 -26.780  34.412  1.00  0.00           O  
HETATM14362  H1  HOH 22745     -43.877 -26.295  33.602  1.00  0.00           H  
HETATM14363  H2  HOH 22745     -43.177 -26.845  34.827  1.00  0.00           H  
HETATM14364  O   HOH 22746     -35.686 -40.766  12.853  1.00  0.00           O  
HETATM14365  H1  HOH 22746     -34.973 -40.412  13.384  1.00  0.00           H  
HETATM14366  H2  HOH 22746     -36.122 -39.994  12.491  1.00  0.00           H  
HETATM14367  O   HOH 22747     -39.041 -31.533  37.642  1.00  0.00           O  
HETATM14368  H1  HOH 22747     -38.932 -31.102  38.490  1.00  0.00           H  
HETATM14369  H2  HOH 22747     -39.628 -32.267  37.820  1.00  0.00           H  
HETATM14370  O   HOH 22748     -46.894 -22.383  37.541  1.00  0.00           O  
HETATM14371  H1  HOH 22748     -47.819 -22.509  37.328  1.00  0.00           H  
HETATM14372  H2  HOH 22748     -46.453 -22.368  36.692  1.00  0.00           H  
HETATM14373  O   HOH 22749     -39.720 -27.884  15.024  1.00  0.00           O  
HETATM14374  H1  HOH 22749     -39.805 -28.027  14.081  1.00  0.00           H  
HETATM14375  H2  HOH 22749     -39.150 -28.592  15.323  1.00  0.00           H  
HETATM14376  O   HOH 22750     -47.033 -21.247  28.930  1.00  0.00           O  
HETATM14377  H1  HOH 22750     -47.344 -21.518  28.066  1.00  0.00           H  
HETATM14378  H2  HOH 22750     -47.632 -20.548  29.192  1.00  0.00           H  
HETATM14379  O   HOH 22751     -29.079 -45.781  36.650  1.00  0.00           O  
HETATM14380  H1  HOH 22751     -29.413 -46.100  35.812  1.00  0.00           H  
HETATM14381  H2  HOH 22751     -28.536 -46.497  36.980  1.00  0.00           H  
HETATM14382  O   HOH 22752     -38.375 -20.071  14.499  1.00  0.00           O  
HETATM14383  H1  HOH 22752     -38.511 -20.997  14.299  1.00  0.00           H  
HETATM14384  H2  HOH 22752     -39.043 -19.614  13.988  1.00  0.00           H  
HETATM14385  O   HOH 22753     -45.087 -47.618  12.421  1.00  0.00           O  
HETATM14386  H1  HOH 22753     -45.771 -48.288  12.397  1.00  0.00           H  
HETATM14387  H2  HOH 22753     -45.500 -46.840  12.048  1.00  0.00           H  
HETATM14388  O   HOH 22754     -46.140 -19.626  21.783  1.00  0.00           O  
HETATM14389  H1  HOH 22754     -45.561 -19.948  22.473  1.00  0.00           H  
HETATM14390  H2  HOH 22754     -46.662 -18.945  22.207  1.00  0.00           H  
HETATM14391  O   HOH 22755     -41.340 -31.933  25.111  1.00  0.00           O  
HETATM14392  H1  HOH 22755     -41.708 -32.813  25.183  1.00  0.00           H  
HETATM14393  H2  HOH 22755     -41.979 -31.448  24.588  1.00  0.00           H  
HETATM14394  O   HOH 22756     -45.750 -20.207  39.043  1.00  0.00           O  
HETATM14395  H1  HOH 22756     -46.076 -20.791  38.358  1.00  0.00           H  
HETATM14396  H2  HOH 22756     -46.152 -20.534  39.848  1.00  0.00           H  
HETATM14397  O   HOH 22757     -41.051 -33.559  37.605  1.00  0.00           O  
HETATM14398  H1  HOH 22757     -41.173 -34.508  37.582  1.00  0.00           H  
HETATM14399  H2  HOH 22757     -40.970 -33.306  36.685  1.00  0.00           H  
HETATM14400  O   HOH 22758     -48.671 -48.618  32.143  1.00  0.00           O  
HETATM14401  H1  HOH 22758     -49.021 -47.991  32.776  1.00  0.00           H  
HETATM14402  H2  HOH 22758     -48.809 -49.473  32.552  1.00  0.00           H  
HETATM14403  O   HOH 22759     -39.502 -40.998  16.601  1.00  0.00           O  
HETATM14404  H1  HOH 22759     -38.810 -41.119  15.951  1.00  0.00           H  
HETATM14405  H2  HOH 22759     -39.773 -41.887  16.830  1.00  0.00           H  
HETATM14406  O   HOH 22760     -41.930 -42.448  19.123  1.00  0.00           O  
HETATM14407  H1  HOH 22760     -41.109 -42.875  18.880  1.00  0.00           H  
HETATM14408  H2  HOH 22760     -42.596 -42.892  18.598  1.00  0.00           H  
HETATM14409  O   HOH 22761     -43.399 -42.583  41.212  1.00  0.00           O  
HETATM14410  H1  HOH 22761     -43.052 -41.905  41.791  1.00  0.00           H  
HETATM14411  H2  HOH 22761     -44.019 -42.122  40.646  1.00  0.00           H  
HETATM14412  O   HOH 22762     -29.212 -33.677  17.661  1.00  0.00           O  
HETATM14413  H1  HOH 22762     -30.101 -33.450  17.387  1.00  0.00           H  
HETATM14414  H2  HOH 22762     -28.681 -32.924  17.403  1.00  0.00           H  
HETATM14415  O   HOH 22763     -34.796 -41.248  24.038  1.00  0.00           O  
HETATM14416  H1  HOH 22763     -34.609 -40.815  23.205  1.00  0.00           H  
HETATM14417  H2  HOH 22763     -35.193 -40.566  24.580  1.00  0.00           H  
HETATM14418  O   HOH 22764     -24.234 -35.861  31.403  1.00  0.00           O  
HETATM14419  H1  HOH 22764     -24.932 -35.245  31.179  1.00  0.00           H  
HETATM14420  H2  HOH 22764     -24.624 -36.724  31.264  1.00  0.00           H  
HETATM14421  O   HOH 22765     -30.736 -40.694  25.846  1.00  0.00           O  
HETATM14422  H1  HOH 22765     -31.110 -40.326  25.045  1.00  0.00           H  
HETATM14423  H2  HOH 22765     -31.102 -41.577  25.898  1.00  0.00           H  
HETATM14424  O   HOH 22766     -26.694 -44.800  21.899  1.00  0.00           O  
HETATM14425  H1  HOH 22766     -26.836 -44.500  21.002  1.00  0.00           H  
HETATM14426  H2  HOH 22766     -26.459 -45.724  21.810  1.00  0.00           H  
HETATM14427  O   HOH 22767     -30.331 -40.883  22.379  1.00  0.00           O  
HETATM14428  H1  HOH 22767     -30.908 -40.309  21.876  1.00  0.00           H  
HETATM14429  H2  HOH 22767     -29.670 -41.170  21.749  1.00  0.00           H  
HETATM14430  O   HOH 22768     -30.033 -47.444  22.188  1.00  0.00           O  
HETATM14431  H1  HOH 22768     -30.949 -47.325  22.438  1.00  0.00           H  
HETATM14432  H2  HOH 22768     -30.063 -48.052  21.450  1.00  0.00           H  
HETATM14433  O   HOH 22769     -31.348 -26.948  41.148  1.00  0.00           O  
HETATM14434  H1  HOH 22769     -31.063 -27.633  41.754  1.00  0.00           H  
HETATM14435  H2  HOH 22769     -30.775 -27.048  40.388  1.00  0.00           H  
HETATM14436  O   HOH 22770     -54.112 -42.066  28.829  1.00  0.00           O  
HETATM14437  H1  HOH 22770     -53.394 -41.462  29.018  1.00  0.00           H  
HETATM14438  H2  HOH 22770     -54.455 -41.773  27.985  1.00  0.00           H  
HETATM14439  O   HOH 22771     -34.785 -36.770  12.954  1.00  0.00           O  
HETATM14440  H1  HOH 22771     -35.728 -36.675  12.819  1.00  0.00           H  
HETATM14441  H2  HOH 22771     -34.612 -37.697  12.787  1.00  0.00           H  
HETATM14442  O   HOH 22772     -35.550 -43.904  23.754  1.00  0.00           O  
HETATM14443  H1  HOH 22772     -34.980 -44.311  23.101  1.00  0.00           H  
HETATM14444  H2  HOH 22772     -35.176 -43.033  23.890  1.00  0.00           H  
HETATM14445  O   HOH 22773     -25.952 -25.471  26.114  1.00  0.00           O  
HETATM14446  H1  HOH 22773     -26.609 -25.341  25.431  1.00  0.00           H  
HETATM14447  H2  HOH 22773     -25.137 -25.629  25.636  1.00  0.00           H  
HETATM14448  O   HOH 22774     -26.412 -46.009  15.195  1.00  0.00           O  
HETATM14449  H1  HOH 22774     -25.957 -46.776  14.847  1.00  0.00           H  
HETATM14450  H2  HOH 22774     -27.132 -45.859  14.583  1.00  0.00           H  
HETATM14451  O   HOH 22775     -38.303 -41.777  11.906  1.00  0.00           O  
HETATM14452  H1  HOH 22775     -38.970 -41.942  12.573  1.00  0.00           H  
HETATM14453  H2  HOH 22775     -37.716 -41.137  12.307  1.00  0.00           H  
HETATM14454  O   HOH 22776     -34.639 -31.554  37.892  1.00  0.00           O  
HETATM14455  H1  HOH 22776     -33.881 -31.921  37.437  1.00  0.00           H  
HETATM14456  H2  HOH 22776     -34.635 -31.982  38.748  1.00  0.00           H  
HETATM14457  O   HOH 22777     -28.233 -43.358  26.014  1.00  0.00           O  
HETATM14458  H1  HOH 22777     -28.014 -42.955  25.174  1.00  0.00           H  
HETATM14459  H2  HOH 22777     -28.410 -44.274  25.802  1.00  0.00           H  
HETATM14460  O   HOH 22778     -28.722 -41.824  16.745  1.00  0.00           O  
HETATM14461  H1  HOH 22778     -29.287 -42.587  16.624  1.00  0.00           H  
HETATM14462  H2  HOH 22778     -28.409 -41.615  15.864  1.00  0.00           H  
HETATM14463  O   HOH 22779     -53.710 -25.903  24.504  1.00  0.00           O  
HETATM14464  H1  HOH 22779     -53.960 -26.811  24.334  1.00  0.00           H  
HETATM14465  H2  HOH 22779     -52.813 -25.958  24.833  1.00  0.00           H  
HETATM14466  O   HOH 22780     -39.375 -37.535  31.741  1.00  0.00           O  
HETATM14467  H1  HOH 22780     -40.052 -37.062  31.257  1.00  0.00           H  
HETATM14468  H2  HOH 22780     -38.795 -36.849  32.074  1.00  0.00           H  
HETATM14469  O   HOH 22781     -35.707 -24.990  20.434  1.00  0.00           O  
HETATM14470  H1  HOH 22781     -35.335 -24.178  20.092  1.00  0.00           H  
HETATM14471  H2  HOH 22781     -35.258 -25.683  19.950  1.00  0.00           H  
HETATM14472  O   HOH 22782     -37.465 -41.788  15.132  1.00  0.00           O  
HETATM14473  H1  HOH 22782     -36.976 -41.279  14.485  1.00  0.00           H  
HETATM14474  H2  HOH 22782     -37.388 -42.694  14.832  1.00  0.00           H  
HETATM14475  O   HOH 22783     -48.557 -44.878  29.208  1.00  0.00           O  
HETATM14476  H1  HOH 22783     -48.043 -45.379  29.840  1.00  0.00           H  
HETATM14477  H2  HOH 22783     -49.063 -45.538  28.733  1.00  0.00           H  
HETATM14478  O   HOH 22784     -28.876 -43.177  30.985  1.00  0.00           O  
HETATM14479  H1  HOH 22784     -28.001 -43.512  30.789  1.00  0.00           H  
HETATM14480  H2  HOH 22784     -29.251 -42.970  30.129  1.00  0.00           H  
HETATM14481  O   HOH 22785     -43.665 -41.659  32.160  1.00  0.00           O  
HETATM14482  H1  HOH 22785     -42.825 -42.001  31.852  1.00  0.00           H  
HETATM14483  H2  HOH 22785     -43.544 -41.539  33.102  1.00  0.00           H  
HETATM14484  O   HOH 22786     -48.742 -39.869  24.592  1.00  0.00           O  
HETATM14485  H1  HOH 22786     -49.628 -39.950  24.944  1.00  0.00           H  
HETATM14486  H2  HOH 22786     -48.766 -39.071  24.063  1.00  0.00           H  
HETATM14487  O   HOH 22787     -24.640 -48.094  14.622  1.00  0.00           O  
HETATM14488  H1  HOH 22787     -23.977 -48.031  13.935  1.00  0.00           H  
HETATM14489  H2  HOH 22787     -25.030 -48.960  14.500  1.00  0.00           H  
HETATM14490  O   HOH 22788     -35.052 -37.473  25.082  1.00  0.00           O  
HETATM14491  H1  HOH 22788     -35.442 -37.395  24.211  1.00  0.00           H  
HETATM14492  H2  HOH 22788     -35.410 -36.734  25.573  1.00  0.00           H  
HETATM14493  O   HOH 22789     -30.722 -32.180  29.166  1.00  0.00           O  
HETATM14494  H1  HOH 22789     -31.163 -31.548  28.598  1.00  0.00           H  
HETATM14495  H2  HOH 22789     -31.330 -32.314  29.893  1.00  0.00           H  
HETATM14496  O   HOH 22790     -52.930 -23.412  22.335  1.00  0.00           O  
HETATM14497  H1  HOH 22790     -52.289 -23.995  21.928  1.00  0.00           H  
HETATM14498  H2  HOH 22790     -53.732 -23.932  22.383  1.00  0.00           H  
HETATM14499  O   HOH 22791     -53.614 -45.357  13.352  1.00  0.00           O  
HETATM14500  H1  HOH 22791     -53.269 -44.852  12.616  1.00  0.00           H  
HETATM14501  H2  HOH 22791     -54.553 -45.424  13.178  1.00  0.00           H  
HETATM14502  O   HOH 22792     -28.720 -25.793  17.593  1.00  0.00           O  
HETATM14503  H1  HOH 22792     -28.009 -26.202  18.087  1.00  0.00           H  
HETATM14504  H2  HOH 22792     -28.347 -25.629  16.727  1.00  0.00           H  
HETATM14505  O   HOH 22793     -34.344 -36.632  16.086  1.00  0.00           O  
HETATM14506  H1  HOH 22793     -33.885 -36.472  16.910  1.00  0.00           H  
HETATM14507  H2  HOH 22793     -34.618 -35.764  15.791  1.00  0.00           H  
HETATM14508  O   HOH 22794     -36.156 -41.787  38.465  1.00  0.00           O  
HETATM14509  H1  HOH 22794     -36.847 -42.233  38.954  1.00  0.00           H  
HETATM14510  H2  HOH 22794     -36.073 -42.289  37.654  1.00  0.00           H  
HETATM14511  O   HOH 22795     -28.612 -37.662  26.721  1.00  0.00           O  
HETATM14512  H1  HOH 22795     -29.054 -38.197  27.380  1.00  0.00           H  
HETATM14513  H2  HOH 22795     -29.314 -37.152  26.316  1.00  0.00           H  
HETATM14514  O   HOH 22796     -52.477 -34.231  16.900  1.00  0.00           O  
HETATM14515  H1  HOH 22796     -53.099 -34.281  16.173  1.00  0.00           H  
HETATM14516  H2  HOH 22796     -52.411 -35.130  17.221  1.00  0.00           H  
HETATM14517  O   HOH 22797     -27.430 -45.180  29.108  1.00  0.00           O  
HETATM14518  H1  HOH 22797     -27.707 -44.711  28.321  1.00  0.00           H  
HETATM14519  H2  HOH 22797     -28.126 -45.817  29.266  1.00  0.00           H  
HETATM14520  O   HOH 22798     -32.547 -29.307  12.449  1.00  0.00           O  
HETATM14521  H1  HOH 22798     -31.769 -29.711  12.832  1.00  0.00           H  
HETATM14522  H2  HOH 22798     -32.787 -28.615  13.065  1.00  0.00           H  
HETATM14523  O   HOH 22799     -34.277 -41.011  40.480  1.00  0.00           O  
HETATM14524  H1  HOH 22799     -34.717 -41.276  39.672  1.00  0.00           H  
HETATM14525  H2  HOH 22799     -34.899 -41.225  41.174  1.00  0.00           H  
HETATM14526  O   HOH 22800     -24.955 -25.028  17.084  1.00  0.00           O  
HETATM14527  H1  HOH 22800     -24.807 -24.475  16.317  1.00  0.00           H  
HETATM14528  H2  HOH 22800     -24.742 -25.913  16.787  1.00  0.00           H  
HETATM14529  O   HOH 22801     -32.906 -48.038  19.829  1.00  0.00           O  
HETATM14530  H1  HOH 22801     -32.773 -47.694  20.712  1.00  0.00           H  
HETATM14531  H2  HOH 22801     -33.581 -48.709  19.933  1.00  0.00           H  
HETATM14532  O   HOH 22802     -29.989 -44.364  40.521  1.00  0.00           O  
HETATM14533  H1  HOH 22802     -30.253 -43.772  39.817  1.00  0.00           H  
HETATM14534  H2  HOH 22802     -30.738 -44.376  41.118  1.00  0.00           H  
HETATM14535  O   HOH 22803     -27.152 -48.179  34.602  1.00  0.00           O  
HETATM14536  H1  HOH 22803     -28.061 -48.421  34.423  1.00  0.00           H  
HETATM14537  H2  HOH 22803     -26.714 -49.010  34.786  1.00  0.00           H  
HETATM14538  O   HOH 22804     -27.118 -28.443  24.779  1.00  0.00           O  
HETATM14539  H1  HOH 22804     -27.967 -28.728  24.442  1.00  0.00           H  
HETATM14540  H2  HOH 22804     -26.740 -29.229  25.173  1.00  0.00           H  
HETATM14541  O   HOH 22805     -30.810 -43.749  23.061  1.00  0.00           O  
HETATM14542  H1  HOH 22805     -30.408 -42.913  22.823  1.00  0.00           H  
HETATM14543  H2  HOH 22805     -30.069 -44.329  23.239  1.00  0.00           H  
HETATM14544  O   HOH 22806     -29.197 -47.765  31.359  1.00  0.00           O  
HETATM14545  H1  HOH 22806     -29.500 -47.397  30.529  1.00  0.00           H  
HETATM14546  H2  HOH 22806     -29.697 -47.296  32.027  1.00  0.00           H  
HETATM14547  O   HOH 22807     -31.641 -24.881  27.515  1.00  0.00           O  
HETATM14548  H1  HOH 22807     -30.853 -24.968  28.051  1.00  0.00           H  
HETATM14549  H2  HOH 22807     -31.314 -24.727  26.629  1.00  0.00           H  
HETATM14550  O   HOH 22808     -27.851 -41.301  35.188  1.00  0.00           O  
HETATM14551  H1  HOH 22808     -27.871 -42.041  35.794  1.00  0.00           H  
HETATM14552  H2  HOH 22808     -27.068 -40.809  35.436  1.00  0.00           H  
HETATM14553  O   HOH 22809     -53.999 -36.961  22.852  1.00  0.00           O  
HETATM14554  H1  HOH 22809     -53.732 -37.189  23.742  1.00  0.00           H  
HETATM14555  H2  HOH 22809     -53.273 -36.441  22.509  1.00  0.00           H  
HETATM14556  O   HOH 22810     -28.436 -29.648  19.426  1.00  0.00           O  
HETATM14557  H1  HOH 22810     -29.323 -29.666  19.785  1.00  0.00           H  
HETATM14558  H2  HOH 22810     -27.986 -30.370  19.863  1.00  0.00           H  
HETATM14559  O   HOH 22811     -37.519 -39.225  18.346  1.00  0.00           O  
HETATM14560  H1  HOH 22811     -37.887 -39.692  17.595  1.00  0.00           H  
HETATM14561  H2  HOH 22811     -36.615 -39.533  18.401  1.00  0.00           H  
HETATM14562  O   HOH 22812     -35.830 -23.047  17.289  1.00  0.00           O  
HETATM14563  H1  HOH 22812     -35.307 -23.794  16.997  1.00  0.00           H  
HETATM14564  H2  HOH 22812     -36.576 -23.028  16.690  1.00  0.00           H  
HETATM14565  O   HOH 22813     -49.380 -22.981  16.494  1.00  0.00           O  
HETATM14566  H1  HOH 22813     -49.820 -22.157  16.706  1.00  0.00           H  
HETATM14567  H2  HOH 22813     -50.093 -23.599  16.334  1.00  0.00           H  
HETATM14568  O   HOH 22814     -30.931 -25.628  21.738  1.00  0.00           O  
HETATM14569  H1  HOH 22814     -31.202 -25.069  21.009  1.00  0.00           H  
HETATM14570  H2  HOH 22814     -31.622 -26.287  21.803  1.00  0.00           H  
HETATM14571  O   HOH 22815     -28.435 -22.280  27.246  1.00  0.00           O  
HETATM14572  H1  HOH 22815     -28.633 -23.175  26.972  1.00  0.00           H  
HETATM14573  H2  HOH 22815     -29.287 -21.901  27.462  1.00  0.00           H  
HETATM14574  O   HOH 22816     -54.142 -42.459  18.535  1.00  0.00           O  
HETATM14575  H1  HOH 22816     -54.720 -42.900  17.911  1.00  0.00           H  
HETATM14576  H2  HOH 22816     -53.464 -42.057  17.991  1.00  0.00           H  
HETATM14577  O   HOH 22817     -48.762 -47.155  25.347  1.00  0.00           O  
HETATM14578  H1  HOH 22817     -47.820 -47.248  25.200  1.00  0.00           H  
HETATM14579  H2  HOH 22817     -49.053 -46.549  24.666  1.00  0.00           H  
HETATM14580  O   HOH 22818     -33.194 -37.443  39.350  1.00  0.00           O  
HETATM14581  H1  HOH 22818     -32.688 -38.055  39.884  1.00  0.00           H  
HETATM14582  H2  HOH 22818     -32.701 -37.374  38.532  1.00  0.00           H  
HETATM14583  O   HOH 22819     -42.132 -45.005  11.555  1.00  0.00           O  
HETATM14584  H1  HOH 22819     -42.724 -44.282  11.348  1.00  0.00           H  
HETATM14585  H2  HOH 22819     -41.457 -44.964  10.877  1.00  0.00           H  
HETATM14586  O   HOH 22820     -29.713 -46.707  28.812  1.00  0.00           O  
HETATM14587  H1  HOH 22820     -29.475 -46.610  27.890  1.00  0.00           H  
HETATM14588  H2  HOH 22820     -30.253 -47.497  28.839  1.00  0.00           H  
HETATM14589  O   HOH 22821     -45.623 -44.395  30.674  1.00  0.00           O  
HETATM14590  H1  HOH 22821     -45.016 -44.698  31.350  1.00  0.00           H  
HETATM14591  H2  HOH 22821     -46.358 -45.007  30.721  1.00  0.00           H  
HETATM14592  O   HOH 22822     -26.499 -41.564  39.739  1.00  0.00           O  
HETATM14593  H1  HOH 22822     -25.980 -40.790  39.519  1.00  0.00           H  
HETATM14594  H2  HOH 22822     -26.659 -41.994  38.899  1.00  0.00           H  
HETATM14595  O   HOH 22823     -32.939 -47.064  22.296  1.00  0.00           O  
HETATM14596  H1  HOH 22823     -33.116 -47.046  23.236  1.00  0.00           H  
HETATM14597  H2  HOH 22823     -33.075 -46.161  22.009  1.00  0.00           H  
HETATM14598  O   HOH 22824     -32.056 -42.570  27.707  1.00  0.00           O  
HETATM14599  H1  HOH 22824     -32.597 -41.976  28.227  1.00  0.00           H  
HETATM14600  H2  HOH 22824     -32.492 -42.610  26.856  1.00  0.00           H  
HETATM14601  O   HOH 22825     -37.127 -39.017  41.341  1.00  0.00           O  
HETATM14602  H1  HOH 22825     -37.240 -38.080  41.496  1.00  0.00           H  
HETATM14603  H2  HOH 22825     -36.813 -39.075  40.438  1.00  0.00           H  
HETATM14604  O   HOH 22826     -26.178 -47.250  20.542  1.00  0.00           O  
HETATM14605  H1  HOH 22826     -26.504 -48.020  21.007  1.00  0.00           H  
HETATM14606  H2  HOH 22826     -26.587 -47.300  19.678  1.00  0.00           H  
HETATM14607  O   HOH 22827     -49.988 -29.533  26.808  1.00  0.00           O  
HETATM14608  H1  HOH 22827     -50.898 -29.335  26.587  1.00  0.00           H  
HETATM14609  H2  HOH 22827     -49.936 -29.401  27.754  1.00  0.00           H  
HETATM14610  O   HOH 22828     -32.601 -32.706  30.707  1.00  0.00           O  
HETATM14611  H1  HOH 22828     -32.914 -32.239  31.481  1.00  0.00           H  
HETATM14612  H2  HOH 22828     -32.145 -33.472  31.056  1.00  0.00           H  
HETATM14613  O   HOH 22829     -29.584 -35.990  29.305  1.00  0.00           O  
HETATM14614  H1  HOH 22829     -28.842 -36.502  28.982  1.00  0.00           H  
HETATM14615  H2  HOH 22829     -29.184 -35.275  29.801  1.00  0.00           H  
HETATM14616  O   HOH 22830     -51.477 -44.704  33.117  1.00  0.00           O  
HETATM14617  H1  HOH 22830     -51.867 -45.207  32.402  1.00  0.00           H  
HETATM14618  H2  HOH 22830     -51.173 -43.896  32.702  1.00  0.00           H  
HETATM14619  O   HOH 22831     -24.306 -26.309  34.965  1.00  0.00           O  
HETATM14620  H1  HOH 22831     -23.653 -26.783  34.451  1.00  0.00           H  
HETATM14621  H2  HOH 22831     -25.050 -26.205  34.371  1.00  0.00           H  
HETATM14622  O   HOH 22832     -31.201 -19.023  17.926  1.00  0.00           O  
HETATM14623  H1  HOH 22832     -31.855 -18.686  18.538  1.00  0.00           H  
HETATM14624  H2  HOH 22832     -30.529 -19.415  18.485  1.00  0.00           H  
HETATM14625  O   HOH 22833     -24.141 -39.438  18.593  1.00  0.00           O  
HETATM14626  H1  HOH 22833     -25.077 -39.540  18.765  1.00  0.00           H  
HETATM14627  H2  HOH 22833     -24.001 -39.883  17.758  1.00  0.00           H  
HETATM14628  O   HOH 22834     -42.033 -41.338  23.468  1.00  0.00           O  
HETATM14629  H1  HOH 22834     -41.093 -41.363  23.289  1.00  0.00           H  
HETATM14630  H2  HOH 22834     -42.206 -42.144  23.954  1.00  0.00           H  
HETATM14631  O   HOH 22835     -31.916 -36.432  22.729  1.00  0.00           O  
HETATM14632  H1  HOH 22835     -32.421 -35.640  22.545  1.00  0.00           H  
HETATM14633  H2  HOH 22835     -31.965 -36.941  21.920  1.00  0.00           H  
HETATM14634  O   HOH 22836     -26.179 -39.859  29.959  1.00  0.00           O  
HETATM14635  H1  HOH 22836     -25.288 -40.007  30.278  1.00  0.00           H  
HETATM14636  H2  HOH 22836     -26.731 -40.386  30.537  1.00  0.00           H  
HETATM14637  O   HOH 22837     -28.238 -27.695  40.182  1.00  0.00           O  
HETATM14638  H1  HOH 22837     -28.743 -27.776  39.374  1.00  0.00           H  
HETATM14639  H2  HOH 22837     -27.736 -26.887  40.072  1.00  0.00           H  
HETATM14640  O   HOH 22838     -51.536 -39.867  19.880  1.00  0.00           O  
HETATM14641  H1  HOH 22838     -51.113 -39.665  20.715  1.00  0.00           H  
HETATM14642  H2  HOH 22838     -52.402 -39.466  19.947  1.00  0.00           H  
HETATM14643  O   HOH 22839     -52.206 -40.542  29.673  1.00  0.00           O  
HETATM14644  H1  HOH 22839     -51.355 -40.138  29.841  1.00  0.00           H  
HETATM14645  H2  HOH 22839     -52.764 -40.232  30.386  1.00  0.00           H  
HETATM14646  O   HOH 22840     -26.669 -42.836  23.922  1.00  0.00           O  
HETATM14647  H1  HOH 22840     -26.538 -43.661  23.454  1.00  0.00           H  
HETATM14648  H2  HOH 22840     -26.740 -42.177  23.231  1.00  0.00           H  
HETATM14649  O   HOH 22841     -48.107 -45.289  14.581  1.00  0.00           O  
HETATM14650  H1  HOH 22841     -48.460 -44.425  14.795  1.00  0.00           H  
HETATM14651  H2  HOH 22841     -48.797 -45.708  14.066  1.00  0.00           H  
HETATM14652  O   HOH 22842     -34.010 -45.545  18.420  1.00  0.00           O  
HETATM14653  H1  HOH 22842     -33.384 -46.111  18.873  1.00  0.00           H  
HETATM14654  H2  HOH 22842     -34.744 -45.464  19.028  1.00  0.00           H  
HETATM14655  O   HOH 22843     -37.325 -19.132  21.866  1.00  0.00           O  
HETATM14656  H1  HOH 22843     -37.852 -19.718  22.409  1.00  0.00           H  
HETATM14657  H2  HOH 22843     -37.894 -18.909  21.130  1.00  0.00           H  
HETATM14658  O   HOH 22844     -48.286 -38.513  16.610  1.00  0.00           O  
HETATM14659  H1  HOH 22844     -48.537 -37.957  17.348  1.00  0.00           H  
HETATM14660  H2  HOH 22844     -48.300 -37.928  15.853  1.00  0.00           H  
HETATM14661  O   HOH 22845     -32.122 -20.946  32.624  1.00  0.00           O  
HETATM14662  H1  HOH 22845     -31.881 -21.481  31.868  1.00  0.00           H  
HETATM14663  H2  HOH 22845     -31.765 -20.079  32.428  1.00  0.00           H  
HETATM14664  O   HOH 22846     -28.168 -20.343  31.823  1.00  0.00           O  
HETATM14665  H1  HOH 22846     -28.785 -20.925  31.378  1.00  0.00           H  
HETATM14666  H2  HOH 22846     -28.494 -19.462  31.638  1.00  0.00           H  
HETATM14667  O   HOH 22847     -38.221 -32.849  11.921  1.00  0.00           O  
HETATM14668  H1  HOH 22847     -39.103 -33.187  12.074  1.00  0.00           H  
HETATM14669  H2  HOH 22847     -37.782 -33.541  11.426  1.00  0.00           H  
HETATM14670  O   HOH 22848     -32.008 -41.026  19.881  1.00  0.00           O  
HETATM14671  H1  HOH 22848     -31.094 -41.310  19.849  1.00  0.00           H  
HETATM14672  H2  HOH 22848     -32.045 -40.270  19.295  1.00  0.00           H  
HETATM14673  O   HOH 22849     -29.786 -37.896  18.484  1.00  0.00           O  
HETATM14674  H1  HOH 22849     -29.478 -37.449  19.272  1.00  0.00           H  
HETATM14675  H2  HOH 22849     -29.074 -37.788  17.853  1.00  0.00           H  
HETATM14676  O   HOH 22850     -33.706 -21.196  27.748  1.00  0.00           O  
HETATM14677  H1  HOH 22850     -34.158 -20.386  27.986  1.00  0.00           H  
HETATM14678  H2  HOH 22850     -34.260 -21.893  28.098  1.00  0.00           H  
HETATM14679  O   HOH 22851     -36.993 -24.308  22.840  1.00  0.00           O  
HETATM14680  H1  HOH 22851     -37.039 -24.702  21.969  1.00  0.00           H  
HETATM14681  H2  HOH 22851     -36.296 -23.655  22.772  1.00  0.00           H  
HETATM14682  O   HOH 22852     -27.062 -40.871  22.005  1.00  0.00           O  
HETATM14683  H1  HOH 22852     -27.503 -40.134  22.428  1.00  0.00           H  
HETATM14684  H2  HOH 22852     -26.887 -40.566  21.114  1.00  0.00           H  
HETATM14685  O   HOH 22853     -29.742 -40.561  11.412  1.00  0.00           O  
HETATM14686  H1  HOH 22853     -29.173 -39.961  10.930  1.00  0.00           H  
HETATM14687  H2  HOH 22853     -29.223 -40.825  12.172  1.00  0.00           H  
HETATM14688  O   HOH 22854     -26.508 -30.960  31.680  1.00  0.00           O  
HETATM14689  H1  HOH 22854     -27.163 -30.873  32.373  1.00  0.00           H  
HETATM14690  H2  HOH 22854     -26.380 -30.068  31.357  1.00  0.00           H  
HETATM14691  O   HOH 22855     -33.727 -43.069  17.197  1.00  0.00           O  
HETATM14692  H1  HOH 22855     -33.483 -43.855  17.685  1.00  0.00           H  
HETATM14693  H2  HOH 22855     -32.892 -42.694  16.914  1.00  0.00           H  
HETATM14694  O   HOH 22856     -50.074 -31.560  32.150  1.00  0.00           O  
HETATM14695  H1  HOH 22856     -50.615 -31.164  31.467  1.00  0.00           H  
HETATM14696  H2  HOH 22856     -49.388 -30.913  32.318  1.00  0.00           H  
HETATM14697  O   HOH 22857     -31.132 -23.095  18.994  1.00  0.00           O  
HETATM14698  H1  HOH 22857     -31.956 -22.679  18.741  1.00  0.00           H  
HETATM14699  H2  HOH 22857     -31.114 -23.914  18.499  1.00  0.00           H  
HETATM14700  O   HOH 22858     -39.102 -45.684  23.219  1.00  0.00           O  
HETATM14701  H1  HOH 22858     -38.242 -46.092  23.116  1.00  0.00           H  
HETATM14702  H2  HOH 22858     -39.596 -46.298  23.763  1.00  0.00           H  
HETATM14703  O   HOH 22859     -52.918 -41.983  25.409  1.00  0.00           O  
HETATM14704  H1  HOH 22859     -53.806 -42.056  25.756  1.00  0.00           H  
HETATM14705  H2  HOH 22859     -52.625 -41.113  25.679  1.00  0.00           H  
HETATM14706  O   HOH 22860     -52.969 -30.462  19.405  1.00  0.00           O  
HETATM14707  H1  HOH 22860     -52.386 -30.334  20.154  1.00  0.00           H  
HETATM14708  H2  HOH 22860     -53.759 -30.852  19.779  1.00  0.00           H  
HETATM14709  O   HOH 22861     -43.322 -30.751  31.810  1.00  0.00           O  
HETATM14710  H1  HOH 22861     -42.656 -30.917  31.143  1.00  0.00           H  
HETATM14711  H2  HOH 22861     -43.480 -31.606  32.210  1.00  0.00           H  
HETATM14712  O   HOH 22862     -28.844 -35.291  22.827  1.00  0.00           O  
HETATM14713  H1  HOH 22862     -29.140 -34.563  23.373  1.00  0.00           H  
HETATM14714  H2  HOH 22862     -28.054 -35.611  23.263  1.00  0.00           H  
HETATM14715  O   HOH 22863     -27.061 -20.938  25.546  1.00  0.00           O  
HETATM14716  H1  HOH 22863     -27.543 -21.445  26.199  1.00  0.00           H  
HETATM14717  H2  HOH 22863     -26.163 -20.913  25.876  1.00  0.00           H  
HETATM14718  O   HOH 22864     -29.385 -46.679  17.145  1.00  0.00           O  
HETATM14719  H1  HOH 22864     -29.989 -47.422  17.158  1.00  0.00           H  
HETATM14720  H2  HOH 22864     -28.515 -47.078  17.150  1.00  0.00           H  
HETATM14721  O   HOH 22865     -34.755 -33.626  27.339  1.00  0.00           O  
HETATM14722  H1  HOH 22865     -33.940 -34.121  27.252  1.00  0.00           H  
HETATM14723  H2  HOH 22865     -34.473 -32.740  27.567  1.00  0.00           H  
HETATM14724  O   HOH 22866     -26.407 -35.195  15.093  1.00  0.00           O  
HETATM14725  H1  HOH 22866     -26.434 -34.952  16.018  1.00  0.00           H  
HETATM14726  H2  HOH 22866     -26.272 -34.367  14.631  1.00  0.00           H  
HETATM14727  O   HOH 22867     -49.004 -34.275  27.624  1.00  0.00           O  
HETATM14728  H1  HOH 22867     -48.332 -34.357  28.300  1.00  0.00           H  
HETATM14729  H2  HOH 22867     -49.753 -33.886  28.075  1.00  0.00           H  
HETATM14730  O   HOH 22868     -31.326 -34.410  40.532  1.00  0.00           O  
HETATM14731  H1  HOH 22868     -31.100 -33.500  40.727  1.00  0.00           H  
HETATM14732  H2  HOH 22868     -31.833 -34.362  39.722  1.00  0.00           H  
HETATM14733  O   HOH 22869     -29.668 -45.008  19.583  1.00  0.00           O  
HETATM14734  H1  HOH 22869     -29.507 -45.668  18.909  1.00  0.00           H  
HETATM14735  H2  HOH 22869     -28.804 -44.831  19.957  1.00  0.00           H  
HETATM14736  O   HOH 22870     -26.281 -32.834  13.060  1.00  0.00           O  
HETATM14737  H1  HOH 22870     -27.110 -33.299  12.941  1.00  0.00           H  
HETATM14738  H2  HOH 22870     -25.903 -32.790  12.182  1.00  0.00           H  
HETATM14739  O   HOH 22871     -32.752 -42.835  24.972  1.00  0.00           O  
HETATM14740  H1  HOH 22871     -33.428 -42.340  24.509  1.00  0.00           H  
HETATM14741  H2  HOH 22871     -32.134 -43.094  24.288  1.00  0.00           H  
HETATM14742  O   HOH 22872     -49.767 -37.924  12.294  1.00  0.00           O  
HETATM14743  H1  HOH 22872     -50.473 -37.351  12.593  1.00  0.00           H  
HETATM14744  H2  HOH 22872     -49.049 -37.760  12.906  1.00  0.00           H  
HETATM14745  O   HOH 22873     -36.224 -31.619  22.542  1.00  0.00           O  
HETATM14746  H1  HOH 22873     -36.267 -32.555  22.345  1.00  0.00           H  
HETATM14747  H2  HOH 22873     -35.355 -31.496  22.926  1.00  0.00           H  
HETATM14748  O   HOH 22874     -28.692 -36.830  20.652  1.00  0.00           O  
HETATM14749  H1  HOH 22874     -29.053 -36.282  21.349  1.00  0.00           H  
HETATM14750  H2  HOH 22874     -27.893 -37.200  21.027  1.00  0.00           H  
HETATM14751  O   HOH 22875     -26.935 -43.824  19.307  1.00  0.00           O  
HETATM14752  H1  HOH 22875     -26.782 -42.903  19.520  1.00  0.00           H  
HETATM14753  H2  HOH 22875     -26.612 -43.919  18.411  1.00  0.00           H  
HETATM14754  O   HOH 22876     -30.034 -39.823  35.622  1.00  0.00           O  
HETATM14755  H1  HOH 22876     -30.710 -40.364  35.215  1.00  0.00           H  
HETATM14756  H2  HOH 22876     -29.252 -40.375  35.622  1.00  0.00           H  
HETATM14757  O   HOH 22877     -37.387 -30.373  12.927  1.00  0.00           O  
HETATM14758  H1  HOH 22877     -37.451 -31.264  12.583  1.00  0.00           H  
HETATM14759  H2  HOH 22877     -36.760 -29.938  12.350  1.00  0.00           H  
HETATM14760  O   HOH 22878     -31.324 -35.222  31.206  1.00  0.00           O  
HETATM14761  H1  HOH 22878     -30.612 -35.523  30.641  1.00  0.00           H  
HETATM14762  H2  HOH 22878     -32.066 -35.781  30.975  1.00  0.00           H  
HETATM14763  O   HOH 22879     -30.914 -48.325  25.471  1.00  0.00           O  
HETATM14764  H1  HOH 22879     -30.469 -49.032  25.004  1.00  0.00           H  
HETATM14765  H2  HOH 22879     -30.224 -47.689  25.658  1.00  0.00           H  
HETATM14766  O   HOH 22880     -45.659 -29.869  15.940  1.00  0.00           O  
HETATM14767  H1  HOH 22880     -45.728 -30.799  16.156  1.00  0.00           H  
HETATM14768  H2  HOH 22880     -46.299 -29.737  15.241  1.00  0.00           H  
HETATM14769  O   HOH 22881     -53.258 -36.596  14.759  1.00  0.00           O  
HETATM14770  H1  HOH 22881     -53.406 -35.934  14.084  1.00  0.00           H  
HETATM14771  H2  HOH 22881     -53.928 -37.260  14.595  1.00  0.00           H  
HETATM14772  O   HOH 22882     -37.911 -43.131  23.051  1.00  0.00           O  
HETATM14773  H1  HOH 22882     -37.017 -43.441  23.191  1.00  0.00           H  
HETATM14774  H2  HOH 22882     -38.446 -43.924  23.072  1.00  0.00           H  
HETATM14775  O   HOH 22883     -28.912 -46.272  26.396  1.00  0.00           O  
HETATM14776  H1  HOH 22883     -28.013 -46.596  26.460  1.00  0.00           H  
HETATM14777  H2  HOH 22883     -29.060 -46.159  25.457  1.00  0.00           H  
HETATM14778  O   HOH 22884     -28.136 -39.024  23.667  1.00  0.00           O  
HETATM14779  H1  HOH 22884     -27.820 -39.692  24.276  1.00  0.00           H  
HETATM14780  H2  HOH 22884     -29.073 -38.956  23.851  1.00  0.00           H  
HETATM14781  O   HOH 22885     -31.152 -40.360  14.751  1.00  0.00           O  
HETATM14782  H1  HOH 22885     -30.958 -39.424  14.696  1.00  0.00           H  
HETATM14783  H2  HOH 22885     -30.735 -40.644  15.565  1.00  0.00           H  
HETATM14784  O   HOH 22886     -35.776 -47.027  15.753  1.00  0.00           O  
HETATM14785  H1  HOH 22886     -36.001 -47.762  16.323  1.00  0.00           H  
HETATM14786  H2  HOH 22886     -34.820 -46.987  15.780  1.00  0.00           H  
HETATM14787  O   HOH 22887     -26.184 -39.581  36.665  1.00  0.00           O  
HETATM14788  H1  HOH 22887     -25.593 -39.530  37.416  1.00  0.00           H  
HETATM14789  H2  HOH 22887     -26.697 -38.774  36.708  1.00  0.00           H  
HETATM14790  O   HOH 22888     -24.765 -28.329  23.729  1.00  0.00           O  
HETATM14791  H1  HOH 22888     -25.657 -28.321  24.076  1.00  0.00           H  
HETATM14792  H2  HOH 22888     -24.877 -28.343  22.779  1.00  0.00           H  
HETATM14793  O   HOH 22889     -34.263 -40.427  21.312  1.00  0.00           O  
HETATM14794  H1  HOH 22889     -34.263 -39.543  20.945  1.00  0.00           H  
HETATM14795  H2  HOH 22889     -33.559 -40.879  20.849  1.00  0.00           H  
HETATM14796  O   HOH 22890     -31.481 -37.424  37.398  1.00  0.00           O  
HETATM14797  H1  HOH 22890     -31.409 -38.238  36.899  1.00  0.00           H  
HETATM14798  H2  HOH 22890     -30.589 -37.246  37.697  1.00  0.00           H  
HETATM14799  O   HOH 22891     -31.830 -30.971  24.974  1.00  0.00           O  
HETATM14800  H1  HOH 22891     -31.694 -30.237  25.572  1.00  0.00           H  
HETATM14801  H2  HOH 22891     -32.677 -30.794  24.564  1.00  0.00           H  
HETATM14802  O   HOH 22892     -35.619 -29.868  35.928  1.00  0.00           O  
HETATM14803  H1  HOH 22892     -35.379 -30.494  36.612  1.00  0.00           H  
HETATM14804  H2  HOH 22892     -34.820 -29.366  35.771  1.00  0.00           H  
HETATM14805  O   HOH 22893     -53.194 -37.010  17.712  1.00  0.00           O  
HETATM14806  H1  HOH 22893     -53.367 -37.225  16.795  1.00  0.00           H  
HETATM14807  H2  HOH 22893     -53.335 -37.832  18.182  1.00  0.00           H  
HETATM14808  O   HOH 22894     -35.628 -42.559  20.192  1.00  0.00           O  
HETATM14809  H1  HOH 22894     -35.486 -42.489  19.248  1.00  0.00           H  
HETATM14810  H2  HOH 22894     -35.314 -41.727  20.545  1.00  0.00           H  
HETATM14811  O   HOH 22895     -36.590 -46.677  22.945  1.00  0.00           O  
HETATM14812  H1  HOH 22895     -36.637 -46.869  23.882  1.00  0.00           H  
HETATM14813  H2  HOH 22895     -36.731 -47.522  22.520  1.00  0.00           H  
HETATM14814  O   HOH 22896     -31.085 -42.749  13.532  1.00  0.00           O  
HETATM14815  H1  HOH 22896     -31.055 -41.831  13.801  1.00  0.00           H  
HETATM14816  H2  HOH 22896     -31.596 -42.746  12.723  1.00  0.00           H  
HETATM14817  O   HOH 22897     -34.743 -19.776  12.115  1.00  0.00           O  
HETATM14818  H1  HOH 22897     -33.786 -19.784  12.109  1.00  0.00           H  
HETATM14819  H2  HOH 22897     -34.983 -20.296  12.882  1.00  0.00           H  
HETATM14820  O   HOH 22898     -31.080 -44.213  37.863  1.00  0.00           O  
HETATM14821  H1  HOH 22898     -30.380 -44.641  37.371  1.00  0.00           H  
HETATM14822  H2  HOH 22898     -31.717 -43.953  37.198  1.00  0.00           H  
HETATM14823  O   HOH 22899     -24.770 -27.491  28.049  1.00  0.00           O  
HETATM14824  H1  HOH 22899     -25.054 -26.679  27.629  1.00  0.00           H  
HETATM14825  H2  HOH 22899     -23.881 -27.306  28.351  1.00  0.00           H  
HETATM14826  O   HOH 22900     -24.173 -45.482  19.981  1.00  0.00           O  
HETATM14827  H1  HOH 22900     -24.885 -46.107  20.118  1.00  0.00           H  
HETATM14828  H2  HOH 22900     -24.549 -44.634  20.215  1.00  0.00           H  
HETATM14829  O   HOH 22901     -46.250 -47.865  18.307  1.00  0.00           O  
HETATM14830  H1  HOH 22901     -45.787 -47.390  18.997  1.00  0.00           H  
HETATM14831  H2  HOH 22901     -46.561 -47.182  17.713  1.00  0.00           H  
HETATM14832  O   HOH 22902     -28.110 -42.592  14.119  1.00  0.00           O  
HETATM14833  H1  HOH 22902     -27.397 -42.318  13.542  1.00  0.00           H  
HETATM14834  H2  HOH 22902     -28.697 -43.093  13.553  1.00  0.00           H  
HETATM14835  O   HOH 22903     -28.761 -27.979  12.778  1.00  0.00           O  
HETATM14836  H1  HOH 22903     -28.673 -27.794  11.843  1.00  0.00           H  
HETATM14837  H2  HOH 22903     -27.949 -28.429  13.011  1.00  0.00           H  
HETATM14838  O   HOH 22904     -25.807 -43.327  30.547  1.00  0.00           O  
HETATM14839  H1  HOH 22904     -25.369 -42.801  29.878  1.00  0.00           H  
HETATM14840  H2  HOH 22904     -26.113 -44.104  30.079  1.00  0.00           H  
HETATM14841  O   HOH 22905     -40.467 -47.986  40.040  1.00  0.00           O  
HETATM14842  H1  HOH 22905     -41.364 -48.119  40.345  1.00  0.00           H  
HETATM14843  H2  HOH 22905     -39.928 -48.102  40.823  1.00  0.00           H  
HETATM14844  O   HOH 22906     -33.231 -44.410  29.001  1.00  0.00           O  
HETATM14845  H1  HOH 22906     -33.591 -44.888  28.254  1.00  0.00           H  
HETATM14846  H2  HOH 22906     -32.649 -43.758  28.610  1.00  0.00           H  
HETATM14847  O   HOH 22907     -34.621 -35.339  40.566  1.00  0.00           O  
HETATM14848  H1  HOH 22907     -34.552 -35.861  41.366  1.00  0.00           H  
HETATM14849  H2  HOH 22907     -34.234 -35.890  39.886  1.00  0.00           H  
HETATM14850  O   HOH 22908     -24.768 -39.017  12.462  1.00  0.00           O  
HETATM14851  H1  HOH 22908     -24.390 -39.177  11.598  1.00  0.00           H  
HETATM14852  H2  HOH 22908     -25.285 -39.802  12.647  1.00  0.00           H  
HETATM14853  O   HOH 22909     -30.359 -32.005  40.960  1.00  0.00           O  
HETATM14854  H1  HOH 22909     -30.396 -31.412  41.710  1.00  0.00           H  
HETATM14855  H2  HOH 22909     -29.518 -31.815  40.544  1.00  0.00           H  
HETATM14856  O   HOH 22910     -51.570 -32.409  38.851  1.00  0.00           O  
HETATM14857  H1  HOH 22910     -51.804 -32.752  37.989  1.00  0.00           H  
HETATM14858  H2  HOH 22910     -50.638 -32.609  38.944  1.00  0.00           H  
HETATM14859  O   HOH 22911     -32.753 -35.587  35.500  1.00  0.00           O  
HETATM14860  H1  HOH 22911     -32.552 -36.453  35.856  1.00  0.00           H  
HETATM14861  H2  HOH 22911     -32.894 -35.738  34.566  1.00  0.00           H  
HETATM14862  O   HOH 22912     -29.789 -32.343  37.766  1.00  0.00           O  
HETATM14863  H1  HOH 22912     -29.674 -31.457  37.424  1.00  0.00           H  
HETATM14864  H2  HOH 22912     -30.135 -32.216  38.650  1.00  0.00           H  
HETATM14865  O   HOH 22913     -24.997 -38.416  33.731  1.00  0.00           O  
HETATM14866  H1  HOH 22913     -25.889 -38.206  33.454  1.00  0.00           H  
HETATM14867  H2  HOH 22913     -25.079 -38.632  34.660  1.00  0.00           H  
HETATM14868  O   HOH 22914     -26.657 -37.145  30.073  1.00  0.00           O  
HETATM14869  H1  HOH 22914     -26.588 -38.098  30.013  1.00  0.00           H  
HETATM14870  H2  HOH 22914     -26.568 -36.956  31.007  1.00  0.00           H  
HETATM14871  O   HOH 22915     -26.054 -35.718  35.230  1.00  0.00           O  
HETATM14872  H1  HOH 22915     -25.411 -36.118  35.817  1.00  0.00           H  
HETATM14873  H2  HOH 22915     -26.720 -35.357  35.815  1.00  0.00           H  
HETATM14874  O   HOH 22916     -53.197 -34.871  38.042  1.00  0.00           O  
HETATM14875  H1  HOH 22916     -52.895 -34.784  38.946  1.00  0.00           H  
HETATM14876  H2  HOH 22916     -52.429 -35.179  37.561  1.00  0.00           H  
HETATM14877  O   HOH 22917     -30.060 -47.059  39.361  1.00  0.00           O  
HETATM14878  H1  HOH 22917     -29.392 -47.364  38.747  1.00  0.00           H  
HETATM14879  H2  HOH 22917     -29.767 -46.185  39.619  1.00  0.00           H  
HETATM14880  O   HOH 22918     -32.409 -35.433  13.630  1.00  0.00           O  
HETATM14881  H1  HOH 22918     -32.399 -35.087  12.738  1.00  0.00           H  
HETATM14882  H2  HOH 22918     -33.217 -35.944  13.680  1.00  0.00           H  
HETATM14883  O   HOH 22919     -53.490 -44.313  37.826  1.00  0.00           O  
HETATM14884  H1  HOH 22919     -53.351 -44.459  36.891  1.00  0.00           H  
HETATM14885  H2  HOH 22919     -53.296 -43.385  37.956  1.00  0.00           H  
HETATM14886  O   HOH 22920     -26.142 -23.024  11.447  1.00  0.00           O  
HETATM14887  H1  HOH 22920     -26.521 -22.410  10.817  1.00  0.00           H  
HETATM14888  H2  HOH 22920     -25.382 -22.563  11.802  1.00  0.00           H  
HETATM14889  O   HOH 22921     -51.256 -38.538  34.166  1.00  0.00           O  
HETATM14890  H1  HOH 22921     -51.847 -37.970  33.671  1.00  0.00           H  
HETATM14891  H2  HOH 22921     -50.673 -37.934  34.626  1.00  0.00           H  
HETATM14892  O   HOH 22922     -32.979 -43.794  35.654  1.00  0.00           O  
HETATM14893  H1  HOH 22922     -33.823 -43.530  36.019  1.00  0.00           H  
HETATM14894  H2  HOH 22922     -32.917 -44.730  35.844  1.00  0.00           H  
HETATM14895  O   HOH 22923     -27.629 -43.215  37.185  1.00  0.00           O  
HETATM14896  H1  HOH 22923     -28.352 -43.828  37.052  1.00  0.00           H  
HETATM14897  H2  HOH 22923     -26.850 -43.700  36.912  1.00  0.00           H  
HETATM14898  O   HOH 22924     -51.524 -41.722  34.576  1.00  0.00           O  
HETATM14899  H1  HOH 22924     -51.257 -40.910  34.144  1.00  0.00           H  
HETATM14900  H2  HOH 22924     -52.069 -42.170  33.928  1.00  0.00           H  
HETATM14901  O   HOH 22925     -31.740 -24.323  12.065  1.00  0.00           O  
HETATM14902  H1  HOH 22925     -32.516 -24.395  12.621  1.00  0.00           H  
HETATM14903  H2  HOH 22925     -31.667 -25.179  11.643  1.00  0.00           H  
HETATM14904  O   HOH 22926     -27.164 -41.040  32.156  1.00  0.00           O  
HETATM14905  H1  HOH 22926     -27.009 -41.227  33.082  1.00  0.00           H  
HETATM14906  H2  HOH 22926     -27.998 -41.469  31.962  1.00  0.00           H  
HETATM14907  O   HOH 22927     -50.938 -30.096  36.037  1.00  0.00           O  
HETATM14908  H1  HOH 22927     -51.563 -30.820  36.061  1.00  0.00           H  
HETATM14909  H2  HOH 22927     -50.090 -30.503  36.214  1.00  0.00           H  
HETATM14910  O   HOH 22928     -48.990 -33.549  39.977  1.00  0.00           O  
HETATM14911  H1  HOH 22928     -48.923 -34.148  39.234  1.00  0.00           H  
HETATM14912  H2  HOH 22928     -48.082 -33.377  40.228  1.00  0.00           H  
HETATM14913  O   HOH 22929     -34.616 -29.535  16.038  1.00  0.00           O  
HETATM14914  H1  HOH 22929     -34.345 -30.293  15.521  1.00  0.00           H  
HETATM14915  H2  HOH 22929     -34.601 -28.805  15.419  1.00  0.00           H  
HETATM14916  O   HOH 22930     -27.233 -38.223  16.794  1.00  0.00           O  
HETATM14917  H1  HOH 22930     -26.876 -37.358  16.992  1.00  0.00           H  
HETATM14918  H2  HOH 22930     -26.630 -38.589  16.146  1.00  0.00           H  
HETATM14919  O   HOH 22931     -31.986 -41.445  34.480  1.00  0.00           O  
HETATM14920  H1  HOH 22931     -31.540 -41.564  33.642  1.00  0.00           H  
HETATM14921  H2  HOH 22931     -32.188 -42.334  34.773  1.00  0.00           H  
HETATM14922  O   HOH 22932     -31.118 -21.972  27.202  1.00  0.00           O  
HETATM14923  H1  HOH 22932     -32.055 -21.974  27.396  1.00  0.00           H  
HETATM14924  H2  HOH 22932     -30.995 -22.712  26.607  1.00  0.00           H  
HETATM14925  O   HOH 22933     -28.090 -33.818  34.158  1.00  0.00           O  
HETATM14926  H1  HOH 22933     -27.343 -34.225  33.719  1.00  0.00           H  
HETATM14927  H2  HOH 22933     -28.005 -34.085  35.073  1.00  0.00           H  
HETATM14928  O   HOH 22934     -52.459 -44.046  15.473  1.00  0.00           O  
HETATM14929  H1  HOH 22934     -52.780 -44.463  14.673  1.00  0.00           H  
HETATM14930  H2  HOH 22934     -53.087 -44.305  16.147  1.00  0.00           H  
HETATM14931  O   HOH 22935     -27.461 -19.900  12.470  1.00  0.00           O  
HETATM14932  H1  HOH 22935     -26.641 -20.251  12.817  1.00  0.00           H  
HETATM14933  H2  HOH 22935     -27.841 -19.411  13.200  1.00  0.00           H  
HETATM14934  O   HOH 22936     -29.917 -25.251  29.614  1.00  0.00           O  
HETATM14935  H1  HOH 22936     -29.897 -26.037  30.161  1.00  0.00           H  
HETATM14936  H2  HOH 22936     -29.024 -25.170  29.278  1.00  0.00           H  
HETATM14937  O   HOH 22937     -26.764 -20.750  39.604  1.00  0.00           O  
HETATM14938  H1  HOH 22937     -27.307 -20.219  40.188  1.00  0.00           H  
HETATM14939  H2  HOH 22937     -26.104 -20.141  39.272  1.00  0.00           H  
HETATM14940  O   HOH 22938     -48.011 -27.263  36.625  1.00  0.00           O  
HETATM14941  H1  HOH 22938     -47.550 -26.485  36.312  1.00  0.00           H  
HETATM14942  H2  HOH 22938     -47.372 -27.971  36.539  1.00  0.00           H  
HETATM14943  O   HOH 22939     -29.997 -30.285  13.012  1.00  0.00           O  
HETATM14944  H1  HOH 22939     -29.639 -29.420  12.811  1.00  0.00           H  
HETATM14945  H2  HOH 22939     -29.345 -30.687  13.587  1.00  0.00           H  
HETATM14946  O   HOH 22940     -28.928 -33.658  30.485  1.00  0.00           O  
HETATM14947  H1  HOH 22940     -29.492 -33.454  31.232  1.00  0.00           H  
HETATM14948  H2  HOH 22940     -29.145 -32.993  29.832  1.00  0.00           H  
HETATM14949  O   HOH 22941     -26.284 -45.855  12.035  1.00  0.00           O  
HETATM14950  H1  HOH 22941     -27.034 -46.428  12.196  1.00  0.00           H  
HETATM14951  H2  HOH 22941     -26.602 -44.978  12.246  1.00  0.00           H  
HETATM14952  O   HOH 22942     -36.584 -42.849  33.111  1.00  0.00           O  
HETATM14953  H1  HOH 22942     -36.246 -43.743  33.161  1.00  0.00           H  
HETATM14954  H2  HOH 22942     -35.933 -42.374  32.594  1.00  0.00           H  
HETATM14955  O   HOH 22943     -35.540 -45.001  38.945  1.00  0.00           O  
HETATM14956  H1  HOH 22943     -34.727 -45.499  38.860  1.00  0.00           H  
HETATM14957  H2  HOH 22943     -35.587 -44.774  39.874  1.00  0.00           H  
HETATM14958  O   HOH 22944     -24.955 -37.084  37.527  1.00  0.00           O  
HETATM14959  H1  HOH 22944     -24.787 -37.640  38.288  1.00  0.00           H  
HETATM14960  H2  HOH 22944     -24.597 -36.230  37.770  1.00  0.00           H  
HETATM14961  O   HOH 22945     -34.105 -42.192  31.923  1.00  0.00           O  
HETATM14962  H1  HOH 22945     -33.762 -43.054  31.688  1.00  0.00           H  
HETATM14963  H2  HOH 22945     -33.326 -41.657  32.075  1.00  0.00           H  
HETATM14964  O   HOH 22946     -24.759 -45.628  27.318  1.00  0.00           O  
HETATM14965  H1  HOH 22946     -24.936 -46.409  27.843  1.00  0.00           H  
HETATM14966  H2  HOH 22946     -25.266 -44.935  27.742  1.00  0.00           H  
HETATM14967  O   HOH 22947     -28.031 -36.396  38.873  1.00  0.00           O  
HETATM14968  H1  HOH 22947     -28.740 -36.561  39.494  1.00  0.00           H  
HETATM14969  H2  HOH 22947     -27.270 -36.206  39.421  1.00  0.00           H  
HETATM14970  O   HOH 22948     -36.293 -41.169  35.368  1.00  0.00           O  
HETATM14971  H1  HOH 22948     -36.415 -42.118  35.338  1.00  0.00           H  
HETATM14972  H2  HOH 22948     -37.157 -40.823  35.594  1.00  0.00           H  
HETATM14973  O   HOH 22949     -32.609 -33.111  36.666  1.00  0.00           O  
HETATM14974  H1  HOH 22949     -31.931 -33.291  37.317  1.00  0.00           H  
HETATM14975  H2  HOH 22949     -32.786 -33.961  36.262  1.00  0.00           H  
HETATM14976  O   HOH 22950     -24.323 -46.200  39.954  1.00  0.00           O  
HETATM14977  H1  HOH 22950     -24.861 -45.870  40.673  1.00  0.00           H  
HETATM14978  H2  HOH 22950     -24.453 -45.568  39.247  1.00  0.00           H  
HETATM14979  O   HOH 22951     -30.172 -44.087  16.317  1.00  0.00           O  
HETATM14980  H1  HOH 22951     -30.288 -44.271  15.385  1.00  0.00           H  
HETATM14981  H2  HOH 22951     -29.925 -44.929  16.699  1.00  0.00           H  
HETATM14982  O   HOH 22952     -25.475 -43.813  35.219  1.00  0.00           O  
HETATM14983  H1  HOH 22952     -24.944 -43.129  35.628  1.00  0.00           H  
HETATM14984  H2  HOH 22952     -24.902 -44.579  35.194  1.00  0.00           H  
HETATM14985  O   HOH 22953     -51.656 -45.003  40.240  1.00  0.00           O  
HETATM14986  H1  HOH 22953     -51.833 -44.064  40.283  1.00  0.00           H  
HETATM14987  H2  HOH 22953     -52.168 -45.311  39.492  1.00  0.00           H  
HETATM14988  O   HOH 22954     -44.283 -36.988  28.425  1.00  0.00           O  
HETATM14989  H1  HOH 22954     -43.972 -37.570  29.118  1.00  0.00           H  
HETATM14990  H2  HOH 22954     -44.050 -37.438  27.612  1.00  0.00           H  
HETATM14991  O   HOH 22955     -51.919 -32.832  35.958  1.00  0.00           O  
HETATM14992  H1  HOH 22955     -52.680 -33.325  35.653  1.00  0.00           H  
HETATM14993  H2  HOH 22955     -51.166 -33.342  35.659  1.00  0.00           H  
HETATM14994  O   HOH 22956     -34.037 -32.574  40.224  1.00  0.00           O  
HETATM14995  H1  HOH 22956     -34.251 -33.489  40.045  1.00  0.00           H  
HETATM14996  H2  HOH 22956     -33.596 -32.592  41.074  1.00  0.00           H  
HETATM14997  O   HOH 22957     -34.170 -39.590  34.655  1.00  0.00           O  
HETATM14998  H1  HOH 22957     -33.372 -40.118  34.702  1.00  0.00           H  
HETATM14999  H2  HOH 22957     -34.869 -40.189  34.919  1.00  0.00           H  
HETATM15000  O   HOH 22958     -30.567 -36.073  25.439  1.00  0.00           O  
HETATM15001  H1  HOH 22958     -30.866 -36.166  24.535  1.00  0.00           H  
HETATM15002  H2  HOH 22958     -30.307 -35.155  25.513  1.00  0.00           H  
HETATM15003  O   HOH 22959     -32.246 -30.335  38.670  1.00  0.00           O  
HETATM15004  H1  HOH 22959     -32.487 -29.576  39.201  1.00  0.00           H  
HETATM15005  H2  HOH 22959     -32.967 -30.953  38.792  1.00  0.00           H  
HETATM15006  O   HOH 22960     -33.513 -28.140  39.799  1.00  0.00           O  
HETATM15007  H1  HOH 22960     -33.366 -27.861  40.702  1.00  0.00           H  
HETATM15008  H2  HOH 22960     -33.608 -27.324  39.307  1.00  0.00           H  
HETATM15009  O   HOH 22961     -31.076 -41.700  31.978  1.00  0.00           O  
HETATM15010  H1  HOH 22961     -30.601 -41.004  31.524  1.00  0.00           H  
HETATM15011  H2  HOH 22961     -30.590 -42.498  31.768  1.00  0.00           H  
HETATM15012  O   HOH 22962     -54.052 -41.620  36.282  1.00  0.00           O  
HETATM15013  H1  HOH 22962     -53.172 -41.486  35.928  1.00  0.00           H  
HETATM15014  H2  HOH 22962     -54.495 -40.782  36.147  1.00  0.00           H  
HETATM15015  O   HOH 22963     -32.890 -44.581  21.483  1.00  0.00           O  
HETATM15016  H1  HOH 22963     -32.002 -44.363  21.766  1.00  0.00           H  
HETATM15017  H2  HOH 22963     -33.216 -43.777  21.077  1.00  0.00           H  
HETATM15018  O   HOH 22964     -48.895 -37.238  18.794  1.00  0.00           O  
HETATM15019  H1  HOH 22964     -49.328 -37.871  19.368  1.00  0.00           H  
HETATM15020  H2  HOH 22964     -48.598 -36.545  19.383  1.00  0.00           H  
HETATM15021  O   HOH 22965     -48.121 -42.755  24.236  1.00  0.00           O  
HETATM15022  H1  HOH 22965     -47.411 -42.868  23.604  1.00  0.00           H  
HETATM15023  H2  HOH 22965     -48.193 -41.808  24.350  1.00  0.00           H  
HETATM15024  O   HOH 22966     -28.295 -34.575  36.628  1.00  0.00           O  
HETATM15025  H1  HOH 22966     -28.253 -35.197  37.355  1.00  0.00           H  
HETATM15026  H2  HOH 22966     -28.819 -33.849  36.965  1.00  0.00           H  
HETATM15027  O   HOH 22967     -27.204 -22.671  33.421  1.00  0.00           O  
HETATM15028  H1  HOH 22967     -26.282 -22.580  33.665  1.00  0.00           H  
HETATM15029  H2  HOH 22967     -27.367 -21.942  32.823  1.00  0.00           H  
HETATM15030  O   HOH 22968     -53.664 -39.028  25.144  1.00  0.00           O  
HETATM15031  H1  HOH 22968     -54.346 -39.013  25.816  1.00  0.00           H  
HETATM15032  H2  HOH 22968     -53.948 -39.705  24.529  1.00  0.00           H  
HETATM15033  O   HOH 22969     -32.166 -34.847  27.364  1.00  0.00           O  
HETATM15034  H1  HOH 22969     -31.525 -35.415  26.936  1.00  0.00           H  
HETATM15035  H2  HOH 22969     -31.683 -34.443  28.085  1.00  0.00           H  
HETATM15036  O   HOH 22970     -32.822 -25.210  38.401  1.00  0.00           O  
HETATM15037  H1  HOH 22970     -32.121 -24.656  38.057  1.00  0.00           H  
HETATM15038  H2  HOH 22970     -33.353 -24.621  38.936  1.00  0.00           H  
HETATM15039  O   HOH 22971     -51.036 -32.885  28.688  1.00  0.00           O  
HETATM15040  H1  HOH 22971     -50.885 -32.058  29.145  1.00  0.00           H  
HETATM15041  H2  HOH 22971     -51.849 -32.746  28.202  1.00  0.00           H  
HETATM15042  O   HOH 22972     -30.059 -45.078  32.369  1.00  0.00           O  
HETATM15043  H1  HOH 22972     -29.585 -44.318  32.030  1.00  0.00           H  
HETATM15044  H2  HOH 22972     -29.631 -45.275  33.202  1.00  0.00           H  
HETATM15045  O   HOH 22973     -54.299 -39.566  38.696  1.00  0.00           O  
HETATM15046  H1  HOH 22973     -53.733 -39.297  37.972  1.00  0.00           H  
HETATM15047  H2  HOH 22973     -53.720 -40.045  39.289  1.00  0.00           H  
HETATM15048  O   HOH 22974     -40.431 -42.341  26.885  1.00  0.00           O  
HETATM15049  H1  HOH 22974     -39.928 -41.946  26.173  1.00  0.00           H  
HETATM15050  H2  HOH 22974     -40.745 -41.596  27.398  1.00  0.00           H  
HETATM15051  O   HOH 22975     -25.985 -36.277  40.595  1.00  0.00           O  
HETATM15052  H1  HOH 22975     -25.135 -35.838  40.591  1.00  0.00           H  
HETATM15053  H2  HOH 22975     -25.968 -36.826  41.379  1.00  0.00           H  
HETATM15054  O   HOH 22976     -50.259 -34.478  31.342  1.00  0.00           O  
HETATM15055  H1  HOH 22976     -50.849 -33.748  31.527  1.00  0.00           H  
HETATM15056  H2  HOH 22976     -50.303 -34.587  30.392  1.00  0.00           H  
HETATM15057  O   HOH 22977     -34.820 -39.699  31.211  1.00  0.00           O  
HETATM15058  H1  HOH 22977     -35.203 -38.896  31.564  1.00  0.00           H  
HETATM15059  H2  HOH 22977     -35.061 -40.378  31.842  1.00  0.00           H  
HETATM15060  O   HOH 22978     -36.957 -46.552  25.509  1.00  0.00           O  
HETATM15061  H1  HOH 22978     -36.716 -47.110  26.249  1.00  0.00           H  
HETATM15062  H2  HOH 22978     -37.177 -45.709  25.906  1.00  0.00           H  
HETATM15063  O   HOH 22979     -48.712 -34.477  37.383  1.00  0.00           O  
HETATM15064  H1  HOH 22979     -49.322 -35.112  37.006  1.00  0.00           H  
HETATM15065  H2  HOH 22979     -47.905 -34.972  37.520  1.00  0.00           H  
HETATM15066  O   HOH 22980     -47.997 -45.148  35.107  1.00  0.00           O  
HETATM15067  H1  HOH 22980     -47.141 -45.360  35.480  1.00  0.00           H  
HETATM15068  H2  HOH 22980     -48.546 -44.949  35.865  1.00  0.00           H  
HETATM15069  O   HOH 22981     -53.522 -34.670  34.771  1.00  0.00           O  
HETATM15070  H1  HOH 22981     -54.461 -34.846  34.827  1.00  0.00           H  
HETATM15071  H2  HOH 22981     -53.192 -35.323  34.154  1.00  0.00           H  
HETATM15072  O   HOH 22982     -52.119 -36.289  32.918  1.00  0.00           O  
HETATM15073  H1  HOH 22982     -51.395 -35.745  32.609  1.00  0.00           H  
HETATM15074  H2  HOH 22982     -52.854 -36.055  32.352  1.00  0.00           H  
HETATM15075  O   HOH 22983     -26.699 -40.498  18.623  1.00  0.00           O  
HETATM15076  H1  HOH 22983     -27.094 -39.738  18.195  1.00  0.00           H  
HETATM15077  H2  HOH 22983     -26.720 -41.185  17.957  1.00  0.00           H  
HETATM15078  O   HOH 22984     -49.534 -40.588  11.607  1.00  0.00           O  
HETATM15079  H1  HOH 22984     -49.623 -39.652  11.786  1.00  0.00           H  
HETATM15080  H2  HOH 22984     -48.593 -40.754  11.662  1.00  0.00           H  
HETATM15081  O   HOH 22985     -50.594 -43.500  25.969  1.00  0.00           O  
HETATM15082  H1  HOH 22985     -49.886 -43.047  25.510  1.00  0.00           H  
HETATM15083  H2  HOH 22985     -51.326 -42.883  25.950  1.00  0.00           H  
HETATM15084  O   HOH 22986     -39.805 -40.199  31.737  1.00  0.00           O  
HETATM15085  H1  HOH 22986     -39.746 -39.247  31.814  1.00  0.00           H  
HETATM15086  H2  HOH 22986     -39.775 -40.366  30.795  1.00  0.00           H  
HETATM15087  O   HOH 22987     -51.739 -19.346  32.568  1.00  0.00           O  
HETATM15088  H1  HOH 22987     -52.406 -20.031  32.550  1.00  0.00           H  
HETATM15089  H2  HOH 22987     -52.029 -18.711  31.913  1.00  0.00           H  
HETATM15090  O   HOH 22988     -34.533 -31.731  32.912  1.00  0.00           O  
HETATM15091  H1  HOH 22988     -33.898 -31.536  33.601  1.00  0.00           H  
HETATM15092  H2  HOH 22988     -34.766 -30.876  32.550  1.00  0.00           H  
HETATM15093  O   HOH 22989     -27.038 -36.412  32.678  1.00  0.00           O  
HETATM15094  H1  HOH 22989     -27.819 -36.899  32.941  1.00  0.00           H  
HETATM15095  H2  HOH 22989     -26.468 -36.438  33.446  1.00  0.00           H  
HETATM15096  O   HOH 22990     -52.463 -44.235  28.608  1.00  0.00           O  
HETATM15097  H1  HOH 22990     -52.905 -44.681  27.885  1.00  0.00           H  
HETATM15098  H2  HOH 22990     -53.092 -43.577  28.904  1.00  0.00           H  
HETATM15099  O   HOH 22991     -50.387 -45.655  16.787  1.00  0.00           O  
HETATM15100  H1  HOH 22991     -49.433 -45.578  16.820  1.00  0.00           H  
HETATM15101  H2  HOH 22991     -50.670 -44.910  16.257  1.00  0.00           H  
HETATM15102  O   HOH 22992     -31.863 -38.438  33.010  1.00  0.00           O  
HETATM15103  H1  HOH 22992     -32.452 -37.688  32.920  1.00  0.00           H  
HETATM15104  H2  HOH 22992     -32.410 -39.128  33.387  1.00  0.00           H  
HETATM15105  O   HOH 22993     -25.560 -28.241  31.627  1.00  0.00           O  
HETATM15106  H1  HOH 22993     -24.970 -27.931  32.313  1.00  0.00           H  
HETATM15107  H2  HOH 22993     -25.666 -27.490  31.043  1.00  0.00           H  
HETATM15108  O   HOH 22994     -35.657 -23.093  11.963  1.00  0.00           O  
HETATM15109  H1  HOH 22994     -35.560 -22.191  12.269  1.00  0.00           H  
HETATM15110  H2  HOH 22994     -34.976 -23.194  11.297  1.00  0.00           H  
HETATM15111  O   HOH 22995     -29.853 -33.476  24.679  1.00  0.00           O  
HETATM15112  H1  HOH 22995     -30.435 -32.747  24.466  1.00  0.00           H  
HETATM15113  H2  HOH 22995     -29.291 -33.138  25.377  1.00  0.00           H  
HETATM15114  O   HOH 22996     -31.626 -33.217  15.534  1.00  0.00           O  
HETATM15115  H1  HOH 22996     -32.284 -32.706  15.062  1.00  0.00           H  
HETATM15116  H2  HOH 22996     -31.683 -34.093  15.153  1.00  0.00           H  
HETATM15117  O   HOH 22997     -34.619 -48.735  28.483  1.00  0.00           O  
HETATM15118  H1  HOH 22997     -34.321 -48.445  27.621  1.00  0.00           H  
HETATM15119  H2  HOH 22997     -35.493 -48.357  28.575  1.00  0.00           H  
HETATM15120  O   HOH 22998     -29.595 -22.610  31.014  1.00  0.00           O  
HETATM15121  H1  HOH 22998     -28.861 -23.060  30.595  1.00  0.00           H  
HETATM15122  H2  HOH 22998     -30.371 -22.951  30.568  1.00  0.00           H  
HETATM15123  O   HOH 22999     -32.202 -19.063  15.536  1.00  0.00           O  
HETATM15124  H1  HOH 22999     -32.681 -18.241  15.632  1.00  0.00           H  
HETATM15125  H2  HOH 22999     -31.880 -19.258  16.416  1.00  0.00           H  
HETATM15126  O   HOH 23000     -34.395 -24.796  24.806  1.00  0.00           O  
HETATM15127  H1  HOH 23000     -33.895 -24.653  24.002  1.00  0.00           H  
HETATM15128  H2  HOH 23000     -33.793 -25.267  25.382  1.00  0.00           H  
HETATM15129  O   HOH 23001     -37.936 -46.201  18.282  1.00  0.00           O  
HETATM15130  H1  HOH 23001     -37.675 -47.077  17.999  1.00  0.00           H  
HETATM15131  H2  HOH 23001     -37.116 -45.774  18.528  1.00  0.00           H  
HETATM15132  O   HOH 23002     -36.318 -45.145  20.069  1.00  0.00           O  
HETATM15133  H1  HOH 23002     -36.151 -44.215  20.225  1.00  0.00           H  
HETATM15134  H2  HOH 23002     -36.478 -45.510  20.939  1.00  0.00           H  
HETATM15135  O   HOH 23003     -33.844 -24.686  14.070  1.00  0.00           O  
HETATM15136  H1  HOH 23003     -34.568 -24.197  13.681  1.00  0.00           H  
HETATM15137  H2  HOH 23003     -33.923 -24.524  15.010  1.00  0.00           H  
HETATM15138  O   HOH 23004     -32.474 -48.782  30.652  1.00  0.00           O  
HETATM15139  H1  HOH 23004     -31.862 -48.996  29.947  1.00  0.00           H  
HETATM15140  H2  HOH 23004     -33.217 -48.373  30.208  1.00  0.00           H  
HETATM15141  O   HOH 23005     -27.024 -27.379  19.372  1.00  0.00           O  
HETATM15142  H1  HOH 23005     -27.156 -26.795  20.119  1.00  0.00           H  
HETATM15143  H2  HOH 23005     -27.807 -27.929  19.355  1.00  0.00           H  
HETATM15144  O   HOH 23006     -33.059 -46.683  15.985  1.00  0.00           O  
HETATM15145  H1  HOH 23006     -33.062 -46.134  16.770  1.00  0.00           H  
HETATM15146  H2  HOH 23006     -32.612 -46.154  15.324  1.00  0.00           H  
HETATM15147  O   HOH 23007     -32.165 -38.654  27.466  1.00  0.00           O  
HETATM15148  H1  HOH 23007     -32.190 -38.475  26.525  1.00  0.00           H  
HETATM15149  H2  HOH 23007     -31.285 -38.999  27.621  1.00  0.00           H  
HETATM15150  O   HOH 23008     -37.564 -30.703  24.601  1.00  0.00           O  
HETATM15151  H1  HOH 23008     -37.444 -31.293  23.857  1.00  0.00           H  
HETATM15152  H2  HOH 23008     -36.726 -30.250  24.685  1.00  0.00           H  
HETATM15153  O   HOH 23009     -26.309 -31.362  20.607  1.00  0.00           O  
HETATM15154  H1  HOH 23009     -26.426 -31.496  21.547  1.00  0.00           H  
HETATM15155  H2  HOH 23009     -25.865 -30.516  20.539  1.00  0.00           H  
HETATM15156  O   HOH 23010     -53.140 -23.190  25.217  1.00  0.00           O  
HETATM15157  H1  HOH 23010     -53.964 -23.554  25.539  1.00  0.00           H  
HETATM15158  H2  HOH 23010     -52.942 -23.702  24.433  1.00  0.00           H  
HETATM15159  O   HOH 23011     -52.239 -19.106  29.888  1.00  0.00           O  
HETATM15160  H1  HOH 23011     -51.926 -20.010  29.901  1.00  0.00           H  
HETATM15161  H2  HOH 23011     -52.662 -19.011  29.034  1.00  0.00           H  
HETATM15162  O   HOH 23012     -53.017 -30.333  31.286  1.00  0.00           O  
HETATM15163  H1  HOH 23012     -53.902 -30.013  31.112  1.00  0.00           H  
HETATM15164  H2  HOH 23012     -53.138 -31.248  31.541  1.00  0.00           H  
HETATM15165  O   HOH 23013     -52.093 -20.460  14.754  1.00  0.00           O  
HETATM15166  H1  HOH 23013     -52.525 -20.019  14.023  1.00  0.00           H  
HETATM15167  H2  HOH 23013     -51.706 -19.750  15.267  1.00  0.00           H  
HETATM15168  O   HOH 23014     -36.714 -29.179  18.179  1.00  0.00           O  
HETATM15169  H1  HOH 23014     -37.602 -29.524  18.273  1.00  0.00           H  
HETATM15170  H2  HOH 23014     -36.452 -29.430  17.293  1.00  0.00           H  
HETATM15171  O   HOH 23015     -28.671 -23.439  40.032  1.00  0.00           O  
HETATM15172  H1  HOH 23015     -27.823 -23.878  39.956  1.00  0.00           H  
HETATM15173  H2  HOH 23015     -29.129 -23.661  39.221  1.00  0.00           H  
HETATM15174  O   HOH 23016     -27.498 -31.230  24.805  1.00  0.00           O  
HETATM15175  H1  HOH 23016     -27.894 -31.010  25.649  1.00  0.00           H  
HETATM15176  H2  HOH 23016     -27.361 -32.177  24.845  1.00  0.00           H  
HETATM15177  O   HOH 23017     -34.241 -25.247  16.698  1.00  0.00           O  
HETATM15178  H1  HOH 23017     -34.714 -26.079  16.715  1.00  0.00           H  
HETATM15179  H2  HOH 23017     -33.327 -25.488  16.849  1.00  0.00           H  
HETATM15180  O   HOH 23018     -31.129 -27.168  24.737  1.00  0.00           O  
HETATM15181  H1  HOH 23018     -31.604 -27.184  23.906  1.00  0.00           H  
HETATM15182  H2  HOH 23018     -30.221 -27.354  24.498  1.00  0.00           H  
HETATM15183  O   HOH 23019     -32.647 -21.770  15.180  1.00  0.00           O  
HETATM15184  H1  HOH 23019     -32.340 -22.091  14.332  1.00  0.00           H  
HETATM15185  H2  HOH 23019     -32.372 -20.853  15.203  1.00  0.00           H  
HETATM15186  O   HOH 23020     -31.607 -25.611  17.495  1.00  0.00           O  
HETATM15187  H1  HOH 23020     -31.659 -26.395  18.042  1.00  0.00           H  
HETATM15188  H2  HOH 23020     -30.689 -25.564  17.228  1.00  0.00           H  
HETATM15189  O   HOH 23021     -51.437 -25.552  32.950  1.00  0.00           O  
HETATM15190  H1  HOH 23021     -51.284 -25.183  32.081  1.00  0.00           H  
HETATM15191  H2  HOH 23021     -51.626 -24.794  33.503  1.00  0.00           H  
HETATM15192  O   HOH 23022     -28.944 -45.547  23.656  1.00  0.00           O  
HETATM15193  H1  HOH 23022     -29.317 -46.154  23.017  1.00  0.00           H  
HETATM15194  H2  HOH 23022     -28.088 -45.315  23.296  1.00  0.00           H  
HETATM15195  O   HOH 23023     -51.120 -22.026  26.818  1.00  0.00           O  
HETATM15196  H1  HOH 23023     -51.761 -22.500  26.289  1.00  0.00           H  
HETATM15197  H2  HOH 23023     -51.057 -21.165  26.405  1.00  0.00           H  
HETATM15198  O   HOH 23024     -30.061 -26.968  14.981  1.00  0.00           O  
HETATM15199  H1  HOH 23024     -29.416 -26.345  15.315  1.00  0.00           H  
HETATM15200  H2  HOH 23024     -29.736 -27.209  14.114  1.00  0.00           H  
HETATM15201  O   HOH 23025     -28.850 -32.274  14.976  1.00  0.00           O  
HETATM15202  H1  HOH 23025     -28.743 -32.930  14.287  1.00  0.00           H  
HETATM15203  H2  HOH 23025     -29.684 -32.496  15.391  1.00  0.00           H  
HETATM15204  O   HOH 23026     -52.965 -24.415  40.222  1.00  0.00           O  
HETATM15205  H1  HOH 23026     -53.421 -25.205  40.511  1.00  0.00           H  
HETATM15206  H2  HOH 23026     -52.054 -24.689  40.114  1.00  0.00           H  
HETATM15207  O   HOH 23027     -28.500 -27.904  34.496  1.00  0.00           O  
HETATM15208  H1  HOH 23027     -28.235 -27.101  34.048  1.00  0.00           H  
HETATM15209  H2  HOH 23027     -29.145 -28.303  33.913  1.00  0.00           H  
HETATM15210  O   HOH 23028     -26.101 -33.751  25.371  1.00  0.00           O  
HETATM15211  H1  HOH 23028     -25.845 -34.640  25.127  1.00  0.00           H  
HETATM15212  H2  HOH 23028     -25.467 -33.188  24.925  1.00  0.00           H  
HETATM15213  O   HOH 23029     -32.676 -31.117  20.237  1.00  0.00           O  
HETATM15214  H1  HOH 23029     -33.486 -30.829  20.658  1.00  0.00           H  
HETATM15215  H2  HOH 23029     -32.966 -31.624  19.479  1.00  0.00           H  
HETATM15216  O   HOH 23030     -32.864 -27.496  22.153  1.00  0.00           O  
HETATM15217  H1  HOH 23030     -33.801 -27.413  22.330  1.00  0.00           H  
HETATM15218  H2  HOH 23030     -32.817 -27.872  21.274  1.00  0.00           H  
HETATM15219  O   HOH 23031     -34.232 -22.831  39.626  1.00  0.00           O  
HETATM15220  H1  HOH 23031     -35.118 -22.475  39.563  1.00  0.00           H  
HETATM15221  H2  HOH 23031     -33.791 -22.519  38.836  1.00  0.00           H  
HETATM15222  O   HOH 23032     -31.405 -29.482  28.625  1.00  0.00           O  
HETATM15223  H1  HOH 23032     -31.872 -28.731  28.257  1.00  0.00           H  
HETATM15224  H2  HOH 23032     -30.747 -29.095  29.203  1.00  0.00           H  
HETATM15225  O   HOH 23033     -34.460 -27.254  18.837  1.00  0.00           O  
HETATM15226  H1  HOH 23033     -35.055 -27.922  18.496  1.00  0.00           H  
HETATM15227  H2  HOH 23033     -33.662 -27.734  19.056  1.00  0.00           H  
HETATM15228  O   HOH 23034     -30.469 -31.046  21.759  1.00  0.00           O  
HETATM15229  H1  HOH 23034     -30.020 -31.860  21.532  1.00  0.00           H  
HETATM15230  H2  HOH 23034     -31.220 -31.014  21.166  1.00  0.00           H  
HETATM15231  O   HOH 23035     -26.702 -22.958  17.753  1.00  0.00           O  
HETATM15232  H1  HOH 23035     -26.415 -23.861  17.883  1.00  0.00           H  
HETATM15233  H2  HOH 23035     -26.777 -22.864  16.803  1.00  0.00           H  
HETATM15234  O   HOH 23036     -27.019 -23.571  30.107  1.00  0.00           O  
HETATM15235  H1  HOH 23036     -26.942 -24.203  29.393  1.00  0.00           H  
HETATM15236  H2  HOH 23036     -26.230 -23.034  30.039  1.00  0.00           H  
HETATM15237  O   HOH 23037     -25.175 -33.544  28.630  1.00  0.00           O  
HETATM15238  H1  HOH 23037     -25.505 -33.750  29.504  1.00  0.00           H  
HETATM15239  H2  HOH 23037     -25.615 -34.169  28.054  1.00  0.00           H  
HETATM15240  O   HOH 23038     -37.148 -26.084  28.915  1.00  0.00           O  
HETATM15241  H1  HOH 23038     -37.292 -26.779  28.272  1.00  0.00           H  
HETATM15242  H2  HOH 23038     -37.397 -25.280  28.460  1.00  0.00           H  
HETATM15243  O   HOH 23039     -28.657 -46.653  13.520  1.00  0.00           O  
HETATM15244  H1  HOH 23039     -29.476 -46.160  13.475  1.00  0.00           H  
HETATM15245  H2  HOH 23039     -28.894 -47.475  13.949  1.00  0.00           H  
HETATM15246  O   HOH 23040     -26.335 -32.316  16.207  1.00  0.00           O  
HETATM15247  H1  HOH 23040     -27.008 -32.349  15.527  1.00  0.00           H  
HETATM15248  H2  HOH 23040     -25.946 -31.445  16.118  1.00  0.00           H  
HETATM15249  O   HOH 23041     -36.011 -37.346  29.377  1.00  0.00           O  
HETATM15250  H1  HOH 23041     -36.060 -37.105  30.302  1.00  0.00           H  
HETATM15251  H2  HOH 23041     -35.145 -37.049  29.098  1.00  0.00           H  
HETATM15252  O   HOH 23042     -42.378 -44.613  26.712  1.00  0.00           O  
HETATM15253  H1  HOH 23042     -43.115 -44.407  27.288  1.00  0.00           H  
HETATM15254  H2  HOH 23042     -41.676 -44.032  27.004  1.00  0.00           H  
HETATM15255  O   HOH 23043     -29.545 -19.081  14.511  1.00  0.00           O  
HETATM15256  H1  HOH 23043     -30.492 -19.194  14.587  1.00  0.00           H  
HETATM15257  H2  HOH 23043     -29.191 -19.490  15.301  1.00  0.00           H  
HETATM15258  O   HOH 23044     -30.018 -20.325  19.917  1.00  0.00           O  
HETATM15259  H1  HOH 23044     -29.186 -20.798  19.932  1.00  0.00           H  
HETATM15260  H2  HOH 23044     -30.649 -20.938  20.294  1.00  0.00           H  
HETATM15261  O   HOH 23045     -26.543 -20.451  18.832  1.00  0.00           O  
HETATM15262  H1  HOH 23045     -26.606 -21.403  18.751  1.00  0.00           H  
HETATM15263  H2  HOH 23045     -26.618 -20.286  19.772  1.00  0.00           H  
HETATM15264  O   HOH 23046     -27.455 -25.557  28.363  1.00  0.00           O  
HETATM15265  H1  HOH 23046     -27.126 -25.264  27.513  1.00  0.00           H  
HETATM15266  H2  HOH 23046     -27.732 -26.461  28.215  1.00  0.00           H  
HETATM15267  O   HOH 23047     -25.530 -25.377  13.378  1.00  0.00           O  
HETATM15268  H1  HOH 23047     -24.626 -25.072  13.446  1.00  0.00           H  
HETATM15269  H2  HOH 23047     -25.943 -24.770  12.764  1.00  0.00           H  
HETATM15270  O   HOH 23048     -36.071 -19.460  25.095  1.00  0.00           O  
HETATM15271  H1  HOH 23048     -35.348 -18.837  25.163  1.00  0.00           H  
HETATM15272  H2  HOH 23048     -35.652 -20.291  24.873  1.00  0.00           H  
HETATM15273  O   HOH 23049     -53.290 -32.901  32.242  1.00  0.00           O  
HETATM15274  H1  HOH 23049     -53.153 -33.147  33.157  1.00  0.00           H  
HETATM15275  H2  HOH 23049     -54.130 -33.298  32.010  1.00  0.00           H  
HETATM15276  O   HOH 23050     -24.461 -21.759  29.398  1.00  0.00           O  
HETATM15277  H1  HOH 23050     -24.622 -21.295  28.576  1.00  0.00           H  
HETATM15278  H2  HOH 23050     -24.909 -21.235  30.061  1.00  0.00           H  
HETATM15279  O   HOH 23051     -47.039 -25.164  28.763  1.00  0.00           O  
HETATM15280  H1  HOH 23051     -47.213 -24.352  28.289  1.00  0.00           H  
HETATM15281  H2  HOH 23051     -46.690 -25.760  28.100  1.00  0.00           H  
HETATM15282  O   HOH 23052     -49.360 -28.189  31.580  1.00  0.00           O  
HETATM15283  H1  HOH 23052     -49.274 -27.261  31.798  1.00  0.00           H  
HETATM15284  H2  HOH 23052     -49.286 -28.641  32.420  1.00  0.00           H  
HETATM15285  O   HOH 23053     -28.870 -22.784  23.019  1.00  0.00           O  
HETATM15286  H1  HOH 23053     -29.121 -23.197  22.193  1.00  0.00           H  
HETATM15287  H2  HOH 23053     -29.496 -22.068  23.129  1.00  0.00           H  
HETATM15288  O   HOH 23054     -38.712 -25.332  14.282  1.00  0.00           O  
HETATM15289  H1  HOH 23054     -38.229 -25.514  13.476  1.00  0.00           H  
HETATM15290  H2  HOH 23054     -38.807 -26.187  14.702  1.00  0.00           H  
HETATM15291  O   HOH 23055     -40.662 -20.875  26.609  1.00  0.00           O  
HETATM15292  H1  HOH 23055     -39.726 -20.944  26.796  1.00  0.00           H  
HETATM15293  H2  HOH 23055     -40.909 -21.744  26.293  1.00  0.00           H  
HETATM15294  O   HOH 23056     -29.006 -23.635  13.057  1.00  0.00           O  
HETATM15295  H1  HOH 23056     -29.917 -23.926  13.073  1.00  0.00           H  
HETATM15296  H2  HOH 23056     -28.785 -23.589  12.127  1.00  0.00           H  
HETATM15297  O   HOH 23057     -33.019 -21.628  17.794  1.00  0.00           O  
HETATM15298  H1  HOH 23057     -32.754 -21.855  16.903  1.00  0.00           H  
HETATM15299  H2  HOH 23057     -32.637 -20.764  17.946  1.00  0.00           H  
HETATM15300  O   HOH 23058     -37.119 -21.933  39.451  1.00  0.00           O  
HETATM15301  H1  HOH 23058     -37.780 -21.685  40.097  1.00  0.00           H  
HETATM15302  H2  HOH 23058     -37.621 -22.300  38.723  1.00  0.00           H  
HETATM15303  O   HOH 23059     -38.126 -44.230  27.017  1.00  0.00           O  
HETATM15304  H1  HOH 23059     -38.092 -44.284  27.972  1.00  0.00           H  
HETATM15305  H2  HOH 23059     -38.720 -43.500  26.840  1.00  0.00           H  
HETATM15306  O   HOH 23060     -51.293 -21.331  23.513  1.00  0.00           O  
HETATM15307  H1  HOH 23060     -52.149 -21.756  23.461  1.00  0.00           H  
HETATM15308  H2  HOH 23060     -50.905 -21.464  22.649  1.00  0.00           H  
HETATM15309  O   HOH 23061     -25.481 -29.593  15.108  1.00  0.00           O  
HETATM15310  H1  HOH 23061     -24.613 -29.971  14.963  1.00  0.00           H  
HETATM15311  H2  HOH 23061     -26.011 -29.926  14.384  1.00  0.00           H  
HETATM15312  O   HOH 23062     -26.853 -29.904  12.788  1.00  0.00           O  
HETATM15313  H1  HOH 23062     -26.360 -29.619  12.018  1.00  0.00           H  
HETATM15314  H2  HOH 23062     -26.826 -30.860  12.750  1.00  0.00           H  
HETATM15315  O   HOH 23063     -54.002 -22.922  14.888  1.00  0.00           O  
HETATM15316  H1  HOH 23063     -53.570 -23.464  14.227  1.00  0.00           H  
HETATM15317  H2  HOH 23063     -53.329 -22.301  15.166  1.00  0.00           H  
HETATM15318  O   HOH 23064     -32.266 -28.529  19.532  1.00  0.00           O  
HETATM15319  H1  HOH 23064     -32.381 -29.473  19.635  1.00  0.00           H  
HETATM15320  H2  HOH 23064     -31.761 -28.435  18.725  1.00  0.00           H  
HETATM15321  O   HOH 23065     -33.352 -23.012  22.792  1.00  0.00           O  
HETATM15322  H1  HOH 23065     -33.569 -22.849  21.874  1.00  0.00           H  
HETATM15323  H2  HOH 23065     -33.377 -22.148  23.202  1.00  0.00           H  
HETATM15324  O   HOH 23066     -26.816 -47.614  17.513  1.00  0.00           O  
HETATM15325  H1  HOH 23066     -26.542 -47.131  16.733  1.00  0.00           H  
HETATM15326  H2  HOH 23066     -26.159 -48.303  17.612  1.00  0.00           H  
HETATM15327  O   HOH 23067     -35.680 -27.901  22.586  1.00  0.00           O  
HETATM15328  H1  HOH 23067     -35.883 -28.531  21.895  1.00  0.00           H  
HETATM15329  H2  HOH 23067     -36.302 -27.187  22.451  1.00  0.00           H  
HETATM15330  O   HOH 23068     -26.580 -19.871  21.684  1.00  0.00           O  
HETATM15331  H1  HOH 23068     -26.721 -19.423  22.518  1.00  0.00           H  
HETATM15332  H2  HOH 23068     -25.671 -20.167  21.720  1.00  0.00           H  
HETATM15333  O   HOH 23069     -44.275 -20.470  28.814  1.00  0.00           O  
HETATM15334  H1  HOH 23069     -43.625 -21.171  28.767  1.00  0.00           H  
HETATM15335  H2  HOH 23069     -45.112 -20.907  28.656  1.00  0.00           H  
HETATM15336  O   HOH 23070     -53.550 -23.709  31.072  1.00  0.00           O  
HETATM15337  H1  HOH 23070     -52.622 -23.926  31.159  1.00  0.00           H  
HETATM15338  H2  HOH 23070     -53.582 -23.078  30.354  1.00  0.00           H  
HETATM15339  O   HOH 23071     -41.903 -32.369  40.022  1.00  0.00           O  
HETATM15340  H1  HOH 23071     -41.222 -31.697  40.052  1.00  0.00           H  
HETATM15341  H2  HOH 23071     -41.719 -32.862  39.222  1.00  0.00           H  
HETATM15342  O   HOH 23072     -24.668 -39.185  15.185  1.00  0.00           O  
HETATM15343  H1  HOH 23072     -24.936 -39.353  14.282  1.00  0.00           H  
HETATM15344  H2  HOH 23072     -23.834 -39.645  15.278  1.00  0.00           H  
HETATM15345  O   HOH 23073     -29.233 -20.242  24.140  1.00  0.00           O  
HETATM15346  H1  HOH 23073     -28.505 -20.728  24.527  1.00  0.00           H  
HETATM15347  H2  HOH 23073     -28.823 -19.482  23.728  1.00  0.00           H  
HETATM15348  O   HOH 23074     -27.912 -28.218  27.779  1.00  0.00           O  
HETATM15349  H1  HOH 23074     -28.213 -29.058  27.433  1.00  0.00           H  
HETATM15350  H2  HOH 23074     -27.021 -28.390  28.084  1.00  0.00           H  
HETATM15351  O   HOH 23075     -53.252 -18.835  21.194  1.00  0.00           O  
HETATM15352  H1  HOH 23075     -52.754 -19.396  20.598  1.00  0.00           H  
HETATM15353  H2  HOH 23075     -54.095 -18.711  20.758  1.00  0.00           H  
HETATM15354  O   HOH 23076     -54.044 -48.515  17.390  1.00  0.00           O  
HETATM15355  H1  HOH 23076     -54.039 -48.587  16.435  1.00  0.00           H  
HETATM15356  H2  HOH 23076     -53.499 -49.243  17.688  1.00  0.00           H  
HETATM15357  O   HOH 23077     -34.067 -22.480  20.203  1.00  0.00           O  
HETATM15358  H1  HOH 23077     -33.790 -22.425  19.289  1.00  0.00           H  
HETATM15359  H2  HOH 23077     -34.294 -21.581  20.440  1.00  0.00           H  
HETATM15360  O   HOH 23078     -30.535 -19.610  38.620  1.00  0.00           O  
HETATM15361  H1  HOH 23078     -30.310 -20.138  39.386  1.00  0.00           H  
HETATM15362  H2  HOH 23078     -30.458 -18.705  38.922  1.00  0.00           H  
HETATM15363  O   HOH 23079     -36.370 -47.296  13.261  1.00  0.00           O  
HETATM15364  H1  HOH 23079     -36.355 -47.486  14.199  1.00  0.00           H  
HETATM15365  H2  HOH 23079     -36.177 -48.136  12.843  1.00  0.00           H  
HETATM15366  O   HOH 23080     -32.888 -27.353  14.449  1.00  0.00           O  
HETATM15367  H1  HOH 23080     -31.982 -27.192  14.712  1.00  0.00           H  
HETATM15368  H2  HOH 23080     -33.244 -26.483  14.272  1.00  0.00           H  
HETATM15369  O   HOH 23081     -29.339 -30.659  26.776  1.00  0.00           O  
HETATM15370  H1  HOH 23081     -29.055 -31.519  27.084  1.00  0.00           H  
HETATM15371  H2  HOH 23081     -29.910 -30.332  27.471  1.00  0.00           H  
HETATM15372  O   HOH 23082     -28.233 -25.717  21.420  1.00  0.00           O  
HETATM15373  H1  HOH 23082     -29.132 -25.895  21.695  1.00  0.00           H  
HETATM15374  H2  HOH 23082     -28.295 -24.915  20.901  1.00  0.00           H  
HETATM15375  O   HOH 23083     -46.327 -44.140  40.077  1.00  0.00           O  
HETATM15376  H1  HOH 23083     -45.952 -44.055  40.953  1.00  0.00           H  
HETATM15377  H2  HOH 23083     -46.810 -44.966  40.101  1.00  0.00           H  
HETATM15378  O   HOH 23084     -53.622 -25.761  19.632  1.00  0.00           O  
HETATM15379  H1  HOH 23084     -53.987 -25.356  18.846  1.00  0.00           H  
HETATM15380  H2  HOH 23084     -54.316 -25.683  20.287  1.00  0.00           H  
HETATM15381  O   HOH 23085     -33.081 -45.947  38.964  1.00  0.00           O  
HETATM15382  H1  HOH 23085     -32.544 -46.528  39.503  1.00  0.00           H  
HETATM15383  H2  HOH 23085     -32.467 -45.291  38.633  1.00  0.00           H  
HETATM15384  O   HOH 23086     -35.079 -23.538  28.877  1.00  0.00           O  
HETATM15385  H1  HOH 23086     -35.328 -23.273  29.762  1.00  0.00           H  
HETATM15386  H2  HOH 23086     -35.654 -24.277  28.677  1.00  0.00           H  
HETATM15387  O   HOH 23087     -29.484 -22.298  35.235  1.00  0.00           O  
HETATM15388  H1  HOH 23087     -28.712 -22.386  34.676  1.00  0.00           H  
HETATM15389  H2  HOH 23087     -30.152 -22.836  34.809  1.00  0.00           H  
HETATM15390  O   HOH 23088     -34.384 -21.481  34.539  1.00  0.00           O  
HETATM15391  H1  HOH 23088     -33.634 -21.651  33.969  1.00  0.00           H  
HETATM15392  H2  HOH 23088     -34.570 -20.549  34.418  1.00  0.00           H  
HETATM15393  O   HOH 23089     -28.094 -20.138  16.573  1.00  0.00           O  
HETATM15394  H1  HOH 23089     -27.655 -19.848  17.373  1.00  0.00           H  
HETATM15395  H2  HOH 23089     -27.642 -20.947  16.332  1.00  0.00           H  
HETATM15396  O   HOH 23090     -32.174 -21.247  12.264  1.00  0.00           O  
HETATM15397  H1  HOH 23090     -31.249 -21.182  12.027  1.00  0.00           H  
HETATM15398  H2  HOH 23090     -32.445 -22.105  11.937  1.00  0.00           H  
HETATM15399  O   HOH 23091     -36.560 -28.049  14.470  1.00  0.00           O  
HETATM15400  H1  HOH 23091     -36.758 -28.900  14.078  1.00  0.00           H  
HETATM15401  H2  HOH 23091     -36.400 -27.473  13.723  1.00  0.00           H  
HETATM15402  O   HOH 23092     -25.470 -25.558  31.555  1.00  0.00           O  
HETATM15403  H1  HOH 23092     -24.616 -25.157  31.396  1.00  0.00           H  
HETATM15404  H2  HOH 23092     -26.091 -24.988  31.100  1.00  0.00           H  
HETATM15405  O   HOH 23093     -34.989 -26.402  30.619  1.00  0.00           O  
HETATM15406  H1  HOH 23093     -35.297 -26.742  31.459  1.00  0.00           H  
HETATM15407  H2  HOH 23093     -35.777 -26.347  30.079  1.00  0.00           H  
HETATM15408  O   HOH 23094     -25.247 -29.439  40.359  1.00  0.00           O  
HETATM15409  H1  HOH 23094     -25.679 -29.764  39.569  1.00  0.00           H  
HETATM15410  H2  HOH 23094     -24.428 -29.931  40.405  1.00  0.00           H  
HETATM15411  O   HOH 23095     -31.720 -25.962  35.633  1.00  0.00           O  
HETATM15412  H1  HOH 23095     -30.883 -25.497  35.653  1.00  0.00           H  
HETATM15413  H2  HOH 23095     -32.252 -25.472  35.006  1.00  0.00           H  
HETATM15414  O   HOH 23096     -24.840 -28.687  20.857  1.00  0.00           O  
HETATM15415  H1  HOH 23096     -24.034 -28.286  20.531  1.00  0.00           H  
HETATM15416  H2  HOH 23096     -25.460 -28.599  20.133  1.00  0.00           H  
HETATM15417  O   HOH 23097     -24.434 -47.544  33.973  1.00  0.00           O  
HETATM15418  H1  HOH 23097     -24.201 -48.196  33.312  1.00  0.00           H  
HETATM15419  H2  HOH 23097     -25.376 -47.659  34.102  1.00  0.00           H  
HETATM15420  O   HOH 23098     -39.559 -24.484  40.114  1.00  0.00           O  
HETATM15421  H1  HOH 23098     -40.417 -24.061  40.135  1.00  0.00           H  
HETATM15422  H2  HOH 23098     -39.084 -24.030  39.418  1.00  0.00           H  
HETATM15423  O   HOH 23099     -52.689 -28.281  37.367  1.00  0.00           O  
HETATM15424  H1  HOH 23099     -52.182 -28.910  36.853  1.00  0.00           H  
HETATM15425  H2  HOH 23099     -53.295 -27.890  36.737  1.00  0.00           H  
HETATM15426  O   HOH 23100     -27.772 -38.665  40.916  1.00  0.00           O  
HETATM15427  H1  HOH 23100     -27.792 -38.114  41.698  1.00  0.00           H  
HETATM15428  H2  HOH 23100     -27.920 -38.057  40.191  1.00  0.00           H  
HETATM15429  O   HOH 23101     -25.073 -22.362  37.232  1.00  0.00           O  
HETATM15430  H1  HOH 23101     -25.649 -22.308  37.994  1.00  0.00           H  
HETATM15431  H2  HOH 23101     -25.581 -22.847  36.581  1.00  0.00           H  
HETATM15432  O   HOH 23102     -26.744 -24.165  35.810  1.00  0.00           O  
HETATM15433  H1  HOH 23102     -27.559 -24.253  35.317  1.00  0.00           H  
HETATM15434  H2  HOH 23102     -26.805 -24.831  36.495  1.00  0.00           H  
HETATM15435  O   HOH 23103     -27.721 -30.551  35.226  1.00  0.00           O  
HETATM15436  H1  HOH 23103     -27.575 -29.720  34.775  1.00  0.00           H  
HETATM15437  H2  HOH 23103     -28.656 -30.725  35.115  1.00  0.00           H  
HETATM15438  O   HOH 23104     -27.545 -43.625  41.402  1.00  0.00           O  
HETATM15439  H1  HOH 23104     -28.369 -44.022  41.120  1.00  0.00           H  
HETATM15440  H2  HOH 23104     -27.550 -42.755  41.003  1.00  0.00           H  
HETATM15441  O   HOH 23105     -51.330 -23.082  34.395  1.00  0.00           O  
HETATM15442  H1  HOH 23105     -50.404 -23.297  34.280  1.00  0.00           H  
HETATM15443  H2  HOH 23105     -51.325 -22.226  34.824  1.00  0.00           H  
HETATM15444  O   HOH 23106     -30.296 -27.028  38.426  1.00  0.00           O  
HETATM15445  H1  HOH 23106     -29.610 -26.547  37.964  1.00  0.00           H  
HETATM15446  H2  HOH 23106     -31.080 -26.489  38.318  1.00  0.00           H  
HETATM15447  O   HOH 23107     -26.106 -33.785  31.437  1.00  0.00           O  
HETATM15448  H1  HOH 23107     -26.099 -32.850  31.229  1.00  0.00           H  
HETATM15449  H2  HOH 23107     -26.984 -33.948  31.780  1.00  0.00           H  
HETATM15450  O   HOH 23108     -28.109 -31.256  40.117  1.00  0.00           O  
HETATM15451  H1  HOH 23108     -27.419 -31.886  39.912  1.00  0.00           H  
HETATM15452  H2  HOH 23108     -27.748 -30.410  39.852  1.00  0.00           H  
HETATM15453  O   HOH 23109     -24.267 -20.761  33.112  1.00  0.00           O  
HETATM15454  H1  HOH 23109     -24.797 -20.412  33.829  1.00  0.00           H  
HETATM15455  H2  HOH 23109     -24.131 -21.681  33.339  1.00  0.00           H  
HETATM15456  O   HOH 23110     -26.617 -25.493  39.701  1.00  0.00           O  
HETATM15457  H1  HOH 23110     -25.978 -24.993  40.208  1.00  0.00           H  
HETATM15458  H2  HOH 23110     -26.114 -25.857  38.973  1.00  0.00           H  
HETATM15459  O   HOH 23111     -26.363 -30.876  37.884  1.00  0.00           O  
HETATM15460  H1  HOH 23111     -26.813 -30.490  37.133  1.00  0.00           H  
HETATM15461  H2  HOH 23111     -26.302 -31.808  37.674  1.00  0.00           H  
HETATM15462  O   HOH 23112     -33.350 -28.355  35.792  1.00  0.00           O  
HETATM15463  H1  HOH 23112     -32.731 -27.628  35.857  1.00  0.00           H  
HETATM15464  H2  HOH 23112     -33.363 -28.576  34.860  1.00  0.00           H  
HETATM15465  O   HOH 23113     -28.056 -48.117  37.785  1.00  0.00           O  
HETATM15466  H1  HOH 23113     -28.286 -48.706  37.067  1.00  0.00           H  
HETATM15467  H2  HOH 23113     -27.263 -48.497  38.163  1.00  0.00           H  
HETATM15468  O   HOH 23114     -30.075 -36.538  40.631  1.00  0.00           O  
HETATM15469  H1  HOH 23114     -30.468 -35.665  40.623  1.00  0.00           H  
HETATM15470  H2  HOH 23114     -30.812 -37.131  40.781  1.00  0.00           H  
HETATM15471  O   HOH 23115     -50.377 -46.154  12.782  1.00  0.00           O  
HETATM15472  H1  HOH 23115     -51.014 -45.696  12.233  1.00  0.00           H  
HETATM15473  H2  HOH 23115     -50.904 -46.740  13.324  1.00  0.00           H  
HETATM15474  O   HOH 23116     -25.095 -26.784  37.740  1.00  0.00           O  
HETATM15475  H1  HOH 23116     -24.380 -27.288  38.129  1.00  0.00           H  
HETATM15476  H2  HOH 23116     -24.704 -26.366  36.973  1.00  0.00           H  
HETATM15477  O   HOH 23117     -27.715 -26.691  37.071  1.00  0.00           O  
HETATM15478  H1  HOH 23117     -26.873 -27.108  37.254  1.00  0.00           H  
HETATM15479  H2  HOH 23117     -28.037 -27.136  36.286  1.00  0.00           H  
HETATM15480  O   HOH 23118     -29.903 -19.579  35.909  1.00  0.00           O  
HETATM15481  H1  HOH 23118     -29.886 -19.845  36.828  1.00  0.00           H  
HETATM15482  H2  HOH 23118     -29.703 -20.379  35.424  1.00  0.00           H  
HETATM15483  O   HOH 23119     -34.776 -25.966  36.484  1.00  0.00           O  
HETATM15484  H1  HOH 23119     -34.665 -26.688  35.865  1.00  0.00           H  
HETATM15485  H2  HOH 23119     -34.061 -26.074  37.110  1.00  0.00           H  
HETATM15486  O   HOH 23120     -33.435 -44.892  31.493  1.00  0.00           O  
HETATM15487  H1  HOH 23120     -33.310 -44.842  30.546  1.00  0.00           H  
HETATM15488  H2  HOH 23120     -32.564 -44.741  31.859  1.00  0.00           H  
HETATM15489  O   HOH 23121     -25.153 -19.981  35.579  1.00  0.00           O  
HETATM15490  H1  HOH 23121     -24.311 -19.630  35.871  1.00  0.00           H  
HETATM15491  H2  HOH 23121     -25.327 -20.712  36.172  1.00  0.00           H  
HETATM15492  O   HOH 23122     -37.337 -47.584  38.336  1.00  0.00           O  
HETATM15493  H1  HOH 23122     -36.697 -48.199  38.696  1.00  0.00           H  
HETATM15494  H2  HOH 23122     -37.050 -46.727  38.651  1.00  0.00           H  
HETATM15495  O   HOH 23123     -28.015 -22.390  15.155  1.00  0.00           O  
HETATM15496  H1  HOH 23123     -28.506 -21.581  15.298  1.00  0.00           H  
HETATM15497  H2  HOH 23123     -28.363 -22.739  14.335  1.00  0.00           H  
HETATM15498  O   HOH 23124     -37.133 -20.382  36.064  1.00  0.00           O  
HETATM15499  H1  HOH 23124     -36.592 -20.288  36.848  1.00  0.00           H  
HETATM15500  H2  HOH 23124     -36.998 -21.288  35.787  1.00  0.00           H  
HETATM15501  O   HOH 23125     -30.553 -23.841  33.322  1.00  0.00           O  
HETATM15502  H1  HOH 23125     -31.321 -24.195  32.873  1.00  0.00           H  
HETATM15503  H2  HOH 23125     -30.023 -23.456  32.624  1.00  0.00           H  
HETATM15504  O   HOH 23126     -32.920 -25.277  32.034  1.00  0.00           O  
HETATM15505  H1  HOH 23126     -33.655 -25.712  31.603  1.00  0.00           H  
HETATM15506  H2  HOH 23126     -33.317 -24.801  32.763  1.00  0.00           H  
HETATM15507  O   HOH 23127     -51.000 -19.096  35.111  1.00  0.00           O  
HETATM15508  H1  HOH 23127     -51.278 -19.294  34.217  1.00  0.00           H  
HETATM15509  H2  HOH 23127     -50.564 -18.246  35.045  1.00  0.00           H  
HETATM15510  O   HOH 23128     -29.751 -39.378  31.362  1.00  0.00           O  
HETATM15511  H1  HOH 23128     -28.920 -39.163  31.786  1.00  0.00           H  
HETATM15512  H2  HOH 23128     -30.419 -39.037  31.957  1.00  0.00           H  
HETATM15513  O   HOH 23129     -51.469 -27.633  11.781  1.00  0.00           O  
HETATM15514  H1  HOH 23129     -52.310 -27.175  11.790  1.00  0.00           H  
HETATM15515  H2  HOH 23129     -51.283 -27.773  10.852  1.00  0.00           H  
HETATM15516  O   HOH 23130     -35.599 -22.221  31.225  1.00  0.00           O  
HETATM15517  H1  HOH 23130     -34.776 -21.788  31.451  1.00  0.00           H  
HETATM15518  H2  HOH 23130     -36.238 -21.856  31.836  1.00  0.00           H  
HETATM15519  O   HOH 23131     -30.215 -47.127  34.608  1.00  0.00           O  
HETATM15520  H1  HOH 23131     -31.089 -46.848  34.883  1.00  0.00           H  
HETATM15521  H2  HOH 23131     -30.172 -48.053  34.847  1.00  0.00           H  
HETATM15522  O   HOH 23132     -25.367 -32.668  40.285  1.00  0.00           O  
HETATM15523  H1  HOH 23132     -24.758 -31.939  40.170  1.00  0.00           H  
HETATM15524  H2  HOH 23132     -24.806 -33.439  40.368  1.00  0.00           H  
HETATM15525  O   HOH 23133     -30.580 -28.348  17.349  1.00  0.00           O  
HETATM15526  H1  HOH 23133     -29.718 -28.747  17.468  1.00  0.00           H  
HETATM15527  H2  HOH 23133     -30.549 -27.964  16.473  1.00  0.00           H  
HETATM15528  O   HOH 23134     -33.154 -26.838  28.592  1.00  0.00           O  
HETATM15529  H1  HOH 23134     -33.532 -26.733  29.466  1.00  0.00           H  
HETATM15530  H2  HOH 23134     -32.716 -26.005  28.418  1.00  0.00           H  
HETATM15531  O   HOH 23135     -24.815 -42.328  32.988  1.00  0.00           O  
HETATM15532  H1  HOH 23135     -25.204 -42.623  32.165  1.00  0.00           H  
HETATM15533  H2  HOH 23135     -25.147 -42.941  33.644  1.00  0.00           H  
HETATM15534  O   HOH 23136     -49.134 -28.534  34.564  1.00  0.00           O  
HETATM15535  H1  HOH 23136     -48.740 -27.988  35.244  1.00  0.00           H  
HETATM15536  H2  HOH 23136     -49.940 -28.866  34.960  1.00  0.00           H  
HETATM15537  O   HOH 23137     -29.607 -20.881  40.834  1.00  0.00           O  
HETATM15538  H1  HOH 23137     -29.245 -21.726  40.568  1.00  0.00           H  
HETATM15539  H2  HOH 23137     -28.991 -20.551  41.488  1.00  0.00           H  
HETATM15540  O   HOH 23138     -31.857 -48.191  11.266  1.00  0.00           O  
HETATM15541  H1  HOH 23138     -31.324 -48.468  12.011  1.00  0.00           H  
HETATM15542  H2  HOH 23138     -31.221 -47.977  10.583  1.00  0.00           H  
HETATM15543  O   HOH 23139     -52.109 -46.352  30.886  1.00  0.00           O  
HETATM15544  H1  HOH 23139     -52.137 -45.693  30.192  1.00  0.00           H  
HETATM15545  H2  HOH 23139     -52.781 -46.988  30.641  1.00  0.00           H  
HETATM15546  O   HOH 23140     -38.145 -19.534  29.836  1.00  0.00           O  
HETATM15547  H1  HOH 23140     -39.082 -19.621  29.659  1.00  0.00           H  
HETATM15548  H2  HOH 23140     -38.037 -19.869  30.726  1.00  0.00           H  
HETATM15549  O   HOH 23141     -33.787 -24.586  34.450  1.00  0.00           O  
HETATM15550  H1  HOH 23141     -34.090 -23.687  34.576  1.00  0.00           H  
HETATM15551  H2  HOH 23141     -34.334 -25.108  35.037  1.00  0.00           H  
HETATM15552  O   HOH 23142     -53.304 -42.577  12.151  1.00  0.00           O  
HETATM15553  H1  HOH 23142     -52.975 -42.123  11.375  1.00  0.00           H  
HETATM15554  H2  HOH 23142     -52.560 -42.596  12.752  1.00  0.00           H  
HETATM15555  O   HOH 23143     -49.610 -22.932  37.220  1.00  0.00           O  
HETATM15556  H1  HOH 23143     -50.545 -22.766  37.337  1.00  0.00           H  
HETATM15557  H2  HOH 23143     -49.472 -23.803  37.594  1.00  0.00           H  
HETATM15558  O   HOH 23144     -44.172 -22.561  33.215  1.00  0.00           O  
HETATM15559  H1  HOH 23144     -43.345 -23.032  33.320  1.00  0.00           H  
HETATM15560  H2  HOH 23144     -43.912 -21.649  33.079  1.00  0.00           H  
HETATM15561  O   HOH 23145     -41.059 -19.547  29.350  1.00  0.00           O  
HETATM15562  H1  HOH 23145     -40.752 -20.136  28.661  1.00  0.00           H  
HETATM15563  H2  HOH 23145     -41.828 -19.119  28.974  1.00  0.00           H  
HETATM15564  O   HOH 23146     -34.771 -31.790  44.708  1.00  0.00           O  
HETATM15565  H1  HOH 23146     -34.866 -32.668  45.078  1.00  0.00           H  
HETATM15566  H2  HOH 23146     -35.536 -31.685  44.143  1.00  0.00           H  
HETATM15567  O   HOH 23147     -47.209 -21.520  45.379  1.00  0.00           O  
HETATM15568  H1  HOH 23147     -47.914 -22.077  45.709  1.00  0.00           H  
HETATM15569  H2  HOH 23147     -47.184 -20.781  45.987  1.00  0.00           H  
HETATM15570  O   HOH 23148     -48.294 -41.825  49.947  1.00  0.00           O  
HETATM15571  H1  HOH 23148     -48.759 -42.622  49.694  1.00  0.00           H  
HETATM15572  H2  HOH 23148     -48.270 -41.298  49.148  1.00  0.00           H  
HETATM15573  O   HOH 23149     -53.537 -34.721  49.782  1.00  0.00           O  
HETATM15574  H1  HOH 23149     -54.360 -34.401  49.410  1.00  0.00           H  
HETATM15575  H2  HOH 23149     -53.264 -35.422  49.191  1.00  0.00           H  
HETATM15576  O   HOH 23150     -35.317 -30.181  50.530  1.00  0.00           O  
HETATM15577  H1  HOH 23150     -35.704 -30.622  51.287  1.00  0.00           H  
HETATM15578  H2  HOH 23150     -36.024 -29.638  50.182  1.00  0.00           H  
HETATM15579  O   HOH 23151     -42.947 -37.446  46.950  1.00  0.00           O  
HETATM15580  H1  HOH 23151     -43.531 -36.996  47.560  1.00  0.00           H  
HETATM15581  H2  HOH 23151     -42.494 -38.097  47.486  1.00  0.00           H  
HETATM15582  O   HOH 23152     -32.093 -39.290  47.582  1.00  0.00           O  
HETATM15583  H1  HOH 23152     -32.182 -39.056  46.658  1.00  0.00           H  
HETATM15584  H2  HOH 23152     -31.434 -38.683  47.920  1.00  0.00           H  
HETATM15585  O   HOH 23153     -48.558 -35.108  50.196  1.00  0.00           O  
HETATM15586  H1  HOH 23153     -48.408 -35.077  51.141  1.00  0.00           H  
HETATM15587  H2  HOH 23153     -49.419 -34.708  50.076  1.00  0.00           H  
HETATM15588  O   HOH 23154     -26.136 -43.231  46.795  1.00  0.00           O  
HETATM15589  H1  HOH 23154     -27.076 -43.111  46.659  1.00  0.00           H  
HETATM15590  H2  HOH 23154     -25.957 -44.115  46.476  1.00  0.00           H  
HETATM15591  O   HOH 23155     -35.810 -27.435  41.927  1.00  0.00           O  
HETATM15592  H1  HOH 23155     -36.464 -26.745  41.813  1.00  0.00           H  
HETATM15593  H2  HOH 23155     -35.894 -27.977  41.143  1.00  0.00           H  
HETATM15594  O   HOH 23156     -43.488 -32.810  47.911  1.00  0.00           O  
HETATM15595  H1  HOH 23156     -43.039 -31.969  47.995  1.00  0.00           H  
HETATM15596  H2  HOH 23156     -44.296 -32.701  48.413  1.00  0.00           H  
HETATM15597  O   HOH 23157     -51.784 -28.024  45.092  1.00  0.00           O  
HETATM15598  H1  HOH 23157     -50.991 -27.488  45.093  1.00  0.00           H  
HETATM15599  H2  HOH 23157     -51.500 -28.874  45.428  1.00  0.00           H  
HETATM15600  O   HOH 23158     -40.643 -34.116  41.781  1.00  0.00           O  
HETATM15601  H1  HOH 23158     -41.272 -34.817  41.952  1.00  0.00           H  
HETATM15602  H2  HOH 23158     -41.095 -33.531  41.173  1.00  0.00           H  
HETATM15603  O   HOH 23159     -42.413 -25.676  49.789  1.00  0.00           O  
HETATM15604  H1  HOH 23159     -42.483 -24.912  49.218  1.00  0.00           H  
HETATM15605  H2  HOH 23159     -42.097 -26.376  49.217  1.00  0.00           H  
HETATM15606  O   HOH 23160     -39.642 -22.745  43.137  1.00  0.00           O  
HETATM15607  H1  HOH 23160     -39.018 -22.751  42.411  1.00  0.00           H  
HETATM15608  H2  HOH 23160     -39.201 -23.230  43.835  1.00  0.00           H  
HETATM15609  O   HOH 23161     -52.584 -40.926  46.384  1.00  0.00           O  
HETATM15610  H1  HOH 23161     -52.260 -41.714  45.949  1.00  0.00           H  
HETATM15611  H2  HOH 23161     -51.798 -40.500  46.727  1.00  0.00           H  
HETATM15612  O   HOH 23162     -39.018 -48.114  50.118  1.00  0.00           O  
HETATM15613  H1  HOH 23162     -39.408 -47.366  49.666  1.00  0.00           H  
HETATM15614  H2  HOH 23162     -39.083 -48.834  49.491  1.00  0.00           H  
HETATM15615  O   HOH 23163     -25.638 -33.223  48.889  1.00  0.00           O  
HETATM15616  H1  HOH 23163     -25.724 -32.645  48.131  1.00  0.00           H  
HETATM15617  H2  HOH 23163     -25.985 -32.713  49.621  1.00  0.00           H  
HETATM15618  O   HOH 23164     -45.819 -42.410  44.748  1.00  0.00           O  
HETATM15619  H1  HOH 23164     -45.155 -41.888  44.298  1.00  0.00           H  
HETATM15620  H2  HOH 23164     -46.185 -41.817  45.405  1.00  0.00           H  
HETATM15621  O   HOH 23165     -46.379 -35.024  48.338  1.00  0.00           O  
HETATM15622  H1  HOH 23165     -47.014 -35.285  49.005  1.00  0.00           H  
HETATM15623  H2  HOH 23165     -45.808 -35.786  48.239  1.00  0.00           H  
HETATM15624  O   HOH 23166     -38.322 -34.801  50.257  1.00  0.00           O  
HETATM15625  H1  HOH 23166     -39.008 -34.228  49.915  1.00  0.00           H  
HETATM15626  H2  HOH 23166     -38.771 -35.623  50.454  1.00  0.00           H  
HETATM15627  O   HOH 23167     -31.718 -45.189  43.910  1.00  0.00           O  
HETATM15628  H1  HOH 23167     -32.491 -45.219  43.346  1.00  0.00           H  
HETATM15629  H2  HOH 23167     -31.375 -44.302  43.799  1.00  0.00           H  
HETATM15630  O   HOH 23168     -42.981 -22.497  42.804  1.00  0.00           O  
HETATM15631  H1  HOH 23168     -42.922 -21.547  42.906  1.00  0.00           H  
HETATM15632  H2  HOH 23168     -42.534 -22.849  43.573  1.00  0.00           H  
HETATM15633  O   HOH 23169     -39.640 -29.268  49.053  1.00  0.00           O  
HETATM15634  H1  HOH 23169     -40.152 -29.833  49.631  1.00  0.00           H  
HETATM15635  H2  HOH 23169     -40.266 -28.614  48.741  1.00  0.00           H  
HETATM15636  O   HOH 23170     -49.256 -34.714  47.300  1.00  0.00           O  
HETATM15637  H1  HOH 23170     -48.930 -35.513  47.715  1.00  0.00           H  
HETATM15638  H2  HOH 23170     -49.777 -34.286  47.979  1.00  0.00           H  
HETATM15639  O   HOH 23171     -51.173 -25.073  46.239  1.00  0.00           O  
HETATM15640  H1  HOH 23171     -51.613 -25.663  46.851  1.00  0.00           H  
HETATM15641  H2  HOH 23171     -50.382 -25.544  45.977  1.00  0.00           H  
HETATM15642  O   HOH 23172     -46.796 -19.982  42.926  1.00  0.00           O  
HETATM15643  H1  HOH 23172     -47.492 -20.507  42.531  1.00  0.00           H  
HETATM15644  H2  HOH 23172     -46.886 -20.134  43.867  1.00  0.00           H  
HETATM15645  O   HOH 23173     -38.483 -30.187  45.795  1.00  0.00           O  
HETATM15646  H1  HOH 23173     -38.306 -30.191  44.855  1.00  0.00           H  
HETATM15647  H2  HOH 23173     -37.925 -30.881  46.147  1.00  0.00           H  
HETATM15648  O   HOH 23174     -48.166 -47.914  45.709  1.00  0.00           O  
HETATM15649  H1  HOH 23174     -47.317 -48.323  45.540  1.00  0.00           H  
HETATM15650  H2  HOH 23174     -48.012 -46.979  45.577  1.00  0.00           H  
HETATM15651  O   HOH 23175     -44.761 -40.073  47.810  1.00  0.00           O  
HETATM15652  H1  HOH 23175     -44.272 -40.339  48.589  1.00  0.00           H  
HETATM15653  H2  HOH 23175     -44.154 -39.512  47.327  1.00  0.00           H  
HETATM15654  O   HOH 23176     -45.510 -25.709  46.973  1.00  0.00           O  
HETATM15655  H1  HOH 23176     -45.009 -26.091  47.694  1.00  0.00           H  
HETATM15656  H2  HOH 23176     -44.868 -25.584  46.274  1.00  0.00           H  
HETATM15657  O   HOH 23177     -41.982 -45.767  47.895  1.00  0.00           O  
HETATM15658  H1  HOH 23177     -41.590 -45.287  48.625  1.00  0.00           H  
HETATM15659  H2  HOH 23177     -41.347 -46.454  47.690  1.00  0.00           H  
HETATM15660  O   HOH 23178     -49.683 -44.479  49.857  1.00  0.00           O  
HETATM15661  H1  HOH 23178     -50.354 -45.117  50.097  1.00  0.00           H  
HETATM15662  H2  HOH 23178     -49.421 -44.727  48.971  1.00  0.00           H  
HETATM15663  O   HOH 23179     -41.557 -46.052  43.892  1.00  0.00           O  
HETATM15664  H1  HOH 23179     -41.925 -45.682  43.090  1.00  0.00           H  
HETATM15665  H2  HOH 23179     -40.898 -45.415  44.170  1.00  0.00           H  
HETATM15666  O   HOH 23180     -40.568 -39.101  44.414  1.00  0.00           O  
HETATM15667  H1  HOH 23180     -40.091 -39.848  44.774  1.00  0.00           H  
HETATM15668  H2  HOH 23180     -39.952 -38.370  44.477  1.00  0.00           H  
HETATM15669  O   HOH 23181     -43.492 -37.509  41.721  1.00  0.00           O  
HETATM15670  H1  HOH 23181     -43.210 -36.829  41.109  1.00  0.00           H  
HETATM15671  H2  HOH 23181     -43.579 -37.055  42.560  1.00  0.00           H  
HETATM15672  O   HOH 23182     -47.975 -20.008  48.638  1.00  0.00           O  
HETATM15673  H1  HOH 23182     -48.550 -19.472  49.183  1.00  0.00           H  
HETATM15674  H2  HOH 23182     -47.234 -19.437  48.435  1.00  0.00           H  
HETATM15675  O   HOH 23183     -32.014 -36.813  49.940  1.00  0.00           O  
HETATM15676  H1  HOH 23183     -31.970 -35.862  49.848  1.00  0.00           H  
HETATM15677  H2  HOH 23183     -31.355 -37.145  49.330  1.00  0.00           H  
HETATM15678  O   HOH 23184     -44.030 -40.250  44.192  1.00  0.00           O  
HETATM15679  H1  HOH 23184     -43.373 -40.189  43.499  1.00  0.00           H  
HETATM15680  H2  HOH 23184     -43.579 -39.941  44.978  1.00  0.00           H  
HETATM15681  O   HOH 23185     -44.200 -47.173  50.412  1.00  0.00           O  
HETATM15682  H1  HOH 23185     -43.287 -47.010  50.175  1.00  0.00           H  
HETATM15683  H2  HOH 23185     -44.157 -47.539  51.295  1.00  0.00           H  
HETATM15684  O   HOH 23186     -41.657 -39.402  48.290  1.00  0.00           O  
HETATM15685  H1  HOH 23186     -41.249 -39.838  47.541  1.00  0.00           H  
HETATM15686  H2  HOH 23186     -41.555 -40.021  49.013  1.00  0.00           H  
HETATM15687  O   HOH 23187     -40.732 -32.621  49.750  1.00  0.00           O  
HETATM15688  H1  HOH 23187     -40.794 -32.853  48.824  1.00  0.00           H  
HETATM15689  H2  HOH 23187     -41.393 -31.940  49.872  1.00  0.00           H  
HETATM15690  O   HOH 23188     -45.671 -44.656  49.858  1.00  0.00           O  
HETATM15691  H1  HOH 23188     -45.310 -44.340  49.030  1.00  0.00           H  
HETATM15692  H2  HOH 23188     -45.192 -45.466  50.035  1.00  0.00           H  
HETATM15693  O   HOH 23189     -50.001 -40.754  47.804  1.00  0.00           O  
HETATM15694  H1  HOH 23189     -50.573 -40.463  48.514  1.00  0.00           H  
HETATM15695  H2  HOH 23189     -49.850 -39.968  47.279  1.00  0.00           H  
HETATM15696  O   HOH 23190     -46.527 -33.205  41.807  1.00  0.00           O  
HETATM15697  H1  HOH 23190     -46.035 -33.888  42.262  1.00  0.00           H  
HETATM15698  H2  HOH 23190     -46.023 -32.405  41.957  1.00  0.00           H  
HETATM15699  O   HOH 23191     -44.401 -45.910  46.887  1.00  0.00           O  
HETATM15700  H1  HOH 23191     -43.552 -46.059  47.305  1.00  0.00           H  
HETATM15701  H2  HOH 23191     -44.373 -46.439  46.090  1.00  0.00           H  
HETATM15702  O   HOH 23192     -34.397 -31.773  48.039  1.00  0.00           O  
HETATM15703  H1  HOH 23192     -34.547 -30.998  47.499  1.00  0.00           H  
HETATM15704  H2  HOH 23192     -35.043 -31.705  48.742  1.00  0.00           H  
HETATM15705  O   HOH 23193     -44.678 -32.863  45.120  1.00  0.00           O  
HETATM15706  H1  HOH 23193     -44.407 -32.995  46.029  1.00  0.00           H  
HETATM15707  H2  HOH 23193     -44.267 -32.037  44.865  1.00  0.00           H  
HETATM15708  O   HOH 23194     -41.843 -25.355  45.278  1.00  0.00           O  
HETATM15709  H1  HOH 23194     -42.602 -25.871  45.007  1.00  0.00           H  
HETATM15710  H2  HOH 23194     -41.098 -25.788  44.862  1.00  0.00           H  
HETATM15711  O   HOH 23195     -50.317 -20.527  47.356  1.00  0.00           O  
HETATM15712  H1  HOH 23195     -50.640 -19.672  47.071  1.00  0.00           H  
HETATM15713  H2  HOH 23195     -49.433 -20.355  47.678  1.00  0.00           H  
HETATM15714  O   HOH 23196     -35.182 -40.447  47.215  1.00  0.00           O  
HETATM15715  H1  HOH 23196     -34.264 -40.416  47.486  1.00  0.00           H  
HETATM15716  H2  HOH 23196     -35.328 -41.359  46.966  1.00  0.00           H  
HETATM15717  O   HOH 23197     -48.370 -32.716  45.558  1.00  0.00           O  
HETATM15718  H1  HOH 23197     -47.578 -33.152  45.244  1.00  0.00           H  
HETATM15719  H2  HOH 23197     -48.555 -33.133  46.400  1.00  0.00           H  
HETATM15720  O   HOH 23198     -38.538 -37.143  44.969  1.00  0.00           O  
HETATM15721  H1  HOH 23198     -37.718 -37.620  45.092  1.00  0.00           H  
HETATM15722  H2  HOH 23198     -38.709 -36.735  45.819  1.00  0.00           H  
HETATM15723  O   HOH 23199     -45.285 -28.378  42.845  1.00  0.00           O  
HETATM15724  H1  HOH 23199     -45.890 -29.016  43.223  1.00  0.00           H  
HETATM15725  H2  HOH 23199     -45.401 -27.592  43.379  1.00  0.00           H  
HETATM15726  O   HOH 23200     -40.729 -48.230  46.371  1.00  0.00           O  
HETATM15727  H1  HOH 23200     -39.912 -48.251  46.868  1.00  0.00           H  
HETATM15728  H2  HOH 23200     -40.455 -48.284  45.455  1.00  0.00           H  
HETATM15729  O   HOH 23201     -42.312 -39.923  42.064  1.00  0.00           O  
HETATM15730  H1  HOH 23201     -42.700 -39.092  41.792  1.00  0.00           H  
HETATM15731  H2  HOH 23201     -41.368 -39.768  42.038  1.00  0.00           H  
HETATM15732  O   HOH 23202     -39.441 -43.764  47.982  1.00  0.00           O  
HETATM15733  H1  HOH 23202     -38.885 -44.540  47.913  1.00  0.00           H  
HETATM15734  H2  HOH 23202     -38.905 -43.125  48.452  1.00  0.00           H  
HETATM15735  O   HOH 23203     -34.369 -37.841  50.065  1.00  0.00           O  
HETATM15736  H1  HOH 23203     -33.466 -37.532  49.987  1.00  0.00           H  
HETATM15737  H2  HOH 23203     -34.884 -37.205  49.568  1.00  0.00           H  
HETATM15738  O   HOH 23204     -40.497 -36.754  49.557  1.00  0.00           O  
HETATM15739  H1  HOH 23204     -41.215 -36.347  50.043  1.00  0.00           H  
HETATM15740  H2  HOH 23204     -40.782 -37.657  49.420  1.00  0.00           H  
HETATM15741  O   HOH 23205     -50.975 -33.507  49.241  1.00  0.00           O  
HETATM15742  H1  HOH 23205     -51.573 -33.380  48.505  1.00  0.00           H  
HETATM15743  H2  HOH 23205     -51.447 -34.087  49.837  1.00  0.00           H  
HETATM15744  O   HOH 23206     -41.220 -30.603  45.957  1.00  0.00           O  
HETATM15745  H1  HOH 23206     -41.347 -30.316  46.861  1.00  0.00           H  
HETATM15746  H2  HOH 23206     -40.287 -30.467  45.791  1.00  0.00           H  
HETATM15747  O   HOH 23207     -48.884 -32.197  42.490  1.00  0.00           O  
HETATM15748  H1  HOH 23207     -47.975 -32.393  42.719  1.00  0.00           H  
HETATM15749  H2  HOH 23207     -49.078 -32.783  41.759  1.00  0.00           H  
HETATM15750  O   HOH 23208     -36.209 -44.016  41.580  1.00  0.00           O  
HETATM15751  H1  HOH 23208     -37.121 -43.748  41.696  1.00  0.00           H  
HETATM15752  H2  HOH 23208     -35.975 -44.435  42.409  1.00  0.00           H  
HETATM15753  O   HOH 23209     -48.091 -37.038  44.372  1.00  0.00           O  
HETATM15754  H1  HOH 23209     -48.911 -36.545  44.335  1.00  0.00           H  
HETATM15755  H2  HOH 23209     -47.453 -36.416  44.721  1.00  0.00           H  
HETATM15756  O   HOH 23210     -42.293 -36.853  44.386  1.00  0.00           O  
HETATM15757  H1  HOH 23210     -42.577 -36.831  45.299  1.00  0.00           H  
HETATM15758  H2  HOH 23210     -41.889 -37.714  44.280  1.00  0.00           H  
HETATM15759  O   HOH 23211     -47.791 -44.916  47.524  1.00  0.00           O  
HETATM15760  H1  HOH 23211     -47.349 -44.633  48.324  1.00  0.00           H  
HETATM15761  H2  HOH 23211     -47.396 -44.386  46.831  1.00  0.00           H  
HETATM15762  O   HOH 23212     -33.180 -31.977  42.732  1.00  0.00           O  
HETATM15763  H1  HOH 23212     -32.823 -31.103  42.573  1.00  0.00           H  
HETATM15764  H2  HOH 23212     -33.768 -31.864  43.478  1.00  0.00           H  
HETATM15765  O   HOH 23213     -39.274 -22.225  50.113  1.00  0.00           O  
HETATM15766  H1  HOH 23213     -39.337 -21.969  51.034  1.00  0.00           H  
HETATM15767  H2  HOH 23213     -39.326 -23.181  50.126  1.00  0.00           H  
HETATM15768  O   HOH 23214     -36.199 -38.598  45.586  1.00  0.00           O  
HETATM15769  H1  HOH 23214     -35.609 -37.854  45.711  1.00  0.00           H  
HETATM15770  H2  HOH 23214     -35.947 -39.221  46.267  1.00  0.00           H  
HETATM15771  O   HOH 23215     -46.171 -34.993  45.533  1.00  0.00           O  
HETATM15772  H1  HOH 23215     -45.489 -34.379  45.262  1.00  0.00           H  
HETATM15773  H2  HOH 23215     -46.247 -34.866  46.479  1.00  0.00           H  
HETATM15774  O   HOH 23216     -45.667 -19.244  45.966  1.00  0.00           O  
HETATM15775  H1  HOH 23216     -44.913 -18.978  45.439  1.00  0.00           H  
HETATM15776  H2  HOH 23216     -45.511 -18.848  46.823  1.00  0.00           H  
HETATM15777  O   HOH 23217     -36.316 -42.997  47.566  1.00  0.00           O  
HETATM15778  H1  HOH 23217     -35.399 -43.182  47.364  1.00  0.00           H  
HETATM15779  H2  HOH 23217     -36.805 -43.387  46.842  1.00  0.00           H  
HETATM15780  O   HOH 23218     -44.523 -36.952  49.122  1.00  0.00           O  
HETATM15781  H1  HOH 23218     -43.769 -36.516  49.519  1.00  0.00           H  
HETATM15782  H2  HOH 23218     -44.895 -37.480  49.828  1.00  0.00           H  
HETATM15783  O   HOH 23219     -46.349 -39.089  43.148  1.00  0.00           O  
HETATM15784  H1  HOH 23219     -45.474 -39.399  43.380  1.00  0.00           H  
HETATM15785  H2  HOH 23219     -46.803 -39.000  43.986  1.00  0.00           H  
HETATM15786  O   HOH 23220     -27.040 -35.304  47.822  1.00  0.00           O  
HETATM15787  H1  HOH 23220     -27.960 -35.070  47.700  1.00  0.00           H  
HETATM15788  H2  HOH 23220     -26.642 -34.520  48.200  1.00  0.00           H  
HETATM15789  O   HOH 23221     -48.797 -42.943  45.786  1.00  0.00           O  
HETATM15790  H1  HOH 23221     -48.235 -42.201  45.563  1.00  0.00           H  
HETATM15791  H2  HOH 23221     -49.046 -42.790  46.698  1.00  0.00           H  
HETATM15792  O   HOH 23222     -30.586 -37.518  44.587  1.00  0.00           O  
HETATM15793  H1  HOH 23222     -31.478 -37.172  44.569  1.00  0.00           H  
HETATM15794  H2  HOH 23222     -30.061 -36.850  44.146  1.00  0.00           H  
HETATM15795  O   HOH 23223     -37.114 -44.503  44.940  1.00  0.00           O  
HETATM15796  H1  HOH 23223     -36.850 -45.366  45.259  1.00  0.00           H  
HETATM15797  H2  HOH 23223     -37.840 -44.681  44.341  1.00  0.00           H  
HETATM15798  O   HOH 23224     -25.342 -41.522  43.534  1.00  0.00           O  
HETATM15799  H1  HOH 23224     -25.303 -41.816  44.444  1.00  0.00           H  
HETATM15800  H2  HOH 23224     -24.633 -41.997  43.099  1.00  0.00           H  
HETATM15801  O   HOH 23225     -48.499 -25.174  41.328  1.00  0.00           O  
HETATM15802  H1  HOH 23225     -48.078 -24.925  42.151  1.00  0.00           H  
HETATM15803  H2  HOH 23225     -47.789 -25.529  40.794  1.00  0.00           H  
HETATM15804  O   HOH 23226     -51.145 -30.526  42.679  1.00  0.00           O  
HETATM15805  H1  HOH 23226     -51.016 -29.578  42.708  1.00  0.00           H  
HETATM15806  H2  HOH 23226     -50.300 -30.875  42.398  1.00  0.00           H  
HETATM15807  O   HOH 23227     -50.618 -36.012  44.521  1.00  0.00           O  
HETATM15808  H1  HOH 23227     -51.451 -36.380  44.818  1.00  0.00           H  
HETATM15809  H2  HOH 23227     -50.711 -35.069  44.657  1.00  0.00           H  
HETATM15810  O   HOH 23228     -44.053 -47.031  44.658  1.00  0.00           O  
HETATM15811  H1  HOH 23228     -44.603 -46.960  43.877  1.00  0.00           H  
HETATM15812  H2  HOH 23228     -43.199 -46.700  44.380  1.00  0.00           H  
HETATM15813  O   HOH 23229     -46.371 -32.250  48.310  1.00  0.00           O  
HETATM15814  H1  HOH 23229     -46.558 -33.180  48.435  1.00  0.00           H  
HETATM15815  H2  HOH 23229     -46.340 -31.889  49.196  1.00  0.00           H  
HETATM15816  O   HOH 23230     -41.139 -34.392  44.487  1.00  0.00           O  
HETATM15817  H1  HOH 23230     -40.743 -34.117  43.661  1.00  0.00           H  
HETATM15818  H2  HOH 23230     -41.571 -35.221  44.282  1.00  0.00           H  
HETATM15819  O   HOH 23231     -46.962 -40.788  46.632  1.00  0.00           O  
HETATM15820  H1  HOH 23231     -47.531 -40.036  46.797  1.00  0.00           H  
HETATM15821  H2  HOH 23231     -46.204 -40.645  47.198  1.00  0.00           H  
HETATM15822  O   HOH 23232     -33.108 -39.154  43.260  1.00  0.00           O  
HETATM15823  H1  HOH 23232     -32.640 -39.777  43.815  1.00  0.00           H  
HETATM15824  H2  HOH 23232     -32.628 -39.163  42.431  1.00  0.00           H  
HETATM15825  O   HOH 23233     -49.278 -29.941  47.737  1.00  0.00           O  
HETATM15826  H1  HOH 23233     -48.881 -29.096  47.950  1.00  0.00           H  
HETATM15827  H2  HOH 23233     -48.764 -30.268  46.999  1.00  0.00           H  
HETATM15828  O   HOH 23234     -53.295 -19.661  42.463  1.00  0.00           O  
HETATM15829  H1  HOH 23234     -52.995 -19.149  41.712  1.00  0.00           H  
HETATM15830  H2  HOH 23234     -53.135 -20.571  42.213  1.00  0.00           H  
HETATM15831  O   HOH 23235     -38.021 -31.959  48.159  1.00  0.00           O  
HETATM15832  H1  HOH 23235     -38.726 -32.253  47.581  1.00  0.00           H  
HETATM15833  H2  HOH 23235     -38.463 -31.717  48.973  1.00  0.00           H  
HETATM15834  O   HOH 23236     -44.457 -31.530  41.890  1.00  0.00           O  
HETATM15835  H1  HOH 23236     -43.692 -31.905  41.454  1.00  0.00           H  
HETATM15836  H2  HOH 23236     -44.095 -31.033  42.624  1.00  0.00           H  
HETATM15837  O   HOH 23237     -39.786 -27.859  42.297  1.00  0.00           O  
HETATM15838  H1  HOH 23237     -40.656 -27.574  42.018  1.00  0.00           H  
HETATM15839  H2  HOH 23237     -39.324 -28.053  41.482  1.00  0.00           H  
HETATM15840  O   HOH 23238     -27.243 -36.886  43.107  1.00  0.00           O  
HETATM15841  H1  HOH 23238     -27.252 -36.311  43.873  1.00  0.00           H  
HETATM15842  H2  HOH 23238     -26.539 -37.510  43.282  1.00  0.00           H  
HETATM15843  O   HOH 23239     -38.339 -45.483  42.739  1.00  0.00           O  
HETATM15844  H1  HOH 23239     -37.780 -46.259  42.701  1.00  0.00           H  
HETATM15845  H2  HOH 23239     -38.684 -45.392  41.851  1.00  0.00           H  
HETATM15846  O   HOH 23240     -37.274 -18.850  46.924  1.00  0.00           O  
HETATM15847  H1  HOH 23240     -37.423 -19.585  47.520  1.00  0.00           H  
HETATM15848  H2  HOH 23240     -37.557 -19.174  46.069  1.00  0.00           H  
HETATM15849  O   HOH 23241     -44.343 -21.565  46.647  1.00  0.00           O  
HETATM15850  H1  HOH 23241     -45.240 -21.347  46.393  1.00  0.00           H  
HETATM15851  H2  HOH 23241     -43.805 -21.251  45.920  1.00  0.00           H  
HETATM15852  O   HOH 23242     -43.086 -23.087  48.571  1.00  0.00           O  
HETATM15853  H1  HOH 23242     -43.279 -22.605  49.374  1.00  0.00           H  
HETATM15854  H2  HOH 23242     -43.413 -22.524  47.869  1.00  0.00           H  
HETATM15855  O   HOH 23243     -40.206 -33.262  47.037  1.00  0.00           O  
HETATM15856  H1  HOH 23243     -40.055 -34.200  46.923  1.00  0.00           H  
HETATM15857  H2  HOH 23243     -40.790 -33.024  46.317  1.00  0.00           H  
HETATM15858  O   HOH 23244     -44.451 -20.724  49.862  1.00  0.00           O  
HETATM15859  H1  HOH 23244     -44.751 -20.732  48.954  1.00  0.00           H  
HETATM15860  H2  HOH 23244     -45.026 -20.096  50.299  1.00  0.00           H  
HETATM15861  O   HOH 23245     -40.313 -42.055  43.716  1.00  0.00           O  
HETATM15862  H1  HOH 23245     -41.105 -41.592  43.440  1.00  0.00           H  
HETATM15863  H2  HOH 23245     -40.622 -42.700  44.352  1.00  0.00           H  
HETATM15864  O   HOH 23246     -43.667 -28.927  47.356  1.00  0.00           O  
HETATM15865  H1  HOH 23246     -44.317 -29.280  46.749  1.00  0.00           H  
HETATM15866  H2  HOH 23246     -44.178 -28.416  47.984  1.00  0.00           H  
HETATM15867  O   HOH 23247     -41.082 -43.668  45.910  1.00  0.00           O  
HETATM15868  H1  HOH 23247     -40.490 -43.677  46.662  1.00  0.00           H  
HETATM15869  H2  HOH 23247     -41.775 -44.286  46.143  1.00  0.00           H  
HETATM15870  O   HOH 23248     -54.135 -27.316  45.945  1.00  0.00           O  
HETATM15871  H1  HOH 23248     -53.242 -27.639  45.829  1.00  0.00           H  
HETATM15872  H2  HOH 23248     -54.683 -27.957  45.491  1.00  0.00           H  
HETATM15873  O   HOH 23249     -38.412 -22.912  45.992  1.00  0.00           O  
HETATM15874  H1  HOH 23249     -38.532 -23.694  45.452  1.00  0.00           H  
HETATM15875  H2  HOH 23249     -39.253 -22.795  46.435  1.00  0.00           H  
HETATM15876  O   HOH 23250     -48.375 -27.397  48.011  1.00  0.00           O  
HETATM15877  H1  HOH 23250     -47.719 -27.014  48.593  1.00  0.00           H  
HETATM15878  H2  HOH 23250     -49.191 -27.359  48.510  1.00  0.00           H  
HETATM15879  O   HOH 23251     -36.688 -21.122  48.986  1.00  0.00           O  
HETATM15880  H1  HOH 23251     -37.534 -21.505  49.216  1.00  0.00           H  
HETATM15881  H2  HOH 23251     -36.301 -21.745  48.371  1.00  0.00           H  
HETATM15882  O   HOH 23252     -51.863 -30.007  46.770  1.00  0.00           O  
HETATM15883  H1  HOH 23252     -52.510 -30.168  47.458  1.00  0.00           H  
HETATM15884  H2  HOH 23252     -51.018 -30.142  47.199  1.00  0.00           H  
HETATM15885  O   HOH 23253     -39.867 -20.012  48.618  1.00  0.00           O  
HETATM15886  H1  HOH 23253     -39.417 -20.647  49.174  1.00  0.00           H  
HETATM15887  H2  HOH 23253     -40.206 -20.530  47.888  1.00  0.00           H  
HETATM15888  O   HOH 23254     -47.677 -29.890  43.626  1.00  0.00           O  
HETATM15889  H1  HOH 23254     -48.269 -29.275  43.193  1.00  0.00           H  
HETATM15890  H2  HOH 23254     -48.176 -30.705  43.681  1.00  0.00           H  
HETATM15891  O   HOH 23255     -46.908 -25.705  44.638  1.00  0.00           O  
HETATM15892  H1  HOH 23255     -46.600 -24.942  44.150  1.00  0.00           H  
HETATM15893  H2  HOH 23255     -46.527 -25.602  45.510  1.00  0.00           H  
HETATM15894  O   HOH 23256     -45.006 -43.356  46.994  1.00  0.00           O  
HETATM15895  H1  HOH 23256     -45.322 -43.123  46.121  1.00  0.00           H  
HETATM15896  H2  HOH 23256     -44.754 -44.276  46.921  1.00  0.00           H  
HETATM15897  O   HOH 23257     -50.926 -33.310  44.456  1.00  0.00           O  
HETATM15898  H1  HOH 23257     -50.537 -32.652  43.880  1.00  0.00           H  
HETATM15899  H2  HOH 23257     -50.373 -33.302  45.237  1.00  0.00           H  
HETATM15900  O   HOH 23258     -49.994 -31.013  50.175  1.00  0.00           O  
HETATM15901  H1  HOH 23258     -49.942 -30.632  49.299  1.00  0.00           H  
HETATM15902  H2  HOH 23258     -50.581 -31.762  50.077  1.00  0.00           H  
HETATM15903  O   HOH 23259     -42.902 -19.370  42.000  1.00  0.00           O  
HETATM15904  H1  HOH 23259     -43.029 -19.693  41.108  1.00  0.00           H  
HETATM15905  H2  HOH 23259     -43.447 -18.584  42.050  1.00  0.00           H  
HETATM15906  O   HOH 23260     -47.468 -23.927  48.270  1.00  0.00           O  
HETATM15907  H1  HOH 23260     -46.859 -24.410  47.712  1.00  0.00           H  
HETATM15908  H2  HOH 23260     -48.121 -23.575  47.665  1.00  0.00           H  
HETATM15909  O   HOH 23261     -53.392 -31.016  44.316  1.00  0.00           O  
HETATM15910  H1  HOH 23261     -52.798 -30.961  45.065  1.00  0.00           H  
HETATM15911  H2  HOH 23261     -52.867 -30.725  43.571  1.00  0.00           H  
HETATM15912  O   HOH 23262     -43.267 -26.522  43.191  1.00  0.00           O  
HETATM15913  H1  HOH 23262     -43.302 -27.406  42.825  1.00  0.00           H  
HETATM15914  H2  HOH 23262     -43.739 -25.981  42.558  1.00  0.00           H  
HETATM15915  O   HOH 23263     -53.558 -34.051  43.679  1.00  0.00           O  
HETATM15916  H1  HOH 23263     -54.187 -33.340  43.798  1.00  0.00           H  
HETATM15917  H2  HOH 23263     -52.707 -33.651  43.856  1.00  0.00           H  
HETATM15918  O   HOH 23264     -38.320 -24.911  49.185  1.00  0.00           O  
HETATM15919  H1  HOH 23264     -38.259 -25.021  48.236  1.00  0.00           H  
HETATM15920  H2  HOH 23264     -37.416 -24.784  49.471  1.00  0.00           H  
HETATM15921  O   HOH 23265     -34.087 -45.762  42.664  1.00  0.00           O  
HETATM15922  H1  HOH 23265     -33.740 -46.446  42.091  1.00  0.00           H  
HETATM15923  H2  HOH 23265     -34.948 -46.086  42.929  1.00  0.00           H  
HETATM15924  O   HOH 23266     -51.067 -26.848  49.426  1.00  0.00           O  
HETATM15925  H1  HOH 23266     -50.754 -26.091  49.922  1.00  0.00           H  
HETATM15926  H2  HOH 23266     -52.021 -26.771  49.447  1.00  0.00           H  
HETATM15927  O   HOH 23267     -47.111 -27.344  50.523  1.00  0.00           O  
HETATM15928  H1  HOH 23267     -46.910 -26.582  51.067  1.00  0.00           H  
HETATM15929  H2  HOH 23267     -47.624 -27.917  51.093  1.00  0.00           H  
HETATM15930  O   HOH 23268     -43.307 -30.322  44.010  1.00  0.00           O  
HETATM15931  H1  HOH 23268     -43.501 -29.390  44.115  1.00  0.00           H  
HETATM15932  H2  HOH 23268     -42.611 -30.495  44.645  1.00  0.00           H  
HETATM15933  O   HOH 23269     -40.529 -48.351  43.093  1.00  0.00           O  
HETATM15934  H1  HOH 23269     -41.310 -48.574  42.587  1.00  0.00           H  
HETATM15935  H2  HOH 23269     -40.524 -47.394  43.119  1.00  0.00           H  
HETATM15936  O   HOH 23270     -50.999 -48.211  45.820  1.00  0.00           O  
HETATM15937  H1  HOH 23270     -50.044 -48.144  45.814  1.00  0.00           H  
HETATM15938  H2  HOH 23270     -51.295 -47.386  46.204  1.00  0.00           H  
HETATM15939  O   HOH 23271     -44.752 -27.339  49.220  1.00  0.00           O  
HETATM15940  H1  HOH 23271     -45.356 -27.312  49.962  1.00  0.00           H  
HETATM15941  H2  HOH 23271     -43.962 -26.901  49.538  1.00  0.00           H  
HETATM15942  O   HOH 23272     -28.709 -23.623  49.829  1.00  0.00           O  
HETATM15943  H1  HOH 23272     -29.596 -23.375  49.570  1.00  0.00           H  
HETATM15944  H2  HOH 23272     -28.272 -23.844  49.006  1.00  0.00           H  
HETATM15945  O   HOH 23273     -24.330 -21.898  50.195  1.00  0.00           O  
HETATM15946  H1  HOH 23273     -24.936 -22.596  49.942  1.00  0.00           H  
HETATM15947  H2  HOH 23273     -23.741 -22.310  50.827  1.00  0.00           H  
HETATM15948  O   HOH 23274     -40.899 -22.773  46.810  1.00  0.00           O  
HETATM15949  H1  HOH 23274     -41.095 -22.939  47.732  1.00  0.00           H  
HETATM15950  H2  HOH 23274     -41.660 -23.110  46.338  1.00  0.00           H  
HETATM15951  O   HOH 23275     -37.507 -36.511  42.443  1.00  0.00           O  
HETATM15952  H1  HOH 23275     -38.029 -35.756  42.170  1.00  0.00           H  
HETATM15953  H2  HOH 23275     -37.941 -36.829  43.235  1.00  0.00           H  
HETATM15954  O   HOH 23276     -39.672 -35.942  47.118  1.00  0.00           O  
HETATM15955  H1  HOH 23276     -39.800 -36.120  48.050  1.00  0.00           H  
HETATM15956  H2  HOH 23276     -40.555 -35.953  46.748  1.00  0.00           H  
HETATM15957  O   HOH 23277     -35.147 -34.096  46.852  1.00  0.00           O  
HETATM15958  H1  HOH 23277     -34.994 -33.253  47.278  1.00  0.00           H  
HETATM15959  H2  HOH 23277     -35.351 -34.694  47.571  1.00  0.00           H  
HETATM15960  O   HOH 23278     -42.060 -30.445  48.983  1.00  0.00           O  
HETATM15961  H1  HOH 23278     -42.428 -30.217  49.837  1.00  0.00           H  
HETATM15962  H2  HOH 23278     -42.608 -29.976  48.353  1.00  0.00           H  
HETATM15963  O   HOH 23279     -28.953 -33.928  42.599  1.00  0.00           O  
HETATM15964  H1  HOH 23279     -28.855 -34.708  42.052  1.00  0.00           H  
HETATM15965  H2  HOH 23279     -29.736 -33.493  42.258  1.00  0.00           H  
HETATM15966  O   HOH 23280     -35.305 -21.184  44.595  1.00  0.00           O  
HETATM15967  H1  HOH 23280     -34.446 -21.466  44.908  1.00  0.00           H  
HETATM15968  H2  HOH 23280     -35.920 -21.517  45.248  1.00  0.00           H  
HETATM15969  O   HOH 23281     -45.815 -44.616  43.106  1.00  0.00           O  
HETATM15970  H1  HOH 23281     -45.724 -43.973  43.809  1.00  0.00           H  
HETATM15971  H2  HOH 23281     -46.636 -45.070  43.300  1.00  0.00           H  
HETATM15972  O   HOH 23282     -42.971 -20.031  44.715  1.00  0.00           O  
HETATM15973  H1  HOH 23282     -42.961 -19.200  45.191  1.00  0.00           H  
HETATM15974  H2  HOH 23282     -42.568 -19.828  43.870  1.00  0.00           H  
HETATM15975  O   HOH 23283     -52.492 -20.344  48.828  1.00  0.00           O  
HETATM15976  H1  HOH 23283     -51.823 -20.853  48.372  1.00  0.00           H  
HETATM15977  H2  HOH 23283     -53.277 -20.890  48.790  1.00  0.00           H  
HETATM15978  O   HOH 23284     -50.819 -24.085  50.312  1.00  0.00           O  
HETATM15979  H1  HOH 23284     -50.417 -23.249  50.547  1.00  0.00           H  
HETATM15980  H2  HOH 23284     -51.655 -23.845  49.911  1.00  0.00           H  
HETATM15981  O   HOH 23285     -52.760 -22.039  41.642  1.00  0.00           O  
HETATM15982  H1  HOH 23285     -51.984 -21.726  41.177  1.00  0.00           H  
HETATM15983  H2  HOH 23285     -52.938 -22.898  41.260  1.00  0.00           H  
HETATM15984  O   HOH 23286     -31.807 -34.164  49.934  1.00  0.00           O  
HETATM15985  H1  HOH 23286     -32.433 -34.128  50.657  1.00  0.00           H  
HETATM15986  H2  HOH 23286     -31.035 -33.702  50.262  1.00  0.00           H  
HETATM15987  O   HOH 23287     -41.217 -27.428  47.610  1.00  0.00           O  
HETATM15988  H1  HOH 23287     -40.687 -26.988  46.945  1.00  0.00           H  
HETATM15989  H2  HOH 23287     -41.770 -28.033  47.115  1.00  0.00           H  
HETATM15990  O   HOH 23288     -50.732 -42.613  43.151  1.00  0.00           O  
HETATM15991  H1  HOH 23288     -50.170 -41.946  42.756  1.00  0.00           H  
HETATM15992  H2  HOH 23288     -50.197 -42.995  43.847  1.00  0.00           H  
HETATM15993  O   HOH 23289     -37.161 -25.196  41.345  1.00  0.00           O  
HETATM15994  H1  HOH 23289     -36.706 -24.426  41.686  1.00  0.00           H  
HETATM15995  H2  HOH 23289     -38.032 -24.876  41.109  1.00  0.00           H  
HETATM15996  O   HOH 23290     -35.914 -36.196  48.682  1.00  0.00           O  
HETATM15997  H1  HOH 23290     -36.466 -36.824  48.216  1.00  0.00           H  
HETATM15998  H2  HOH 23290     -36.514 -35.744  49.275  1.00  0.00           H  
HETATM15999  O   HOH 23291     -54.036 -45.235  47.083  1.00  0.00           O  
HETATM16000  H1  HOH 23291     -54.181 -46.149  46.841  1.00  0.00           H  
HETATM16001  H2  HOH 23291     -54.100 -45.227  48.038  1.00  0.00           H  
HETATM16002  O   HOH 23292     -49.425 -22.364  43.327  1.00  0.00           O  
HETATM16003  H1  HOH 23292     -49.342 -23.085  43.951  1.00  0.00           H  
HETATM16004  H2  HOH 23292     -50.245 -21.933  43.565  1.00  0.00           H  
HETATM16005  O   HOH 23293     -48.655 -27.930  41.880  1.00  0.00           O  
HETATM16006  H1  HOH 23293     -49.560 -27.891  41.570  1.00  0.00           H  
HETATM16007  H2  HOH 23293     -48.304 -27.057  41.706  1.00  0.00           H  
HETATM16008  O   HOH 23294     -45.440 -23.508  44.030  1.00  0.00           O  
HETATM16009  H1  HOH 23294     -44.720 -23.438  43.404  1.00  0.00           H  
HETATM16010  H2  HOH 23294     -45.880 -22.659  43.985  1.00  0.00           H  
HETATM16011  O   HOH 23295     -49.304 -26.788  45.739  1.00  0.00           O  
HETATM16012  H1  HOH 23295     -48.689 -26.457  45.084  1.00  0.00           H  
HETATM16013  H2  HOH 23295     -48.785 -26.859  46.541  1.00  0.00           H  
HETATM16014  O   HOH 23296     -52.989 -24.926  43.528  1.00  0.00           O  
HETATM16015  H1  HOH 23296     -52.469 -25.422  42.896  1.00  0.00           H  
HETATM16016  H2  HOH 23296     -52.551 -25.072  44.366  1.00  0.00           H  
HETATM16017  O   HOH 23297     -27.672 -25.384  45.136  1.00  0.00           O  
HETATM16018  H1  HOH 23297     -26.905 -25.498  44.575  1.00  0.00           H  
HETATM16019  H2  HOH 23297     -28.020 -24.526  44.895  1.00  0.00           H  
HETATM16020  O   HOH 23298     -35.686 -40.766  42.853  1.00  0.00           O  
HETATM16021  H1  HOH 23298     -34.973 -40.412  43.384  1.00  0.00           H  
HETATM16022  H2  HOH 23298     -36.122 -39.994  42.491  1.00  0.00           H  
HETATM16023  O   HOH 23299     -39.720 -27.884  45.024  1.00  0.00           O  
HETATM16024  H1  HOH 23299     -39.805 -28.027  44.081  1.00  0.00           H  
HETATM16025  H2  HOH 23299     -39.150 -28.592  45.323  1.00  0.00           H  
HETATM16026  O   HOH 23300     -38.375 -20.071  44.499  1.00  0.00           O  
HETATM16027  H1  HOH 23300     -38.511 -20.997  44.299  1.00  0.00           H  
HETATM16028  H2  HOH 23300     -39.043 -19.614  43.988  1.00  0.00           H  
HETATM16029  O   HOH 23301     -45.087 -47.618  42.421  1.00  0.00           O  
HETATM16030  H1  HOH 23301     -45.771 -48.288  42.397  1.00  0.00           H  
HETATM16031  H2  HOH 23301     -45.500 -46.840  42.048  1.00  0.00           H  
HETATM16032  O   HOH 23302     -39.502 -40.998  46.601  1.00  0.00           O  
HETATM16033  H1  HOH 23302     -38.810 -41.119  45.951  1.00  0.00           H  
HETATM16034  H2  HOH 23302     -39.773 -41.887  46.830  1.00  0.00           H  
HETATM16035  O   HOH 23303     -41.930 -42.448  49.123  1.00  0.00           O  
HETATM16036  H1  HOH 23303     -41.109 -42.875  48.880  1.00  0.00           H  
HETATM16037  H2  HOH 23303     -42.596 -42.892  48.598  1.00  0.00           H  
HETATM16038  O   HOH 23304     -29.212 -33.677  47.661  1.00  0.00           O  
HETATM16039  H1  HOH 23304     -30.101 -33.450  47.387  1.00  0.00           H  
HETATM16040  H2  HOH 23304     -28.681 -32.924  47.403  1.00  0.00           H  
HETATM16041  O   HOH 23305     -34.785 -36.770  42.954  1.00  0.00           O  
HETATM16042  H1  HOH 23305     -35.728 -36.675  42.819  1.00  0.00           H  
HETATM16043  H2  HOH 23305     -34.612 -37.697  42.787  1.00  0.00           H  
HETATM16044  O   HOH 23306     -26.412 -46.009  45.195  1.00  0.00           O  
HETATM16045  H1  HOH 23306     -25.957 -46.776  44.847  1.00  0.00           H  
HETATM16046  H2  HOH 23306     -27.132 -45.859  44.583  1.00  0.00           H  
HETATM16047  O   HOH 23307     -38.303 -41.777  41.906  1.00  0.00           O  
HETATM16048  H1  HOH 23307     -38.970 -41.942  42.573  1.00  0.00           H  
HETATM16049  H2  HOH 23307     -37.716 -41.137  42.307  1.00  0.00           H  
HETATM16050  O   HOH 23308     -28.722 -41.824  46.745  1.00  0.00           O  
HETATM16051  H1  HOH 23308     -29.287 -42.587  46.624  1.00  0.00           H  
HETATM16052  H2  HOH 23308     -28.409 -41.615  45.864  1.00  0.00           H  
HETATM16053  O   HOH 23309     -37.465 -41.788  45.132  1.00  0.00           O  
HETATM16054  H1  HOH 23309     -36.976 -41.279  44.485  1.00  0.00           H  
HETATM16055  H2  HOH 23309     -37.388 -42.694  44.832  1.00  0.00           H  
HETATM16056  O   HOH 23310     -24.640 -48.094  44.622  1.00  0.00           O  
HETATM16057  H1  HOH 23310     -23.977 -48.031  43.935  1.00  0.00           H  
HETATM16058  H2  HOH 23310     -25.030 -48.960  44.500  1.00  0.00           H  
HETATM16059  O   HOH 23311     -53.614 -45.357  43.352  1.00  0.00           O  
HETATM16060  H1  HOH 23311     -53.269 -44.852  42.616  1.00  0.00           H  
HETATM16061  H2  HOH 23311     -54.553 -45.424  43.178  1.00  0.00           H  
HETATM16062  O   HOH 23312     -28.720 -25.793  47.593  1.00  0.00           O  
HETATM16063  H1  HOH 23312     -28.009 -26.202  48.087  1.00  0.00           H  
HETATM16064  H2  HOH 23312     -28.347 -25.629  46.727  1.00  0.00           H  
HETATM16065  O   HOH 23313     -34.344 -36.632  46.086  1.00  0.00           O  
HETATM16066  H1  HOH 23313     -33.885 -36.472  46.910  1.00  0.00           H  
HETATM16067  H2  HOH 23313     -34.618 -35.764  45.791  1.00  0.00           H  
HETATM16068  O   HOH 23314     -52.477 -34.231  46.900  1.00  0.00           O  
HETATM16069  H1  HOH 23314     -53.099 -34.281  46.173  1.00  0.00           H  
HETATM16070  H2  HOH 23314     -52.411 -35.130  47.221  1.00  0.00           H  
HETATM16071  O   HOH 23315     -32.547 -29.307  42.449  1.00  0.00           O  
HETATM16072  H1  HOH 23315     -31.769 -29.711  42.832  1.00  0.00           H  
HETATM16073  H2  HOH 23315     -32.787 -28.615  43.065  1.00  0.00           H  
HETATM16074  O   HOH 23316     -24.955 -25.028  47.084  1.00  0.00           O  
HETATM16075  H1  HOH 23316     -24.807 -24.475  46.317  1.00  0.00           H  
HETATM16076  H2  HOH 23316     -24.742 -25.913  46.787  1.00  0.00           H  
HETATM16077  O   HOH 23317     -28.436 -29.648  49.426  1.00  0.00           O  
HETATM16078  H1  HOH 23317     -29.323 -29.666  49.785  1.00  0.00           H  
HETATM16079  H2  HOH 23317     -27.986 -30.370  49.863  1.00  0.00           H  
HETATM16080  O   HOH 23318     -37.519 -39.225  48.346  1.00  0.00           O  
HETATM16081  H1  HOH 23318     -37.887 -39.692  47.595  1.00  0.00           H  
HETATM16082  H2  HOH 23318     -36.615 -39.533  48.401  1.00  0.00           H  
HETATM16083  O   HOH 23319     -35.830 -23.047  47.289  1.00  0.00           O  
HETATM16084  H1  HOH 23319     -35.307 -23.794  46.997  1.00  0.00           H  
HETATM16085  H2  HOH 23319     -36.576 -23.028  46.690  1.00  0.00           H  
HETATM16086  O   HOH 23320     -49.380 -22.981  46.494  1.00  0.00           O  
HETATM16087  H1  HOH 23320     -49.820 -22.157  46.706  1.00  0.00           H  
HETATM16088  H2  HOH 23320     -50.093 -23.599  46.334  1.00  0.00           H  
HETATM16089  O   HOH 23321     -54.142 -42.459  48.535  1.00  0.00           O  
HETATM16090  H1  HOH 23321     -54.720 -42.900  47.911  1.00  0.00           H  
HETATM16091  H2  HOH 23321     -53.464 -42.057  47.991  1.00  0.00           H  
HETATM16092  O   HOH 23322     -42.132 -45.005  41.555  1.00  0.00           O  
HETATM16093  H1  HOH 23322     -42.724 -44.282  41.348  1.00  0.00           H  
HETATM16094  H2  HOH 23322     -41.457 -44.964  40.877  1.00  0.00           H  
HETATM16095  O   HOH 23323     -31.201 -19.023  47.926  1.00  0.00           O  
HETATM16096  H1  HOH 23323     -31.855 -18.686  48.538  1.00  0.00           H  
HETATM16097  H2  HOH 23323     -30.529 -19.415  48.485  1.00  0.00           H  
HETATM16098  O   HOH 23324     -24.141 -39.438  48.593  1.00  0.00           O  
HETATM16099  H1  HOH 23324     -25.077 -39.540  48.765  1.00  0.00           H  
HETATM16100  H2  HOH 23324     -24.001 -39.883  47.758  1.00  0.00           H  
HETATM16101  O   HOH 23325     -51.536 -39.867  49.880  1.00  0.00           O  
HETATM16102  H1  HOH 23325     -51.113 -39.665  50.715  1.00  0.00           H  
HETATM16103  H2  HOH 23325     -52.402 -39.466  49.947  1.00  0.00           H  
HETATM16104  O   HOH 23326     -48.107 -45.289  44.581  1.00  0.00           O  
HETATM16105  H1  HOH 23326     -48.460 -44.425  44.795  1.00  0.00           H  
HETATM16106  H2  HOH 23326     -48.797 -45.708  44.066  1.00  0.00           H  
HETATM16107  O   HOH 23327     -34.010 -45.545  48.420  1.00  0.00           O  
HETATM16108  H1  HOH 23327     -33.384 -46.111  48.873  1.00  0.00           H  
HETATM16109  H2  HOH 23327     -34.744 -45.464  49.028  1.00  0.00           H  
HETATM16110  O   HOH 23328     -48.286 -38.513  46.610  1.00  0.00           O  
HETATM16111  H1  HOH 23328     -48.537 -37.957  47.348  1.00  0.00           H  
HETATM16112  H2  HOH 23328     -48.300 -37.928  45.853  1.00  0.00           H  
HETATM16113  O   HOH 23329     -38.221 -32.849  41.921  1.00  0.00           O  
HETATM16114  H1  HOH 23329     -39.103 -33.187  42.074  1.00  0.00           H  
HETATM16115  H2  HOH 23329     -37.782 -33.541  41.426  1.00  0.00           H  
HETATM16116  O   HOH 23330     -32.008 -41.026  49.881  1.00  0.00           O  
HETATM16117  H1  HOH 23330     -31.094 -41.310  49.849  1.00  0.00           H  
HETATM16118  H2  HOH 23330     -32.045 -40.270  49.295  1.00  0.00           H  
HETATM16119  O   HOH 23331     -29.786 -37.896  48.484  1.00  0.00           O  
HETATM16120  H1  HOH 23331     -29.478 -37.449  49.272  1.00  0.00           H  
HETATM16121  H2  HOH 23331     -29.074 -37.788  47.853  1.00  0.00           H  
HETATM16122  O   HOH 23332     -29.742 -40.561  41.412  1.00  0.00           O  
HETATM16123  H1  HOH 23332     -29.173 -39.961  40.930  1.00  0.00           H  
HETATM16124  H2  HOH 23332     -29.223 -40.825  42.172  1.00  0.00           H  
HETATM16125  O   HOH 23333     -33.727 -43.069  47.197  1.00  0.00           O  
HETATM16126  H1  HOH 23333     -33.483 -43.855  47.685  1.00  0.00           H  
HETATM16127  H2  HOH 23333     -32.892 -42.694  46.914  1.00  0.00           H  
HETATM16128  O   HOH 23334     -31.132 -23.095  48.994  1.00  0.00           O  
HETATM16129  H1  HOH 23334     -31.956 -22.679  48.741  1.00  0.00           H  
HETATM16130  H2  HOH 23334     -31.114 -23.914  48.499  1.00  0.00           H  
HETATM16131  O   HOH 23335     -52.969 -30.462  49.405  1.00  0.00           O  
HETATM16132  H1  HOH 23335     -52.386 -30.334  50.154  1.00  0.00           H  
HETATM16133  H2  HOH 23335     -53.759 -30.852  49.779  1.00  0.00           H  
HETATM16134  O   HOH 23336     -29.385 -46.679  47.145  1.00  0.00           O  
HETATM16135  H1  HOH 23336     -29.989 -47.422  47.158  1.00  0.00           H  
HETATM16136  H2  HOH 23336     -28.515 -47.078  47.150  1.00  0.00           H  
HETATM16137  O   HOH 23337     -26.407 -35.195  45.093  1.00  0.00           O  
HETATM16138  H1  HOH 23337     -26.434 -34.952  46.018  1.00  0.00           H  
HETATM16139  H2  HOH 23337     -26.272 -34.367  44.631  1.00  0.00           H  
HETATM16140  O   HOH 23338     -29.668 -45.008  49.583  1.00  0.00           O  
HETATM16141  H1  HOH 23338     -29.507 -45.668  48.909  1.00  0.00           H  
HETATM16142  H2  HOH 23338     -28.804 -44.831  49.957  1.00  0.00           H  
HETATM16143  O   HOH 23339     -26.281 -32.834  43.060  1.00  0.00           O  
HETATM16144  H1  HOH 23339     -27.110 -33.299  42.941  1.00  0.00           H  
HETATM16145  H2  HOH 23339     -25.903 -32.790  42.182  1.00  0.00           H  
HETATM16146  O   HOH 23340     -49.767 -37.924  42.294  1.00  0.00           O  
HETATM16147  H1  HOH 23340     -50.473 -37.351  42.593  1.00  0.00           H  
HETATM16148  H2  HOH 23340     -49.049 -37.760  42.906  1.00  0.00           H  
HETATM16149  O   HOH 23341     -28.692 -36.830  50.652  1.00  0.00           O  
HETATM16150  H1  HOH 23341     -29.053 -36.282  51.349  1.00  0.00           H  
HETATM16151  H2  HOH 23341     -27.893 -37.200  51.027  1.00  0.00           H  
HETATM16152  O   HOH 23342     -26.935 -43.824  49.307  1.00  0.00           O  
HETATM16153  H1  HOH 23342     -26.782 -42.903  49.520  1.00  0.00           H  
HETATM16154  H2  HOH 23342     -26.612 -43.919  48.411  1.00  0.00           H  
HETATM16155  O   HOH 23343     -37.387 -30.373  42.927  1.00  0.00           O  
HETATM16156  H1  HOH 23343     -37.451 -31.264  42.583  1.00  0.00           H  
HETATM16157  H2  HOH 23343     -36.760 -29.938  42.350  1.00  0.00           H  
HETATM16158  O   HOH 23344     -45.659 -29.869  45.940  1.00  0.00           O  
HETATM16159  H1  HOH 23344     -45.728 -30.799  46.156  1.00  0.00           H  
HETATM16160  H2  HOH 23344     -46.299 -29.737  45.241  1.00  0.00           H  
HETATM16161  O   HOH 23345     -53.258 -36.596  44.759  1.00  0.00           O  
HETATM16162  H1  HOH 23345     -53.406 -35.934  44.084  1.00  0.00           H  
HETATM16163  H2  HOH 23345     -53.928 -37.260  44.595  1.00  0.00           H  
HETATM16164  O   HOH 23346     -31.152 -40.360  44.751  1.00  0.00           O  
HETATM16165  H1  HOH 23346     -30.958 -39.424  44.696  1.00  0.00           H  
HETATM16166  H2  HOH 23346     -30.735 -40.644  45.565  1.00  0.00           H  
HETATM16167  O   HOH 23347     -35.776 -47.027  45.753  1.00  0.00           O  
HETATM16168  H1  HOH 23347     -36.001 -47.762  46.323  1.00  0.00           H  
HETATM16169  H2  HOH 23347     -34.820 -46.987  45.780  1.00  0.00           H  
HETATM16170  O   HOH 23348     -53.194 -37.010  47.712  1.00  0.00           O  
HETATM16171  H1  HOH 23348     -53.367 -37.225  46.795  1.00  0.00           H  
HETATM16172  H2  HOH 23348     -53.335 -37.832  48.182  1.00  0.00           H  
HETATM16173  O   HOH 23349     -35.628 -42.559  50.192  1.00  0.00           O  
HETATM16174  H1  HOH 23349     -35.486 -42.489  49.248  1.00  0.00           H  
HETATM16175  H2  HOH 23349     -35.314 -41.727  50.545  1.00  0.00           H  
HETATM16176  O   HOH 23350     -31.085 -42.749  43.532  1.00  0.00           O  
HETATM16177  H1  HOH 23350     -31.055 -41.831  43.801  1.00  0.00           H  
HETATM16178  H2  HOH 23350     -31.596 -42.746  42.723  1.00  0.00           H  
HETATM16179  O   HOH 23351     -34.743 -19.776  42.115  1.00  0.00           O  
HETATM16180  H1  HOH 23351     -33.786 -19.784  42.109  1.00  0.00           H  
HETATM16181  H2  HOH 23351     -34.983 -20.296  42.882  1.00  0.00           H  
HETATM16182  O   HOH 23352     -24.173 -45.482  49.981  1.00  0.00           O  
HETATM16183  H1  HOH 23352     -24.885 -46.107  50.118  1.00  0.00           H  
HETATM16184  H2  HOH 23352     -24.549 -44.634  50.215  1.00  0.00           H  
HETATM16185  O   HOH 23353     -46.250 -47.865  48.307  1.00  0.00           O  
HETATM16186  H1  HOH 23353     -45.787 -47.390  48.997  1.00  0.00           H  
HETATM16187  H2  HOH 23353     -46.561 -47.182  47.713  1.00  0.00           H  
HETATM16188  O   HOH 23354     -28.110 -42.592  44.119  1.00  0.00           O  
HETATM16189  H1  HOH 23354     -27.397 -42.318  43.542  1.00  0.00           H  
HETATM16190  H2  HOH 23354     -28.697 -43.093  43.553  1.00  0.00           H  
HETATM16191  O   HOH 23355     -28.761 -27.979  42.778  1.00  0.00           O  
HETATM16192  H1  HOH 23355     -28.673 -27.794  41.843  1.00  0.00           H  
HETATM16193  H2  HOH 23355     -27.949 -28.429  43.011  1.00  0.00           H  
HETATM16194  O   HOH 23356     -24.768 -39.017  42.462  1.00  0.00           O  
HETATM16195  H1  HOH 23356     -24.390 -39.177  41.598  1.00  0.00           H  
HETATM16196  H2  HOH 23356     -25.285 -39.802  42.647  1.00  0.00           H  
HETATM16197  O   HOH 23357     -32.409 -35.433  43.630  1.00  0.00           O  
HETATM16198  H1  HOH 23357     -32.399 -35.087  42.738  1.00  0.00           H  
HETATM16199  H2  HOH 23357     -33.217 -35.944  43.680  1.00  0.00           H  
HETATM16200  O   HOH 23358     -26.142 -23.024  41.447  1.00  0.00           O  
HETATM16201  H1  HOH 23358     -26.521 -22.410  40.817  1.00  0.00           H  
HETATM16202  H2  HOH 23358     -25.382 -22.563  41.802  1.00  0.00           H  
HETATM16203  O   HOH 23359     -25.413 -20.610  44.294  1.00  0.00           O  
HETATM16204  H1  HOH 23359     -25.297 -21.509  44.602  1.00  0.00           H  
HETATM16205  H2  HOH 23359     -24.695 -20.472  43.677  1.00  0.00           H  
HETATM16206  O   HOH 23360     -31.740 -24.323  42.065  1.00  0.00           O  
HETATM16207  H1  HOH 23360     -32.516 -24.395  42.621  1.00  0.00           H  
HETATM16208  H2  HOH 23360     -31.667 -25.179  41.643  1.00  0.00           H  
HETATM16209  O   HOH 23361     -34.616 -29.535  46.038  1.00  0.00           O  
HETATM16210  H1  HOH 23361     -34.345 -30.293  45.521  1.00  0.00           H  
HETATM16211  H2  HOH 23361     -34.601 -28.805  45.419  1.00  0.00           H  
HETATM16212  O   HOH 23362     -27.233 -38.223  46.794  1.00  0.00           O  
HETATM16213  H1  HOH 23362     -26.876 -37.358  46.992  1.00  0.00           H  
HETATM16214  H2  HOH 23362     -26.630 -38.589  46.146  1.00  0.00           H  
HETATM16215  O   HOH 23363     -52.459 -44.046  45.473  1.00  0.00           O  
HETATM16216  H1  HOH 23363     -52.780 -44.463  44.673  1.00  0.00           H  
HETATM16217  H2  HOH 23363     -53.087 -44.305  46.147  1.00  0.00           H  
HETATM16218  O   HOH 23364     -27.461 -19.900  42.470  1.00  0.00           O  
HETATM16219  H1  HOH 23364     -26.641 -20.251  42.817  1.00  0.00           H  
HETATM16220  H2  HOH 23364     -27.841 -19.411  43.200  1.00  0.00           H  
HETATM16221  O   HOH 23365     -29.997 -30.285  43.012  1.00  0.00           O  
HETATM16222  H1  HOH 23365     -29.639 -29.420  42.811  1.00  0.00           H  
HETATM16223  H2  HOH 23365     -29.345 -30.687  43.587  1.00  0.00           H  
HETATM16224  O   HOH 23366     -26.284 -45.855  42.035  1.00  0.00           O  
HETATM16225  H1  HOH 23366     -27.034 -46.428  42.196  1.00  0.00           H  
HETATM16226  H2  HOH 23366     -26.602 -44.978  42.246  1.00  0.00           H  
HETATM16227  O   HOH 23367     -30.172 -44.087  46.317  1.00  0.00           O  
HETATM16228  H1  HOH 23367     -30.288 -44.271  45.385  1.00  0.00           H  
HETATM16229  H2  HOH 23367     -29.925 -44.929  46.699  1.00  0.00           H  
HETATM16230  O   HOH 23368     -48.895 -37.238  48.794  1.00  0.00           O  
HETATM16231  H1  HOH 23368     -49.328 -37.871  49.368  1.00  0.00           H  
HETATM16232  H2  HOH 23368     -48.598 -36.545  49.383  1.00  0.00           H  
HETATM16233  O   HOH 23369     -26.699 -40.498  48.623  1.00  0.00           O  
HETATM16234  H1  HOH 23369     -27.094 -39.738  48.195  1.00  0.00           H  
HETATM16235  H2  HOH 23369     -26.720 -41.185  47.957  1.00  0.00           H  
HETATM16236  O   HOH 23370     -49.534 -40.588  41.607  1.00  0.00           O  
HETATM16237  H1  HOH 23370     -49.623 -39.652  41.786  1.00  0.00           H  
HETATM16238  H2  HOH 23370     -48.593 -40.754  41.662  1.00  0.00           H  
HETATM16239  O   HOH 23371     -50.387 -45.655  46.787  1.00  0.00           O  
HETATM16240  H1  HOH 23371     -49.433 -45.578  46.820  1.00  0.00           H  
HETATM16241  H2  HOH 23371     -50.670 -44.910  46.257  1.00  0.00           H  
HETATM16242  O   HOH 23372     -35.657 -23.093  41.963  1.00  0.00           O  
HETATM16243  H1  HOH 23372     -35.560 -22.191  42.269  1.00  0.00           H  
HETATM16244  H2  HOH 23372     -34.976 -23.194  41.297  1.00  0.00           H  
HETATM16245  O   HOH 23373     -31.626 -33.217  45.534  1.00  0.00           O  
HETATM16246  H1  HOH 23373     -32.284 -32.706  45.062  1.00  0.00           H  
HETATM16247  H2  HOH 23373     -31.683 -34.093  45.153  1.00  0.00           H  
HETATM16248  O   HOH 23374     -32.202 -19.063  45.536  1.00  0.00           O  
HETATM16249  H1  HOH 23374     -32.681 -18.241  45.632  1.00  0.00           H  
HETATM16250  H2  HOH 23374     -31.880 -19.258  46.416  1.00  0.00           H  
HETATM16251  O   HOH 23375     -37.936 -46.201  48.282  1.00  0.00           O  
HETATM16252  H1  HOH 23375     -37.675 -47.077  47.999  1.00  0.00           H  
HETATM16253  H2  HOH 23375     -37.116 -45.774  48.528  1.00  0.00           H  
HETATM16254  O   HOH 23376     -33.844 -24.686  44.070  1.00  0.00           O  
HETATM16255  H1  HOH 23376     -34.568 -24.197  43.681  1.00  0.00           H  
HETATM16256  H2  HOH 23376     -33.923 -24.524  45.010  1.00  0.00           H  
HETATM16257  O   HOH 23377     -27.024 -27.379  49.372  1.00  0.00           O  
HETATM16258  H1  HOH 23377     -27.156 -26.795  50.119  1.00  0.00           H  
HETATM16259  H2  HOH 23377     -27.807 -27.929  49.355  1.00  0.00           H  
HETATM16260  O   HOH 23378     -33.059 -46.683  45.985  1.00  0.00           O  
HETATM16261  H1  HOH 23378     -33.062 -46.134  46.770  1.00  0.00           H  
HETATM16262  H2  HOH 23378     -32.612 -46.154  45.324  1.00  0.00           H  
HETATM16263  O   HOH 23379     -26.309 -31.362  50.607  1.00  0.00           O  
HETATM16264  H1  HOH 23379     -26.426 -31.496  51.547  1.00  0.00           H  
HETATM16265  H2  HOH 23379     -25.865 -30.516  50.539  1.00  0.00           H  
HETATM16266  O   HOH 23380     -52.093 -20.460  44.754  1.00  0.00           O  
HETATM16267  H1  HOH 23380     -52.525 -20.019  44.023  1.00  0.00           H  
HETATM16268  H2  HOH 23380     -51.706 -19.750  45.267  1.00  0.00           H  
HETATM16269  O   HOH 23381     -36.714 -29.179  48.179  1.00  0.00           O  
HETATM16270  H1  HOH 23381     -37.602 -29.524  48.273  1.00  0.00           H  
HETATM16271  H2  HOH 23381     -36.452 -29.430  47.293  1.00  0.00           H  
HETATM16272  O   HOH 23382     -34.241 -25.247  46.698  1.00  0.00           O  
HETATM16273  H1  HOH 23382     -34.714 -26.079  46.715  1.00  0.00           H  
HETATM16274  H2  HOH 23382     -33.327 -25.488  46.849  1.00  0.00           H  
HETATM16275  O   HOH 23383     -32.647 -21.770  45.180  1.00  0.00           O  
HETATM16276  H1  HOH 23383     -32.340 -22.091  44.332  1.00  0.00           H  
HETATM16277  H2  HOH 23383     -32.372 -20.853  45.203  1.00  0.00           H  
HETATM16278  O   HOH 23384     -31.607 -25.611  47.495  1.00  0.00           O  
HETATM16279  H1  HOH 23384     -31.659 -26.395  48.042  1.00  0.00           H  
HETATM16280  H2  HOH 23384     -30.689 -25.564  47.228  1.00  0.00           H  
HETATM16281  O   HOH 23385     -30.061 -26.968  44.981  1.00  0.00           O  
HETATM16282  H1  HOH 23385     -29.416 -26.345  45.315  1.00  0.00           H  
HETATM16283  H2  HOH 23385     -29.736 -27.209  44.114  1.00  0.00           H  
HETATM16284  O   HOH 23386     -28.850 -32.274  44.976  1.00  0.00           O  
HETATM16285  H1  HOH 23386     -28.743 -32.930  44.287  1.00  0.00           H  
HETATM16286  H2  HOH 23386     -29.684 -32.496  45.391  1.00  0.00           H  
HETATM16287  O   HOH 23387     -32.676 -31.117  50.237  1.00  0.00           O  
HETATM16288  H1  HOH 23387     -33.486 -30.829  50.658  1.00  0.00           H  
HETATM16289  H2  HOH 23387     -32.966 -31.624  49.479  1.00  0.00           H  
HETATM16290  O   HOH 23388     -34.460 -27.254  48.837  1.00  0.00           O  
HETATM16291  H1  HOH 23388     -35.055 -27.922  48.496  1.00  0.00           H  
HETATM16292  H2  HOH 23388     -33.662 -27.734  49.056  1.00  0.00           H  
HETATM16293  O   HOH 23389     -26.702 -22.958  47.753  1.00  0.00           O  
HETATM16294  H1  HOH 23389     -26.415 -23.861  47.883  1.00  0.00           H  
HETATM16295  H2  HOH 23389     -26.777 -22.864  46.803  1.00  0.00           H  
HETATM16296  O   HOH 23390     -28.657 -46.653  43.520  1.00  0.00           O  
HETATM16297  H1  HOH 23390     -29.476 -46.160  43.475  1.00  0.00           H  
HETATM16298  H2  HOH 23390     -28.894 -47.475  43.949  1.00  0.00           H  
HETATM16299  O   HOH 23391     -26.335 -32.316  46.207  1.00  0.00           O  
HETATM16300  H1  HOH 23391     -27.008 -32.349  45.527  1.00  0.00           H  
HETATM16301  H2  HOH 23391     -25.946 -31.445  46.118  1.00  0.00           H  
HETATM16302  O   HOH 23392     -29.545 -19.081  44.511  1.00  0.00           O  
HETATM16303  H1  HOH 23392     -30.492 -19.194  44.587  1.00  0.00           H  
HETATM16304  H2  HOH 23392     -29.191 -19.490  45.301  1.00  0.00           H  
HETATM16305  O   HOH 23393     -30.018 -20.325  49.917  1.00  0.00           O  
HETATM16306  H1  HOH 23393     -29.186 -20.798  49.932  1.00  0.00           H  
HETATM16307  H2  HOH 23393     -30.649 -20.938  50.294  1.00  0.00           H  
HETATM16308  O   HOH 23394     -26.543 -20.451  48.832  1.00  0.00           O  
HETATM16309  H1  HOH 23394     -26.606 -21.403  48.751  1.00  0.00           H  
HETATM16310  H2  HOH 23394     -26.618 -20.286  49.772  1.00  0.00           H  
HETATM16311  O   HOH 23395     -25.530 -25.377  43.378  1.00  0.00           O  
HETATM16312  H1  HOH 23395     -24.626 -25.072  43.446  1.00  0.00           H  
HETATM16313  H2  HOH 23395     -25.943 -24.770  42.764  1.00  0.00           H  
HETATM16314  O   HOH 23396     -38.712 -25.332  44.282  1.00  0.00           O  
HETATM16315  H1  HOH 23396     -38.229 -25.514  43.476  1.00  0.00           H  
HETATM16316  H2  HOH 23396     -38.807 -26.187  44.702  1.00  0.00           H  
HETATM16317  O   HOH 23397     -29.006 -23.635  43.057  1.00  0.00           O  
HETATM16318  H1  HOH 23397     -29.917 -23.926  43.073  1.00  0.00           H  
HETATM16319  H2  HOH 23397     -28.785 -23.589  42.127  1.00  0.00           H  
HETATM16320  O   HOH 23398     -33.019 -21.628  47.794  1.00  0.00           O  
HETATM16321  H1  HOH 23398     -32.754 -21.855  46.903  1.00  0.00           H  
HETATM16322  H2  HOH 23398     -32.637 -20.764  47.946  1.00  0.00           H  
HETATM16323  O   HOH 23399     -25.481 -29.593  45.108  1.00  0.00           O  
HETATM16324  H1  HOH 23399     -24.613 -29.971  44.963  1.00  0.00           H  
HETATM16325  H2  HOH 23399     -26.011 -29.926  44.384  1.00  0.00           H  
HETATM16326  O   HOH 23400     -26.853 -29.904  42.788  1.00  0.00           O  
HETATM16327  H1  HOH 23400     -26.360 -29.619  42.018  1.00  0.00           H  
HETATM16328  H2  HOH 23400     -26.826 -30.860  42.750  1.00  0.00           H  
HETATM16329  O   HOH 23401     -54.002 -22.922  44.888  1.00  0.00           O  
HETATM16330  H1  HOH 23401     -53.570 -23.464  44.227  1.00  0.00           H  
HETATM16331  H2  HOH 23401     -53.329 -22.301  45.166  1.00  0.00           H  
HETATM16332  O   HOH 23402     -32.266 -28.529  49.532  1.00  0.00           O  
HETATM16333  H1  HOH 23402     -32.381 -29.473  49.635  1.00  0.00           H  
HETATM16334  H2  HOH 23402     -31.761 -28.435  48.725  1.00  0.00           H  
HETATM16335  O   HOH 23403     -26.816 -47.614  47.513  1.00  0.00           O  
HETATM16336  H1  HOH 23403     -26.542 -47.131  46.733  1.00  0.00           H  
HETATM16337  H2  HOH 23403     -26.159 -48.303  47.612  1.00  0.00           H  
HETATM16338  O   HOH 23404     -24.668 -39.185  45.185  1.00  0.00           O  
HETATM16339  H1  HOH 23404     -24.936 -39.353  44.282  1.00  0.00           H  
HETATM16340  H2  HOH 23404     -23.834 -39.645  45.278  1.00  0.00           H  
HETATM16341  O   HOH 23405     -54.044 -48.515  47.390  1.00  0.00           O  
HETATM16342  H1  HOH 23405     -54.039 -48.587  46.435  1.00  0.00           H  
HETATM16343  H2  HOH 23405     -53.499 -49.243  47.688  1.00  0.00           H  
HETATM16344  O   HOH 23406     -34.067 -22.480  50.203  1.00  0.00           O  
HETATM16345  H1  HOH 23406     -33.790 -22.425  49.289  1.00  0.00           H  
HETATM16346  H2  HOH 23406     -34.294 -21.581  50.440  1.00  0.00           H  
HETATM16347  O   HOH 23407     -36.370 -47.296  43.261  1.00  0.00           O  
HETATM16348  H1  HOH 23407     -36.355 -47.486  44.199  1.00  0.00           H  
HETATM16349  H2  HOH 23407     -36.177 -48.136  42.843  1.00  0.00           H  
HETATM16350  O   HOH 23408     -32.888 -27.353  44.449  1.00  0.00           O  
HETATM16351  H1  HOH 23408     -31.982 -27.192  44.712  1.00  0.00           H  
HETATM16352  H2  HOH 23408     -33.244 -26.483  44.272  1.00  0.00           H  
HETATM16353  O   HOH 23409     -53.622 -25.761  49.632  1.00  0.00           O  
HETATM16354  H1  HOH 23409     -53.987 -25.356  48.846  1.00  0.00           H  
HETATM16355  H2  HOH 23409     -54.316 -25.683  50.287  1.00  0.00           H  
HETATM16356  O   HOH 23410     -28.094 -20.138  46.573  1.00  0.00           O  
HETATM16357  H1  HOH 23410     -27.655 -19.848  47.373  1.00  0.00           H  
HETATM16358  H2  HOH 23410     -27.642 -20.947  46.332  1.00  0.00           H  
HETATM16359  O   HOH 23411     -32.174 -21.247  42.264  1.00  0.00           O  
HETATM16360  H1  HOH 23411     -31.249 -21.182  42.027  1.00  0.00           H  
HETATM16361  H2  HOH 23411     -32.445 -22.105  41.937  1.00  0.00           H  
HETATM16362  O   HOH 23412     -36.560 -28.049  44.470  1.00  0.00           O  
HETATM16363  H1  HOH 23412     -36.758 -28.900  44.078  1.00  0.00           H  
HETATM16364  H2  HOH 23412     -36.400 -27.473  43.723  1.00  0.00           H  
HETATM16365  O   HOH 23413     -50.377 -46.154  42.782  1.00  0.00           O  
HETATM16366  H1  HOH 23413     -51.014 -45.696  42.233  1.00  0.00           H  
HETATM16367  H2  HOH 23413     -50.904 -46.740  43.324  1.00  0.00           H  
HETATM16368  O   HOH 23414     -28.015 -22.390  45.155  1.00  0.00           O  
HETATM16369  H1  HOH 23414     -28.506 -21.581  45.298  1.00  0.00           H  
HETATM16370  H2  HOH 23414     -28.363 -22.739  44.335  1.00  0.00           H  
HETATM16371  O   HOH 23415     -51.469 -27.633  41.781  1.00  0.00           O  
HETATM16372  H1  HOH 23415     -52.310 -27.175  41.790  1.00  0.00           H  
HETATM16373  H2  HOH 23415     -51.283 -27.773  40.852  1.00  0.00           H  
HETATM16374  O   HOH 23416     -30.580 -28.348  47.349  1.00  0.00           O  
HETATM16375  H1  HOH 23416     -29.718 -28.747  47.468  1.00  0.00           H  
HETATM16376  H2  HOH 23416     -30.549 -27.964  46.473  1.00  0.00           H  
HETATM16377  O   HOH 23417     -31.857 -48.191  41.266  1.00  0.00           O  
HETATM16378  H1  HOH 23417     -31.324 -48.468  42.011  1.00  0.00           H  
HETATM16379  H2  HOH 23417     -31.221 -47.977  40.583  1.00  0.00           H  
HETATM16380  O   HOH 23418     -53.304 -42.577  42.151  1.00  0.00           O  
HETATM16381  H1  HOH 23418     -52.975 -42.123  41.375  1.00  0.00           H  
HETATM16382  H2  HOH 23418     -52.560 -42.596  42.752  1.00  0.00           H  
HETATM16383  O   HOH 23419     -50.052  -5.119 -34.993  1.00  0.00           O  
HETATM16384  H1  HOH 23419     -50.152  -4.370 -34.406  1.00  0.00           H  
HETATM16385  H2  HOH 23419     -49.507  -5.736 -34.505  1.00  0.00           H  
HETATM16386  O   HOH 23420     -34.771  -1.790 -45.292  1.00  0.00           O  
HETATM16387  H1  HOH 23420     -34.866  -2.668 -44.922  1.00  0.00           H  
HETATM16388  H2  HOH 23420     -35.536  -1.685 -45.857  1.00  0.00           H  
HETATM16389  O   HOH 23421     -32.885 -13.531 -18.823  1.00  0.00           O  
HETATM16390  H1  HOH 23421     -33.632 -13.840 -18.310  1.00  0.00           H  
HETATM16391  H2  HOH 23421     -33.253 -12.868 -19.407  1.00  0.00           H  
HETATM16392  O   HOH 23422     -47.209   8.480 -44.621  1.00  0.00           O  
HETATM16393  H1  HOH 23422     -47.914   7.923 -44.291  1.00  0.00           H  
HETATM16394  H2  HOH 23422     -47.184   9.219 -44.013  1.00  0.00           H  
HETATM16395  O   HOH 23423     -33.048 -17.645 -27.019  1.00  0.00           O  
HETATM16396  H1  HOH 23423     -33.208 -18.494 -27.431  1.00  0.00           H  
HETATM16397  H2  HOH 23423     -32.538 -17.156 -27.665  1.00  0.00           H  
HETATM16398  O   HOH 23424     -47.462  -0.084 -27.284  1.00  0.00           O  
HETATM16399  H1  HOH 23424     -47.789   0.571 -26.666  1.00  0.00           H  
HETATM16400  H2  HOH 23424     -46.520   0.079 -27.329  1.00  0.00           H  
HETATM16401  O   HOH 23425     -42.288  -6.826 -36.673  1.00  0.00           O  
HETATM16402  H1  HOH 23425     -42.883  -7.549 -36.474  1.00  0.00           H  
HETATM16403  H2  HOH 23425     -41.416  -7.218 -36.645  1.00  0.00           H  
HETATM16404  O   HOH 23426     -48.294 -11.825 -40.053  1.00  0.00           O  
HETATM16405  H1  HOH 23426     -48.759 -12.622 -40.306  1.00  0.00           H  
HETATM16406  H2  HOH 23426     -48.270 -11.298 -40.852  1.00  0.00           H  
HETATM16407  O   HOH 23427     -39.068  -0.966 -33.149  1.00  0.00           O  
HETATM16408  H1  HOH 23427     -39.879  -1.148 -33.624  1.00  0.00           H  
HETATM16409  H2  HOH 23427     -38.383  -1.022 -33.816  1.00  0.00           H  
HETATM16410  O   HOH 23428     -53.537  -4.721 -40.218  1.00  0.00           O  
HETATM16411  H1  HOH 23428     -54.360  -4.401 -40.590  1.00  0.00           H  
HETATM16412  H2  HOH 23428     -53.264  -5.422 -40.809  1.00  0.00           H  
HETATM16413  O   HOH 23429     -35.317  -0.181 -39.470  1.00  0.00           O  
HETATM16414  H1  HOH 23429     -35.704  -0.622 -38.713  1.00  0.00           H  
HETATM16415  H2  HOH 23429     -36.024   0.362 -39.818  1.00  0.00           H  
HETATM16416  O   HOH 23430     -45.109 -10.112 -30.928  1.00  0.00           O  
HETATM16417  H1  HOH 23430     -45.715 -10.545 -30.326  1.00  0.00           H  
HETATM16418  H2  HOH 23430     -44.779 -10.818 -31.484  1.00  0.00           H  
HETATM16419  O   HOH 23431     -42.947  -7.446 -43.050  1.00  0.00           O  
HETATM16420  H1  HOH 23431     -43.531  -6.996 -42.440  1.00  0.00           H  
HETATM16421  H2  HOH 23431     -42.494  -8.097 -42.514  1.00  0.00           H  
HETATM16422  O   HOH 23432     -36.706  -3.567 -30.846  1.00  0.00           O  
HETATM16423  H1  HOH 23432     -36.225  -3.650 -30.022  1.00  0.00           H  
HETATM16424  H2  HOH 23432     -36.041  -3.686 -31.524  1.00  0.00           H  
HETATM16425  O   HOH 23433     -32.093  -9.290 -42.418  1.00  0.00           O  
HETATM16426  H1  HOH 23433     -32.182  -9.056 -43.342  1.00  0.00           H  
HETATM16427  H2  HOH 23433     -31.434  -8.683 -42.080  1.00  0.00           H  
HETATM16428  O   HOH 23434     -48.558  -5.108 -39.804  1.00  0.00           O  
HETATM16429  H1  HOH 23434     -48.408  -5.077 -38.859  1.00  0.00           H  
HETATM16430  H2  HOH 23434     -49.419  -4.708 -39.924  1.00  0.00           H  
HETATM16431  O   HOH 23435     -24.865   0.166 -33.552  1.00  0.00           O  
HETATM16432  H1  HOH 23435     -24.525   0.739 -32.864  1.00  0.00           H  
HETATM16433  H2  HOH 23435     -24.275   0.304 -34.293  1.00  0.00           H  
HETATM16434  O   HOH 23436     -51.640 -11.631 -19.907  1.00  0.00           O  
HETATM16435  H1  HOH 23436     -50.899 -11.219 -19.461  1.00  0.00           H  
HETATM16436  H2  HOH 23436     -51.310 -11.834 -20.782  1.00  0.00           H  
HETATM16437  O   HOH 23437     -41.242   6.758 -34.556  1.00  0.00           O  
HETATM16438  H1  HOH 23437     -40.309   6.566 -34.645  1.00  0.00           H  
HETATM16439  H2  HOH 23437     -41.649   6.327 -35.307  1.00  0.00           H  
HETATM16440  O   HOH 23438     -26.136 -13.231 -43.205  1.00  0.00           O  
HETATM16441  H1  HOH 23438     -27.076 -13.111 -43.341  1.00  0.00           H  
HETATM16442  H2  HOH 23438     -25.957 -14.115 -43.524  1.00  0.00           H  
HETATM16443  O   HOH 23439     -35.810   2.565 -48.073  1.00  0.00           O  
HETATM16444  H1  HOH 23439     -36.464   3.255 -48.187  1.00  0.00           H  
HETATM16445  H2  HOH 23439     -35.894   2.023 -48.857  1.00  0.00           H  
HETATM16446  O   HOH 23440     -43.488  -2.810 -42.089  1.00  0.00           O  
HETATM16447  H1  HOH 23440     -43.039  -1.969 -42.005  1.00  0.00           H  
HETATM16448  H2  HOH 23440     -44.296  -2.701 -41.587  1.00  0.00           H  
HETATM16449  O   HOH 23441     -35.741 -13.937 -23.708  1.00  0.00           O  
HETATM16450  H1  HOH 23441     -36.058 -14.280 -22.873  1.00  0.00           H  
HETATM16451  H2  HOH 23441     -35.801 -14.678 -24.311  1.00  0.00           H  
HETATM16452  O   HOH 23442     -25.373  -8.855 -32.981  1.00  0.00           O  
HETATM16453  H1  HOH 23442     -26.312  -8.794 -33.155  1.00  0.00           H  
HETATM16454  H2  HOH 23442     -25.316  -9.198 -32.089  1.00  0.00           H  
HETATM16455  O   HOH 23443     -51.784   1.976 -44.908  1.00  0.00           O  
HETATM16456  H1  HOH 23443     -50.991   2.512 -44.907  1.00  0.00           H  
HETATM16457  H2  HOH 23443     -51.500   1.126 -44.572  1.00  0.00           H  
HETATM16458  O   HOH 23444     -36.195  -4.338 -38.089  1.00  0.00           O  
HETATM16459  H1  HOH 23444     -36.921  -4.430 -38.706  1.00  0.00           H  
HETATM16460  H2  HOH 23444     -36.469  -4.838 -37.320  1.00  0.00           H  
HETATM16461  O   HOH 23445     -44.518   5.209 -18.568  1.00  0.00           O  
HETATM16462  H1  HOH 23445     -45.125   5.800 -19.013  1.00  0.00           H  
HETATM16463  H2  HOH 23445     -43.650   5.553 -18.779  1.00  0.00           H  
HETATM16464  O   HOH 23446     -40.643  -4.116 -48.219  1.00  0.00           O  
HETATM16465  H1  HOH 23446     -41.272  -4.817 -48.048  1.00  0.00           H  
HETATM16466  H2  HOH 23446     -41.095  -3.531 -48.827  1.00  0.00           H  
HETATM16467  O   HOH 23447     -37.240   3.234 -35.387  1.00  0.00           O  
HETATM16468  H1  HOH 23447     -36.895   4.110 -35.556  1.00  0.00           H  
HETATM16469  H2  HOH 23447     -36.510   2.646 -35.581  1.00  0.00           H  
HETATM16470  O   HOH 23448     -49.741   9.992 -22.520  1.00  0.00           O  
HETATM16471  H1  HOH 23448     -49.275   9.315 -23.011  1.00  0.00           H  
HETATM16472  H2  HOH 23448     -50.389  10.333 -23.137  1.00  0.00           H  
HETATM16473  O   HOH 23449     -42.413   4.324 -40.211  1.00  0.00           O  
HETATM16474  H1  HOH 23449     -42.483   5.088 -40.782  1.00  0.00           H  
HETATM16475  H2  HOH 23449     -42.097   3.624 -40.783  1.00  0.00           H  
HETATM16476  O   HOH 23450     -39.642   7.255 -46.863  1.00  0.00           O  
HETATM16477  H1  HOH 23450     -39.018   7.249 -47.589  1.00  0.00           H  
HETATM16478  H2  HOH 23450     -39.201   6.770 -46.165  1.00  0.00           H  
HETATM16479  O   HOH 23451     -52.584 -10.926 -43.616  1.00  0.00           O  
HETATM16480  H1  HOH 23451     -52.260 -11.714 -44.051  1.00  0.00           H  
HETATM16481  H2  HOH 23451     -51.798 -10.500 -43.273  1.00  0.00           H  
HETATM16482  O   HOH 23452     -49.795 -17.099 -32.116  1.00  0.00           O  
HETATM16483  H1  HOH 23452     -50.726 -16.962 -32.290  1.00  0.00           H  
HETATM16484  H2  HOH 23452     -49.405 -17.223 -32.981  1.00  0.00           H  
HETATM16485  O   HOH 23453     -37.195  -4.413 -20.369  1.00  0.00           O  
HETATM16486  H1  HOH 23453     -36.353  -4.811 -20.148  1.00  0.00           H  
HETATM16487  H2  HOH 23453     -37.032  -3.948 -21.190  1.00  0.00           H  
HETATM16488  O   HOH 23454     -43.154 -16.613 -30.608  1.00  0.00           O  
HETATM16489  H1  HOH 23454     -43.416 -15.692 -30.615  1.00  0.00           H  
HETATM16490  H2  HOH 23454     -42.481 -16.666 -29.930  1.00  0.00           H  
HETATM16491  O   HOH 23455     -39.018 -18.114 -39.882  1.00  0.00           O  
HETATM16492  H1  HOH 23455     -39.408 -17.366 -40.334  1.00  0.00           H  
HETATM16493  H2  HOH 23455     -39.083 -18.834 -40.509  1.00  0.00           H  
HETATM16494  O   HOH 23456     -38.754  -4.759 -35.659  1.00  0.00           O  
HETATM16495  H1  HOH 23456     -39.363  -4.813 -34.922  1.00  0.00           H  
HETATM16496  H2  HOH 23456     -39.305  -4.538 -36.410  1.00  0.00           H  
HETATM16497  O   HOH 23457     -47.298   8.132 -38.996  1.00  0.00           O  
HETATM16498  H1  HOH 23457     -47.081   9.015 -38.698  1.00  0.00           H  
HETATM16499  H2  HOH 23457     -47.156   8.156 -39.942  1.00  0.00           H  
HETATM16500  O   HOH 23458     -41.896  -9.718 -21.794  1.00  0.00           O  
HETATM16501  H1  HOH 23458     -42.297  -8.967 -22.230  1.00  0.00           H  
HETATM16502  H2  HOH 23458     -41.187  -9.342 -21.272  1.00  0.00           H  
HETATM16503  O   HOH 23459     -25.638  -3.223 -41.111  1.00  0.00           O  
HETATM16504  H1  HOH 23459     -25.724  -2.645 -41.869  1.00  0.00           H  
HETATM16505  H2  HOH 23459     -25.985  -2.713 -40.379  1.00  0.00           H  
HETATM16506  O   HOH 23460     -45.819 -12.410 -45.252  1.00  0.00           O  
HETATM16507  H1  HOH 23460     -45.155 -11.888 -45.702  1.00  0.00           H  
HETATM16508  H2  HOH 23460     -46.185 -11.817 -44.595  1.00  0.00           H  
HETATM16509  O   HOH 23461     -29.788  -9.383 -31.389  1.00  0.00           O  
HETATM16510  H1  HOH 23461     -29.452 -10.276 -31.459  1.00  0.00           H  
HETATM16511  H2  HOH 23461     -29.882  -9.235 -30.448  1.00  0.00           H  
HETATM16512  O   HOH 23462     -46.379  -5.024 -41.662  1.00  0.00           O  
HETATM16513  H1  HOH 23462     -47.014  -5.285 -40.995  1.00  0.00           H  
HETATM16514  H2  HOH 23462     -45.808  -5.786 -41.761  1.00  0.00           H  
HETATM16515  O   HOH 23463     -45.087 -15.987 -36.453  1.00  0.00           O  
HETATM16516  H1  HOH 23463     -44.907 -15.531 -37.275  1.00  0.00           H  
HETATM16517  H2  HOH 23463     -44.400 -15.688 -35.856  1.00  0.00           H  
HETATM16518  O   HOH 23464     -38.322  -4.801 -39.743  1.00  0.00           O  
HETATM16519  H1  HOH 23464     -39.008  -4.228 -40.085  1.00  0.00           H  
HETATM16520  H2  HOH 23464     -38.771  -5.623 -39.546  1.00  0.00           H  
HETATM16521  O   HOH 23465     -46.524  -1.493 -36.252  1.00  0.00           O  
HETATM16522  H1  HOH 23465     -47.040  -0.900 -35.705  1.00  0.00           H  
HETATM16523  H2  HOH 23465     -46.559  -2.333 -35.794  1.00  0.00           H  
HETATM16524  O   HOH 23466     -31.718 -15.189 -46.090  1.00  0.00           O  
HETATM16525  H1  HOH 23466     -32.491 -15.219 -46.654  1.00  0.00           H  
HETATM16526  H2  HOH 23466     -31.375 -14.302 -46.201  1.00  0.00           H  
HETATM16527  O   HOH 23467     -32.944   1.707 -33.807  1.00  0.00           O  
HETATM16528  H1  HOH 23467     -33.297   2.244 -33.097  1.00  0.00           H  
HETATM16529  H2  HOH 23467     -32.225   2.227 -34.167  1.00  0.00           H  
HETATM16530  O   HOH 23468     -46.965 -10.591 -18.902  1.00  0.00           O  
HETATM16531  H1  HOH 23468     -46.813 -10.052 -18.126  1.00  0.00           H  
HETATM16532  H2  HOH 23468     -46.108 -10.653 -19.323  1.00  0.00           H  
HETATM16533  O   HOH 23469     -43.763   7.090 -21.959  1.00  0.00           O  
HETATM16534  H1  HOH 23469     -43.771   7.489 -22.829  1.00  0.00           H  
HETATM16535  H2  HOH 23469     -44.557   7.419 -21.537  1.00  0.00           H  
HETATM16536  O   HOH 23470     -42.981   7.503 -47.196  1.00  0.00           O  
HETATM16537  H1  HOH 23470     -42.922   8.453 -47.094  1.00  0.00           H  
HETATM16538  H2  HOH 23470     -42.534   7.151 -46.427  1.00  0.00           H  
HETATM16539  O   HOH 23471     -49.486 -15.183 -36.407  1.00  0.00           O  
HETATM16540  H1  HOH 23471     -50.339 -14.844 -36.681  1.00  0.00           H  
HETATM16541  H2  HOH 23471     -48.942 -14.403 -36.300  1.00  0.00           H  
HETATM16542  O   HOH 23472     -41.026  -6.475 -21.696  1.00  0.00           O  
HETATM16543  H1  HOH 23472     -40.599  -6.747 -22.509  1.00  0.00           H  
HETATM16544  H2  HOH 23472     -40.311  -6.390 -21.066  1.00  0.00           H  
HETATM16545  O   HOH 23473     -42.807   2.023 -35.774  1.00  0.00           O  
HETATM16546  H1  HOH 23473     -42.828   2.792 -36.345  1.00  0.00           H  
HETATM16547  H2  HOH 23473     -41.886   1.764 -35.755  1.00  0.00           H  
HETATM16548  O   HOH 23474     -38.602 -14.292 -25.546  1.00  0.00           O  
HETATM16549  H1  HOH 23474     -38.050 -13.651 -25.994  1.00  0.00           H  
HETATM16550  H2  HOH 23474     -38.906 -14.875 -26.241  1.00  0.00           H  
HETATM16551  O   HOH 23475     -39.640   0.732 -40.947  1.00  0.00           O  
HETATM16552  H1  HOH 23475     -40.152   0.167 -40.369  1.00  0.00           H  
HETATM16553  H2  HOH 23475     -40.266   1.386 -41.259  1.00  0.00           H  
HETATM16554  O   HOH 23476     -49.256  -4.714 -42.700  1.00  0.00           O  
HETATM16555  H1  HOH 23476     -48.930  -5.513 -42.285  1.00  0.00           H  
HETATM16556  H2  HOH 23476     -49.777  -4.286 -42.021  1.00  0.00           H  
HETATM16557  O   HOH 23477     -42.231 -13.863 -30.323  1.00  0.00           O  
HETATM16558  H1  HOH 23477     -41.362 -13.477 -30.430  1.00  0.00           H  
HETATM16559  H2  HOH 23477     -42.407 -13.802 -29.384  1.00  0.00           H  
HETATM16560  O   HOH 23478     -51.173   4.927 -43.761  1.00  0.00           O  
HETATM16561  H1  HOH 23478     -51.613   4.337 -43.149  1.00  0.00           H  
HETATM16562  H2  HOH 23478     -50.382   4.456 -44.023  1.00  0.00           H  
HETATM16563  O   HOH 23479     -44.782 -12.796 -35.194  1.00  0.00           O  
HETATM16564  H1  HOH 23479     -45.705 -12.973 -35.013  1.00  0.00           H  
HETATM16565  H2  HOH 23479     -44.628 -13.184 -36.055  1.00  0.00           H  
HETATM16566  O   HOH 23480     -47.714   0.253 -34.543  1.00  0.00           O  
HETATM16567  H1  HOH 23480     -48.376   0.162 -33.858  1.00  0.00           H  
HETATM16568  H2  HOH 23480     -47.083   0.877 -34.185  1.00  0.00           H  
HETATM16569  O   HOH 23481     -41.446 -14.052 -35.719  1.00  0.00           O  
HETATM16570  H1  HOH 23481     -40.617 -14.518 -35.831  1.00  0.00           H  
HETATM16571  H2  HOH 23481     -41.803 -14.393 -34.898  1.00  0.00           H  
HETATM16572  O   HOH 23482     -43.254  -3.279 -36.853  1.00  0.00           O  
HETATM16573  H1  HOH 23482     -44.102  -3.686 -37.029  1.00  0.00           H  
HETATM16574  H2  HOH 23482     -43.444  -2.342 -36.798  1.00  0.00           H  
HETATM16575  O   HOH 23483     -42.895 -10.142 -39.404  1.00  0.00           O  
HETATM16576  H1  HOH 23483     -42.832 -10.851 -38.763  1.00  0.00           H  
HETATM16577  H2  HOH 23483     -43.500  -9.515 -39.010  1.00  0.00           H  
HETATM16578  O   HOH 23484     -46.796  10.018 -47.074  1.00  0.00           O  
HETATM16579  H1  HOH 23484     -47.492   9.493 -47.469  1.00  0.00           H  
HETATM16580  H2  HOH 23484     -46.886   9.866 -46.133  1.00  0.00           H  
HETATM16581  O   HOH 23485     -38.483  -0.187 -44.205  1.00  0.00           O  
HETATM16582  H1  HOH 23485     -38.306  -0.191 -45.145  1.00  0.00           H  
HETATM16583  H2  HOH 23485     -37.925  -0.881 -43.853  1.00  0.00           H  
HETATM16584  O   HOH 23486     -48.166 -17.914 -44.291  1.00  0.00           O  
HETATM16585  H1  HOH 23486     -47.317 -18.323 -44.460  1.00  0.00           H  
HETATM16586  H2  HOH 23486     -48.012 -16.979 -44.423  1.00  0.00           H  
HETATM16587  O   HOH 23487     -44.761 -10.073 -42.190  1.00  0.00           O  
HETATM16588  H1  HOH 23487     -44.272 -10.339 -41.411  1.00  0.00           H  
HETATM16589  H2  HOH 23487     -44.154  -9.512 -42.673  1.00  0.00           H  
HETATM16590  O   HOH 23488     -43.205  -0.398 -32.788  1.00  0.00           O  
HETATM16591  H1  HOH 23488     -42.570  -0.911 -33.288  1.00  0.00           H  
HETATM16592  H2  HOH 23488     -44.034  -0.861 -32.905  1.00  0.00           H  
HETATM16593  O   HOH 23489     -45.100  -8.713 -38.775  1.00  0.00           O  
HETATM16594  H1  HOH 23489     -44.864  -8.473 -37.879  1.00  0.00           H  
HETATM16595  H2  HOH 23489     -46.033  -8.924 -38.729  1.00  0.00           H  
HETATM16596  O   HOH 23490     -45.510   4.291 -43.027  1.00  0.00           O  
HETATM16597  H1  HOH 23490     -45.009   3.909 -42.306  1.00  0.00           H  
HETATM16598  H2  HOH 23490     -44.868   4.416 -43.726  1.00  0.00           H  
HETATM16599  O   HOH 23491     -41.982 -15.767 -42.105  1.00  0.00           O  
HETATM16600  H1  HOH 23491     -41.590 -15.287 -41.375  1.00  0.00           H  
HETATM16601  H2  HOH 23491     -41.347 -16.454 -42.310  1.00  0.00           H  
HETATM16602  O   HOH 23492     -51.409  -8.473 -32.815  1.00  0.00           O  
HETATM16603  H1  HOH 23492     -51.975  -8.001 -33.426  1.00  0.00           H  
HETATM16604  H2  HOH 23492     -52.015  -8.926 -32.228  1.00  0.00           H  
HETATM16605  O   HOH 23493     -50.380 -12.865 -30.208  1.00  0.00           O  
HETATM16606  H1  HOH 23493     -49.637 -13.400 -30.486  1.00  0.00           H  
HETATM16607  H2  HOH 23493     -51.131 -13.240 -30.669  1.00  0.00           H  
HETATM16608  O   HOH 23494     -46.908 -13.307 -37.984  1.00  0.00           O  
HETATM16609  H1  HOH 23494     -47.523 -12.729 -38.436  1.00  0.00           H  
HETATM16610  H2  HOH 23494     -46.532 -13.848 -38.678  1.00  0.00           H  
HETATM16611  O   HOH 23495     -49.683 -14.479 -40.143  1.00  0.00           O  
HETATM16612  H1  HOH 23495     -50.354 -15.117 -39.903  1.00  0.00           H  
HETATM16613  H2  HOH 23495     -49.421 -14.727 -41.029  1.00  0.00           H  
HETATM16614  O   HOH 23496     -35.967  -7.597 -37.662  1.00  0.00           O  
HETATM16615  H1  HOH 23496     -35.383  -7.636 -38.419  1.00  0.00           H  
HETATM16616  H2  HOH 23496     -36.844  -7.700 -38.029  1.00  0.00           H  
HETATM16617  O   HOH 23497     -41.557 -16.052 -46.108  1.00  0.00           O  
HETATM16618  H1  HOH 23497     -41.925 -15.682 -46.910  1.00  0.00           H  
HETATM16619  H2  HOH 23497     -40.898 -15.415 -45.830  1.00  0.00           H  
HETATM16620  O   HOH 23498     -30.494   0.457 -23.131  1.00  0.00           O  
HETATM16621  H1  HOH 23498     -31.228   0.152 -22.599  1.00  0.00           H  
HETATM16622  H2  HOH 23498     -30.098   1.159 -22.614  1.00  0.00           H  
HETATM16623  O   HOH 23499     -50.177  -8.762 -29.518  1.00  0.00           O  
HETATM16624  H1  HOH 23499     -49.467  -9.305 -29.862  1.00  0.00           H  
HETATM16625  H2  HOH 23499     -50.037  -7.903 -29.917  1.00  0.00           H  
HETATM16626  O   HOH 23500     -40.568  -9.101 -45.586  1.00  0.00           O  
HETATM16627  H1  HOH 23500     -40.091  -9.848 -45.226  1.00  0.00           H  
HETATM16628  H2  HOH 23500     -39.952  -8.370 -45.523  1.00  0.00           H  
HETATM16629  O   HOH 23501     -43.492  -7.509 -48.279  1.00  0.00           O  
HETATM16630  H1  HOH 23501     -43.210  -6.829 -48.891  1.00  0.00           H  
HETATM16631  H2  HOH 23501     -43.579  -7.055 -47.440  1.00  0.00           H  
HETATM16632  O   HOH 23502     -47.975   9.992 -41.362  1.00  0.00           O  
HETATM16633  H1  HOH 23502     -48.550  10.528 -40.817  1.00  0.00           H  
HETATM16634  H2  HOH 23502     -47.234  10.563 -41.565  1.00  0.00           H  
HETATM16635  O   HOH 23503     -38.534 -12.182 -39.767  1.00  0.00           O  
HETATM16636  H1  HOH 23503     -38.553 -12.182 -38.810  1.00  0.00           H  
HETATM16637  H2  HOH 23503     -37.632 -11.948 -39.988  1.00  0.00           H  
HETATM16638  O   HOH 23504     -38.010   1.534 -38.913  1.00  0.00           O  
HETATM16639  H1  HOH 23504     -38.276   1.310 -39.804  1.00  0.00           H  
HETATM16640  H2  HOH 23504     -38.378   0.837 -38.370  1.00  0.00           H  
HETATM16641  O   HOH 23505     -35.336   0.895 -35.065  1.00  0.00           O  
HETATM16642  H1  HOH 23505     -34.520   1.014 -34.580  1.00  0.00           H  
HETATM16643  H2  HOH 23505     -35.130   1.177 -35.956  1.00  0.00           H  
HETATM16644  O   HOH 23506     -46.816  -3.846 -34.648  1.00  0.00           O  
HETATM16645  H1  HOH 23506     -47.432  -4.133 -33.974  1.00  0.00           H  
HETATM16646  H2  HOH 23506     -46.461  -4.659 -35.009  1.00  0.00           H  
HETATM16647  O   HOH 23507     -32.014  -6.813 -40.060  1.00  0.00           O  
HETATM16648  H1  HOH 23507     -31.970  -5.862 -40.152  1.00  0.00           H  
HETATM16649  H2  HOH 23507     -31.355  -7.145 -40.670  1.00  0.00           H  
HETATM16650  O   HOH 23508     -52.597 -16.957 -36.375  1.00  0.00           O  
HETATM16651  H1  HOH 23508     -52.503 -17.396 -37.220  1.00  0.00           H  
HETATM16652  H2  HOH 23508     -52.392 -16.040 -36.556  1.00  0.00           H  
HETATM16653  O   HOH 23509     -44.375  -5.231 -28.052  1.00  0.00           O  
HETATM16654  H1  HOH 23509     -44.261  -6.181 -28.064  1.00  0.00           H  
HETATM16655  H2  HOH 23509     -43.948  -4.928 -28.854  1.00  0.00           H  
HETATM16656  O   HOH 23510     -48.295  -7.660 -20.401  1.00  0.00           O  
HETATM16657  H1  HOH 23510     -47.488  -7.585 -19.893  1.00  0.00           H  
HETATM16658  H2  HOH 23510     -48.977  -7.818 -19.748  1.00  0.00           H  
HETATM16659  O   HOH 23511     -41.542  -5.648 -34.420  1.00  0.00           O  
HETATM16660  H1  HOH 23511     -41.910  -5.456 -35.283  1.00  0.00           H  
HETATM16661  H2  HOH 23511     -41.191  -6.535 -34.501  1.00  0.00           H  
HETATM16662  O   HOH 23512     -44.030 -10.250 -45.808  1.00  0.00           O  
HETATM16663  H1  HOH 23512     -43.373 -10.189 -46.501  1.00  0.00           H  
HETATM16664  H2  HOH 23512     -43.579  -9.941 -45.022  1.00  0.00           H  
HETATM16665  O   HOH 23513     -49.466  -3.374 -25.626  1.00  0.00           O  
HETATM16666  H1  HOH 23513     -49.609  -2.894 -26.442  1.00  0.00           H  
HETATM16667  H2  HOH 23513     -49.202  -2.703 -24.997  1.00  0.00           H  
HETATM16668  O   HOH 23514     -51.258  -2.339 -34.391  1.00  0.00           O  
HETATM16669  H1  HOH 23514     -50.645  -1.689 -34.049  1.00  0.00           H  
HETATM16670  H2  HOH 23514     -51.928  -2.419 -33.712  1.00  0.00           H  
HETATM16671  O   HOH 23515     -44.200 -17.173 -39.588  1.00  0.00           O  
HETATM16672  H1  HOH 23515     -43.287 -17.010 -39.825  1.00  0.00           H  
HETATM16673  H2  HOH 23515     -44.157 -17.539 -38.705  1.00  0.00           H  
HETATM16674  O   HOH 23516     -41.657  -9.402 -41.710  1.00  0.00           O  
HETATM16675  H1  HOH 23516     -41.249  -9.838 -42.459  1.00  0.00           H  
HETATM16676  H2  HOH 23516     -41.555 -10.021 -40.987  1.00  0.00           H  
HETATM16677  O   HOH 23517     -33.491  -4.239 -37.896  1.00  0.00           O  
HETATM16678  H1  HOH 23517     -33.703  -3.822 -37.061  1.00  0.00           H  
HETATM16679  H2  HOH 23517     -34.342  -4.438 -38.287  1.00  0.00           H  
HETATM16680  O   HOH 23518     -35.922  -7.981 -21.157  1.00  0.00           O  
HETATM16681  H1  HOH 23518     -36.233  -7.921 -22.060  1.00  0.00           H  
HETATM16682  H2  HOH 23518     -34.974  -7.867 -21.221  1.00  0.00           H  
HETATM16683  O   HOH 23519     -49.107  -6.596 -30.609  1.00  0.00           O  
HETATM16684  H1  HOH 23519     -48.341  -7.078 -30.921  1.00  0.00           H  
HETATM16685  H2  HOH 23519     -49.484  -6.208 -31.399  1.00  0.00           H  
HETATM16686  O   HOH 23520     -49.703 -11.803 -27.659  1.00  0.00           O  
HETATM16687  H1  HOH 23520     -49.797 -12.077 -28.572  1.00  0.00           H  
HETATM16688  H2  HOH 23520     -49.713 -10.847 -27.693  1.00  0.00           H  
HETATM16689  O   HOH 23521     -37.374  -9.957 -26.841  1.00  0.00           O  
HETATM16690  H1  HOH 23521     -38.047 -10.531 -27.207  1.00  0.00           H  
HETATM16691  H2  HOH 23521     -36.789 -10.546 -26.365  1.00  0.00           H  
HETATM16692  O   HOH 23522     -36.839 -17.479 -31.382  1.00  0.00           O  
HETATM16693  H1  HOH 23522     -37.027 -16.629 -30.984  1.00  0.00           H  
HETATM16694  H2  HOH 23522     -37.581 -18.030 -31.134  1.00  0.00           H  
HETATM16695  O   HOH 23523     -49.816   5.855 -35.621  1.00  0.00           O  
HETATM16696  H1  HOH 23523     -48.991   6.287 -35.844  1.00  0.00           H  
HETATM16697  H2  HOH 23523     -50.299   6.506 -35.113  1.00  0.00           H  
HETATM16698  O   HOH 23524     -48.087  -3.936 -37.311  1.00  0.00           O  
HETATM16699  H1  HOH 23524     -48.706  -3.417 -37.824  1.00  0.00           H  
HETATM16700  H2  HOH 23524     -48.177  -3.602 -36.418  1.00  0.00           H  
HETATM16701  O   HOH 23525     -40.732  -2.621 -40.250  1.00  0.00           O  
HETATM16702  H1  HOH 23525     -40.794  -2.853 -41.176  1.00  0.00           H  
HETATM16703  H2  HOH 23525     -41.393  -1.940 -40.128  1.00  0.00           H  
HETATM16704  O   HOH 23526     -45.671 -14.656 -40.142  1.00  0.00           O  
HETATM16705  H1  HOH 23526     -45.310 -14.340 -40.970  1.00  0.00           H  
HETATM16706  H2  HOH 23526     -45.192 -15.466 -39.965  1.00  0.00           H  
HETATM16707  O   HOH 23527     -44.951  11.164 -29.200  1.00  0.00           O  
HETATM16708  H1  HOH 23527     -45.052  10.525 -29.905  1.00  0.00           H  
HETATM16709  H2  HOH 23527     -44.400  11.851 -29.576  1.00  0.00           H  
HETATM16710  O   HOH 23528     -48.275   7.379 -32.970  1.00  0.00           O  
HETATM16711  H1  HOH 23528     -49.196   7.607 -33.095  1.00  0.00           H  
HETATM16712  H2  HOH 23528     -47.917   7.333 -33.856  1.00  0.00           H  
HETATM16713  O   HOH 23529     -50.001 -10.754 -42.196  1.00  0.00           O  
HETATM16714  H1  HOH 23529     -50.573 -10.463 -41.486  1.00  0.00           H  
HETATM16715  H2  HOH 23529     -49.850  -9.968 -42.721  1.00  0.00           H  
HETATM16716  O   HOH 23530     -33.242 -10.672 -30.901  1.00  0.00           O  
HETATM16717  H1  HOH 23530     -33.683 -10.354 -30.113  1.00  0.00           H  
HETATM16718  H2  HOH 23530     -32.877  -9.885 -31.306  1.00  0.00           H  
HETATM16719  O   HOH 23531     -50.626  10.401 -34.366  1.00  0.00           O  
HETATM16720  H1  HOH 23531     -50.720   9.937 -35.198  1.00  0.00           H  
HETATM16721  H2  HOH 23531     -50.095  11.169 -34.578  1.00  0.00           H  
HETATM16722  O   HOH 23532     -46.527  -3.205 -48.193  1.00  0.00           O  
HETATM16723  H1  HOH 23532     -46.035  -3.888 -47.738  1.00  0.00           H  
HETATM16724  H2  HOH 23532     -46.023  -2.405 -48.043  1.00  0.00           H  
HETATM16725  O   HOH 23533     -44.401 -15.910 -43.113  1.00  0.00           O  
HETATM16726  H1  HOH 23533     -43.552 -16.059 -42.695  1.00  0.00           H  
HETATM16727  H2  HOH 23533     -44.373 -16.439 -43.910  1.00  0.00           H  
HETATM16728  O   HOH 23534     -45.147  -2.395 -33.144  1.00  0.00           O  
HETATM16729  H1  HOH 23534     -45.444  -2.784 -32.322  1.00  0.00           H  
HETATM16730  H2  HOH 23534     -45.770  -2.713 -33.798  1.00  0.00           H  
HETATM16731  O   HOH 23535     -29.228  -8.085 -26.320  1.00  0.00           O  
HETATM16732  H1  HOH 23535     -29.767  -8.654 -25.771  1.00  0.00           H  
HETATM16733  H2  HOH 23535     -29.825  -7.395 -26.611  1.00  0.00           H  
HETATM16734  O   HOH 23536     -41.181 -12.715 -27.849  1.00  0.00           O  
HETATM16735  H1  HOH 23536     -40.906 -11.801 -27.920  1.00  0.00           H  
HETATM16736  H2  HOH 23536     -40.718 -13.045 -27.079  1.00  0.00           H  
HETATM16737  O   HOH 23537     -40.181  -8.775 -19.658  1.00  0.00           O  
HETATM16738  H1  HOH 23537     -39.454  -9.335 -19.386  1.00  0.00           H  
HETATM16739  H2  HOH 23537     -39.819  -8.240 -20.365  1.00  0.00           H  
HETATM16740  O   HOH 23538     -39.166 -11.677 -20.706  1.00  0.00           O  
HETATM16741  H1  HOH 23538     -38.941 -11.752 -19.779  1.00  0.00           H  
HETATM16742  H2  HOH 23538     -40.023 -12.097 -20.780  1.00  0.00           H  
HETATM16743  O   HOH 23539     -34.397  -1.773 -41.961  1.00  0.00           O  
HETATM16744  H1  HOH 23539     -34.547  -0.998 -42.501  1.00  0.00           H  
HETATM16745  H2  HOH 23539     -35.043  -1.705 -41.258  1.00  0.00           H  
HETATM16746  O   HOH 23540     -29.246  -3.474 -39.167  1.00  0.00           O  
HETATM16747  H1  HOH 23540     -28.857  -4.207 -38.689  1.00  0.00           H  
HETATM16748  H2  HOH 23540     -28.845  -3.513 -40.035  1.00  0.00           H  
HETATM16749  O   HOH 23541     -48.431  -7.244 -36.468  1.00  0.00           O  
HETATM16750  H1  HOH 23541     -48.663  -7.025 -35.565  1.00  0.00           H  
HETATM16751  H2  HOH 23541     -47.588  -6.814 -36.609  1.00  0.00           H  
HETATM16752  O   HOH 23542     -25.102 -16.426 -35.174  1.00  0.00           O  
HETATM16753  H1  HOH 23542     -24.983 -16.071 -34.293  1.00  0.00           H  
HETATM16754  H2  HOH 23542     -24.213 -16.567 -35.499  1.00  0.00           H  
HETATM16755  O   HOH 23543     -38.826 -10.932 -35.184  1.00  0.00           O  
HETATM16756  H1  HOH 23543     -38.667 -11.652 -35.794  1.00  0.00           H  
HETATM16757  H2  HOH 23543     -37.953 -10.666 -34.895  1.00  0.00           H  
HETATM16758  O   HOH 23544     -40.231   8.953 -37.549  1.00  0.00           O  
HETATM16759  H1  HOH 23544     -40.561   8.843 -36.657  1.00  0.00           H  
HETATM16760  H2  HOH 23544     -40.960   9.349 -38.027  1.00  0.00           H  
HETATM16761  O   HOH 23545     -52.973  -0.982 -19.305  1.00  0.00           O  
HETATM16762  H1  HOH 23545     -52.268  -0.696 -18.725  1.00  0.00           H  
HETATM16763  H2  HOH 23545     -52.526  -1.424 -20.026  1.00  0.00           H  
HETATM16764  O   HOH 23546     -51.697  -5.361 -37.237  1.00  0.00           O  
HETATM16765  H1  HOH 23546     -51.206  -5.476 -36.423  1.00  0.00           H  
HETATM16766  H2  HOH 23546     -51.780  -4.412 -37.334  1.00  0.00           H  
HETATM16767  O   HOH 23547     -50.092  -7.822 -38.563  1.00  0.00           O  
HETATM16768  H1  HOH 23547     -50.815  -7.211 -38.426  1.00  0.00           H  
HETATM16769  H2  HOH 23547     -49.486  -7.642 -37.843  1.00  0.00           H  
HETATM16770  O   HOH 23548     -51.703 -16.525 -39.268  1.00  0.00           O  
HETATM16771  H1  HOH 23548     -52.252 -15.787 -39.535  1.00  0.00           H  
HETATM16772  H2  HOH 23548     -52.291 -17.280 -39.287  1.00  0.00           H  
HETATM16773  O   HOH 23549     -51.153  -2.704 -37.158  1.00  0.00           O  
HETATM16774  H1  HOH 23549     -51.198  -2.634 -36.204  1.00  0.00           H  
HETATM16775  H2  HOH 23549     -51.064  -1.800 -37.461  1.00  0.00           H  
HETATM16776  O   HOH 23550     -41.599  -4.603 -32.013  1.00  0.00           O  
HETATM16777  H1  HOH 23550     -41.485  -5.049 -32.853  1.00  0.00           H  
HETATM16778  H2  HOH 23550     -40.780  -4.125 -31.882  1.00  0.00           H  
HETATM16779  O   HOH 23551     -38.462  -6.731 -20.729  1.00  0.00           O  
HETATM16780  H1  HOH 23551     -37.625  -7.191 -20.656  1.00  0.00           H  
HETATM16781  H2  HOH 23551     -38.260  -5.827 -20.487  1.00  0.00           H  
HETATM16782  O   HOH 23552     -44.678  -2.863 -44.880  1.00  0.00           O  
HETATM16783  H1  HOH 23552     -44.407  -2.995 -43.971  1.00  0.00           H  
HETATM16784  H2  HOH 23552     -44.267  -2.037 -45.135  1.00  0.00           H  
HETATM16785  O   HOH 23553     -46.128  -0.510 -31.484  1.00  0.00           O  
HETATM16786  H1  HOH 23553     -46.360  -1.217 -30.882  1.00  0.00           H  
HETATM16787  H2  HOH 23553     -45.931  -0.953 -32.309  1.00  0.00           H  
HETATM16788  O   HOH 23554     -46.153 -17.743 -34.691  1.00  0.00           O  
HETATM16789  H1  HOH 23554     -45.986 -16.990 -35.258  1.00  0.00           H  
HETATM16790  H2  HOH 23554     -45.588 -17.600 -33.930  1.00  0.00           H  
HETATM16791  O   HOH 23555     -41.843   4.645 -44.722  1.00  0.00           O  
HETATM16792  H1  HOH 23555     -42.602   4.129 -44.993  1.00  0.00           H  
HETATM16793  H2  HOH 23555     -41.098   4.212 -45.138  1.00  0.00           H  
HETATM16794  O   HOH 23556     -50.317   9.473 -42.644  1.00  0.00           O  
HETATM16795  H1  HOH 23556     -50.640  10.328 -42.929  1.00  0.00           H  
HETATM16796  H2  HOH 23556     -49.433   9.645 -42.322  1.00  0.00           H  
HETATM16797  O   HOH 23557     -52.050   3.337 -30.894  1.00  0.00           O  
HETATM16798  H1  HOH 23557     -51.331   3.015 -31.436  1.00  0.00           H  
HETATM16799  H2  HOH 23557     -51.866   4.269 -30.779  1.00  0.00           H  
HETATM16800  O   HOH 23558     -35.182 -10.447 -42.785  1.00  0.00           O  
HETATM16801  H1  HOH 23558     -34.264 -10.416 -42.514  1.00  0.00           H  
HETATM16802  H2  HOH 23558     -35.328 -11.359 -43.034  1.00  0.00           H  
HETATM16803  O   HOH 23559     -48.370  -2.716 -44.442  1.00  0.00           O  
HETATM16804  H1  HOH 23559     -47.578  -3.152 -44.756  1.00  0.00           H  
HETATM16805  H2  HOH 23559     -48.555  -3.133 -43.600  1.00  0.00           H  
HETATM16806  O   HOH 23560     -38.538  -7.143 -45.031  1.00  0.00           O  
HETATM16807  H1  HOH 23560     -37.718  -7.620 -44.908  1.00  0.00           H  
HETATM16808  H2  HOH 23560     -38.709  -6.735 -44.181  1.00  0.00           H  
HETATM16809  O   HOH 23561     -40.552  -3.736 -37.498  1.00  0.00           O  
HETATM16810  H1  HOH 23561     -41.337  -3.424 -37.048  1.00  0.00           H  
HETATM16811  H2  HOH 23561     -40.672  -3.463 -38.407  1.00  0.00           H  
HETATM16812  O   HOH 23562     -47.438  -8.385 -31.842  1.00  0.00           O  
HETATM16813  H1  HOH 23562     -46.502  -8.582 -31.880  1.00  0.00           H  
HETATM16814  H2  HOH 23562     -47.842  -9.196 -31.533  1.00  0.00           H  
HETATM16815  O   HOH 23563     -45.071   0.936 -26.654  1.00  0.00           O  
HETATM16816  H1  HOH 23563     -44.306   0.602 -27.124  1.00  0.00           H  
HETATM16817  H2  HOH 23563     -44.826   1.826 -26.399  1.00  0.00           H  
HETATM16818  O   HOH 23564     -45.285   1.622 -47.155  1.00  0.00           O  
HETATM16819  H1  HOH 23564     -45.890   0.984 -46.777  1.00  0.00           H  
HETATM16820  H2  HOH 23564     -45.401   2.408 -46.621  1.00  0.00           H  
HETATM16821  O   HOH 23565     -40.729 -18.230 -43.629  1.00  0.00           O  
HETATM16822  H1  HOH 23565     -39.912 -18.251 -43.132  1.00  0.00           H  
HETATM16823  H2  HOH 23565     -40.455 -18.284 -44.545  1.00  0.00           H  
HETATM16824  O   HOH 23566     -46.042  -1.472 -39.070  1.00  0.00           O  
HETATM16825  H1  HOH 23566     -46.061  -0.554 -39.343  1.00  0.00           H  
HETATM16826  H2  HOH 23566     -46.176  -1.443 -38.123  1.00  0.00           H  
HETATM16827  O   HOH 23567     -42.312  -9.923 -47.936  1.00  0.00           O  
HETATM16828  H1  HOH 23567     -42.700  -9.092 -48.208  1.00  0.00           H  
HETATM16829  H2  HOH 23567     -41.368  -9.768 -47.962  1.00  0.00           H  
HETATM16830  O   HOH 23568     -40.118   1.912 -28.889  1.00  0.00           O  
HETATM16831  H1  HOH 23568     -40.991   1.726 -28.545  1.00  0.00           H  
HETATM16832  H2  HOH 23568     -40.059   1.387 -29.688  1.00  0.00           H  
HETATM16833  O   HOH 23569     -45.391  -3.967 -38.242  1.00  0.00           O  
HETATM16834  H1  HOH 23569     -46.274  -4.122 -37.905  1.00  0.00           H  
HETATM16835  H2  HOH 23569     -45.443  -3.108 -38.662  1.00  0.00           H  
HETATM16836  O   HOH 23570     -28.397  -3.217 -33.159  1.00  0.00           O  
HETATM16837  H1  HOH 23570     -27.578  -3.342 -33.638  1.00  0.00           H  
HETATM16838  H2  HOH 23570     -28.342  -3.830 -32.426  1.00  0.00           H  
HETATM16839  O   HOH 23571     -39.441 -13.764 -42.018  1.00  0.00           O  
HETATM16840  H1  HOH 23571     -38.885 -14.540 -42.087  1.00  0.00           H  
HETATM16841  H2  HOH 23571     -38.905 -13.125 -41.548  1.00  0.00           H  
HETATM16842  O   HOH 23572     -39.432  -0.420 -19.912  1.00  0.00           O  
HETATM16843  H1  HOH 23572     -39.149   0.455 -20.181  1.00  0.00           H  
HETATM16844  H2  HOH 23572     -38.912  -0.611 -19.132  1.00  0.00           H  
HETATM16845  O   HOH 23573     -39.371  -3.301 -31.893  1.00  0.00           O  
HETATM16846  H1  HOH 23573     -39.260  -2.493 -32.394  1.00  0.00           H  
HETATM16847  H2  HOH 23573     -38.500  -3.488 -31.543  1.00  0.00           H  
HETATM16848  O   HOH 23574     -46.445  -5.542 -21.986  1.00  0.00           O  
HETATM16849  H1  HOH 23574     -46.673  -6.059 -21.213  1.00  0.00           H  
HETATM16850  H2  HOH 23574     -45.747  -4.959 -21.689  1.00  0.00           H  
HETATM16851  O   HOH 23575     -35.367  -0.149 -19.212  1.00  0.00           O  
HETATM16852  H1  HOH 23575     -34.999  -1.031 -19.263  1.00  0.00           H  
HETATM16853  H2  HOH 23575     -34.675   0.420 -19.549  1.00  0.00           H  
HETATM16854  O   HOH 23576     -26.720  -6.313 -36.103  1.00  0.00           O  
HETATM16855  H1  HOH 23576     -27.205  -7.133 -36.016  1.00  0.00           H  
HETATM16856  H2  HOH 23576     -25.857  -6.577 -36.422  1.00  0.00           H  
HETATM16857  O   HOH 23577     -34.369  -7.841 -39.935  1.00  0.00           O  
HETATM16858  H1  HOH 23577     -33.466  -7.532 -40.013  1.00  0.00           H  
HETATM16859  H2  HOH 23577     -34.884  -7.205 -40.432  1.00  0.00           H  
HETATM16860  O   HOH 23578     -40.497  -6.754 -40.443  1.00  0.00           O  
HETATM16861  H1  HOH 23578     -41.215  -6.347 -39.957  1.00  0.00           H  
HETATM16862  H2  HOH 23578     -40.782  -7.657 -40.580  1.00  0.00           H  
HETATM16863  O   HOH 23579     -49.741 -18.824 -39.602  1.00  0.00           O  
HETATM16864  H1  HOH 23579     -49.219 -18.465 -38.885  1.00  0.00           H  
HETATM16865  H2  HOH 23579     -50.465 -18.206 -39.705  1.00  0.00           H  
HETATM16866  O   HOH 23580     -50.975  -3.507 -40.759  1.00  0.00           O  
HETATM16867  H1  HOH 23580     -51.573  -3.380 -41.495  1.00  0.00           H  
HETATM16868  H2  HOH 23580     -51.447  -4.087 -40.163  1.00  0.00           H  
HETATM16869  O   HOH 23581     -40.681  -8.546 -33.333  1.00  0.00           O  
HETATM16870  H1  HOH 23581     -40.055  -7.832 -33.213  1.00  0.00           H  
HETATM16871  H2  HOH 23581     -40.162  -9.259 -33.708  1.00  0.00           H  
HETATM16872  O   HOH 23582     -25.371 -12.042 -33.637  1.00  0.00           O  
HETATM16873  H1  HOH 23582     -25.578 -12.454 -34.475  1.00  0.00           H  
HETATM16874  H2  HOH 23582     -26.195 -11.643 -33.356  1.00  0.00           H  
HETATM16875  O   HOH 23583     -47.822  -6.264 -27.952  1.00  0.00           O  
HETATM16876  H1  HOH 23583     -48.409  -6.158 -28.701  1.00  0.00           H  
HETATM16877  H2  HOH 23583     -47.365  -5.426 -27.885  1.00  0.00           H  
HETATM16878  O   HOH 23584     -51.979 -16.361 -33.734  1.00  0.00           O  
HETATM16879  H1  HOH 23584     -52.187 -16.779 -34.570  1.00  0.00           H  
HETATM16880  H2  HOH 23584     -51.414 -15.624 -33.969  1.00  0.00           H  
HETATM16881  O   HOH 23585     -33.819 -17.602 -34.360  1.00  0.00           O  
HETATM16882  H1  HOH 23585     -32.928 -17.729 -34.686  1.00  0.00           H  
HETATM16883  H2  HOH 23585     -33.845 -16.685 -34.085  1.00  0.00           H  
HETATM16884  O   HOH 23586     -41.220  -0.603 -44.043  1.00  0.00           O  
HETATM16885  H1  HOH 23586     -41.347  -0.316 -43.139  1.00  0.00           H  
HETATM16886  H2  HOH 23586     -40.287  -0.467 -44.209  1.00  0.00           H  
HETATM16887  O   HOH 23587     -42.965  -5.563 -39.123  1.00  0.00           O  
HETATM16888  H1  HOH 23587     -42.680  -5.608 -38.211  1.00  0.00           H  
HETATM16889  H2  HOH 23587     -43.704  -4.955 -39.114  1.00  0.00           H  
HETATM16890  O   HOH 23588     -48.884  -2.197 -47.510  1.00  0.00           O  
HETATM16891  H1  HOH 23588     -47.975  -2.393 -47.281  1.00  0.00           H  
HETATM16892  H2  HOH 23588     -49.078  -2.783 -48.241  1.00  0.00           H  
HETATM16893  O   HOH 23589     -48.212 -17.498 -37.915  1.00  0.00           O  
HETATM16894  H1  HOH 23589     -47.464 -16.903 -37.871  1.00  0.00           H  
HETATM16895  H2  HOH 23589     -48.971 -16.944 -37.731  1.00  0.00           H  
HETATM16896  O   HOH 23590     -40.136  -9.492 -38.722  1.00  0.00           O  
HETATM16897  H1  HOH 23590     -41.087  -9.566 -38.804  1.00  0.00           H  
HETATM16898  H2  HOH 23590     -39.796 -10.275 -39.156  1.00  0.00           H  
HETATM16899  O   HOH 23591     -40.332  -2.801 -28.839  1.00  0.00           O  
HETATM16900  H1  HOH 23591     -40.790  -3.188 -29.585  1.00  0.00           H  
HETATM16901  H2  HOH 23591     -40.020  -1.955 -29.163  1.00  0.00           H  
HETATM16902  O   HOH 23592     -36.247  -4.899 -34.614  1.00  0.00           O  
HETATM16903  H1  HOH 23592     -37.200  -4.879 -34.534  1.00  0.00           H  
HETATM16904  H2  HOH 23592     -35.928  -4.650 -33.746  1.00  0.00           H  
HETATM16905  O   HOH 23593     -36.209 -14.016 -48.420  1.00  0.00           O  
HETATM16906  H1  HOH 23593     -37.121 -13.748 -48.304  1.00  0.00           H  
HETATM16907  H2  HOH 23593     -35.975 -14.435 -47.591  1.00  0.00           H  
HETATM16908  O   HOH 23594     -48.091  -7.038 -45.628  1.00  0.00           O  
HETATM16909  H1  HOH 23594     -48.911  -6.545 -45.665  1.00  0.00           H  
HETATM16910  H2  HOH 23594     -47.453  -6.416 -45.279  1.00  0.00           H  
HETATM16911  O   HOH 23595     -33.388  -6.834 -31.153  1.00  0.00           O  
HETATM16912  H1  HOH 23595     -32.842  -7.547 -31.484  1.00  0.00           H  
HETATM16913  H2  HOH 23595     -33.262  -6.123 -31.782  1.00  0.00           H  
HETATM16914  O   HOH 23596     -38.077  -8.047 -39.172  1.00  0.00           O  
HETATM16915  H1  HOH 23596     -38.866  -8.436 -38.795  1.00  0.00           H  
HETATM16916  H2  HOH 23596     -37.840  -8.632 -39.891  1.00  0.00           H  
HETATM16917  O   HOH 23597     -42.293  -6.853 -45.614  1.00  0.00           O  
HETATM16918  H1  HOH 23597     -42.577  -6.831 -44.701  1.00  0.00           H  
HETATM16919  H2  HOH 23597     -41.889  -7.714 -45.720  1.00  0.00           H  
HETATM16920  O   HOH 23598     -43.570  -0.617 -36.436  1.00  0.00           O  
HETATM16921  H1  HOH 23598     -44.502  -0.780 -36.293  1.00  0.00           H  
HETATM16922  H2  HOH 23598     -43.489   0.337 -36.431  1.00  0.00           H  
HETATM16923  O   HOH 23599     -37.371   1.773 -32.785  1.00  0.00           O  
HETATM16924  H1  HOH 23599     -36.632   1.179 -32.916  1.00  0.00           H  
HETATM16925  H2  HOH 23599     -37.453   2.242 -33.616  1.00  0.00           H  
HETATM16926  O   HOH 23600     -47.791 -14.916 -42.476  1.00  0.00           O  
HETATM16927  H1  HOH 23600     -47.349 -14.633 -41.676  1.00  0.00           H  
HETATM16928  H2  HOH 23600     -47.396 -14.386 -43.169  1.00  0.00           H  
HETATM16929  O   HOH 23601     -36.351  -8.123 -24.040  1.00  0.00           O  
HETATM16930  H1  HOH 23601     -37.122  -8.586 -24.368  1.00  0.00           H  
HETATM16931  H2  HOH 23601     -35.614  -8.539 -24.486  1.00  0.00           H  
HETATM16932  O   HOH 23602     -33.180  -1.977 -47.268  1.00  0.00           O  
HETATM16933  H1  HOH 23602     -32.823  -1.103 -47.427  1.00  0.00           H  
HETATM16934  H2  HOH 23602     -33.768  -1.864 -46.522  1.00  0.00           H  
HETATM16935  O   HOH 23603     -27.020  -5.707 -32.224  1.00  0.00           O  
HETATM16936  H1  HOH 23603     -26.672  -6.293 -31.552  1.00  0.00           H  
HETATM16937  H2  HOH 23603     -27.702  -6.219 -32.659  1.00  0.00           H  
HETATM16938  O   HOH 23604     -25.691  -7.859 -39.113  1.00  0.00           O  
HETATM16939  H1  HOH 23604     -25.277  -7.619 -38.284  1.00  0.00           H  
HETATM16940  H2  HOH 23604     -25.271  -7.296 -39.763  1.00  0.00           H  
HETATM16941  O   HOH 23605     -39.274   7.775 -39.887  1.00  0.00           O  
HETATM16942  H1  HOH 23605     -39.337   8.031 -38.966  1.00  0.00           H  
HETATM16943  H2  HOH 23605     -39.326   6.819 -39.874  1.00  0.00           H  
HETATM16944  O   HOH 23606     -47.741  -9.553 -39.086  1.00  0.00           O  
HETATM16945  H1  HOH 23606     -48.519  -8.998 -39.143  1.00  0.00           H  
HETATM16946  H2  HOH 23606     -47.980 -10.351 -39.558  1.00  0.00           H  
HETATM16947  O   HOH 23607     -36.199  -8.598 -44.414  1.00  0.00           O  
HETATM16948  H1  HOH 23607     -35.609  -7.854 -44.289  1.00  0.00           H  
HETATM16949  H2  HOH 23607     -35.947  -9.221 -43.733  1.00  0.00           H  
HETATM16950  O   HOH 23608     -39.609  -7.462 -36.249  1.00  0.00           O  
HETATM16951  H1  HOH 23608     -38.860  -6.872 -36.338  1.00  0.00           H  
HETATM16952  H2  HOH 23608     -39.331  -8.269 -36.683  1.00  0.00           H  
HETATM16953  O   HOH 23609     -48.278   0.555 -38.257  1.00  0.00           O  
HETATM16954  H1  HOH 23609     -48.941   0.800 -37.612  1.00  0.00           H  
HETATM16955  H2  HOH 23609     -48.750   0.019 -38.894  1.00  0.00           H  
HETATM16956  O   HOH 23610     -43.640 -13.957 -37.669  1.00  0.00           O  
HETATM16957  H1  HOH 23610     -43.726 -13.286 -38.347  1.00  0.00           H  
HETATM16958  H2  HOH 23610     -42.793 -13.779 -37.261  1.00  0.00           H  
HETATM16959  O   HOH 23611     -45.800   4.670 -35.568  1.00  0.00           O  
HETATM16960  H1  HOH 23611     -45.009   5.140 -35.832  1.00  0.00           H  
HETATM16961  H2  HOH 23611     -46.519   5.204 -35.905  1.00  0.00           H  
HETATM16962  O   HOH 23612     -46.171  -4.993 -44.467  1.00  0.00           O  
HETATM16963  H1  HOH 23612     -45.489  -4.379 -44.738  1.00  0.00           H  
HETATM16964  H2  HOH 23612     -46.247  -4.866 -43.521  1.00  0.00           H  
HETATM16965  O   HOH 23613     -45.581   1.214 -37.097  1.00  0.00           O  
HETATM16966  H1  HOH 23613     -46.481   0.889 -37.132  1.00  0.00           H  
HETATM16967  H2  HOH 23613     -45.672   2.161 -36.989  1.00  0.00           H  
HETATM16968  O   HOH 23614     -45.667  10.756 -44.034  1.00  0.00           O  
HETATM16969  H1  HOH 23614     -44.913  11.022 -44.561  1.00  0.00           H  
HETATM16970  H2  HOH 23614     -45.511  11.152 -43.177  1.00  0.00           H  
HETATM16971  O   HOH 23615     -50.135   8.462 -38.801  1.00  0.00           O  
HETATM16972  H1  HOH 23615     -49.200   8.254 -38.799  1.00  0.00           H  
HETATM16973  H2  HOH 23615     -50.173   9.393 -39.019  1.00  0.00           H  
HETATM16974  O   HOH 23616     -36.316 -12.997 -42.434  1.00  0.00           O  
HETATM16975  H1  HOH 23616     -35.399 -13.182 -42.636  1.00  0.00           H  
HETATM16976  H2  HOH 23616     -36.805 -13.387 -43.158  1.00  0.00           H  
HETATM16977  O   HOH 23617     -29.352 -11.364 -40.144  1.00  0.00           O  
HETATM16978  H1  HOH 23617     -29.242 -12.063 -40.789  1.00  0.00           H  
HETATM16979  H2  HOH 23617     -28.674 -10.726 -40.364  1.00  0.00           H  
HETATM16980  O   HOH 23618     -44.523  -6.952 -40.878  1.00  0.00           O  
HETATM16981  H1  HOH 23618     -43.769  -6.516 -40.481  1.00  0.00           H  
HETATM16982  H2  HOH 23618     -44.895  -7.480 -40.172  1.00  0.00           H  
HETATM16983  O   HOH 23619     -36.332  -7.461 -27.681  1.00  0.00           O  
HETATM16984  H1  HOH 23619     -36.595  -8.297 -27.297  1.00  0.00           H  
HETATM16985  H2  HOH 23619     -37.149  -6.971 -27.774  1.00  0.00           H  
HETATM16986  O   HOH 23620     -37.766 -15.165 -29.706  1.00  0.00           O  
HETATM16987  H1  HOH 23620     -37.063 -14.515 -29.709  1.00  0.00           H  
HETATM16988  H2  HOH 23620     -37.976 -15.287 -28.780  1.00  0.00           H  
HETATM16989  O   HOH 23621     -42.528 -10.667 -25.147  1.00  0.00           O  
HETATM16990  H1  HOH 23621     -42.253 -11.300 -24.483  1.00  0.00           H  
HETATM16991  H2  HOH 23621     -42.242  -9.821 -24.803  1.00  0.00           H  
HETATM16992  O   HOH 23622     -35.834 -10.158 -31.738  1.00  0.00           O  
HETATM16993  H1  HOH 23622     -35.978  -9.343 -31.257  1.00  0.00           H  
HETATM16994  H2  HOH 23622     -34.918 -10.378 -31.569  1.00  0.00           H  
HETATM16995  O   HOH 23623     -46.349  -9.089 -46.852  1.00  0.00           O  
HETATM16996  H1  HOH 23623     -45.474  -9.399 -46.620  1.00  0.00           H  
HETATM16997  H2  HOH 23623     -46.803  -9.000 -46.014  1.00  0.00           H  
HETATM16998  O   HOH 23624     -46.706  -9.240 -22.265  1.00  0.00           O  
HETATM16999  H1  HOH 23624     -47.094  -8.643 -21.625  1.00  0.00           H  
HETATM17000  H2  HOH 23624     -46.304  -8.666 -22.916  1.00  0.00           H  
HETATM17001  O   HOH 23625     -40.685 -10.434 -30.972  1.00  0.00           O  
HETATM17002  H1  HOH 23625     -41.601 -10.321 -30.716  1.00  0.00           H  
HETATM17003  H2  HOH 23625     -40.455  -9.614 -31.409  1.00  0.00           H  
HETATM17004  O   HOH 23626     -27.040  -5.304 -42.178  1.00  0.00           O  
HETATM17005  H1  HOH 23626     -27.960  -5.070 -42.300  1.00  0.00           H  
HETATM17006  H2  HOH 23626     -26.642  -4.520 -41.800  1.00  0.00           H  
HETATM17007  O   HOH 23627     -48.781  -8.957 -27.210  1.00  0.00           O  
HETATM17008  H1  HOH 23627     -49.685  -8.710 -27.016  1.00  0.00           H  
HETATM17009  H2  HOH 23627     -48.291  -8.137 -27.155  1.00  0.00           H  
HETATM17010  O   HOH 23628     -38.474  -5.148 -27.245  1.00  0.00           O  
HETATM17011  H1  HOH 23628     -39.244  -4.582 -27.301  1.00  0.00           H  
HETATM17012  H2  HOH 23628     -38.428  -5.400 -26.323  1.00  0.00           H  
HETATM17013  O   HOH 23629     -48.797 -12.943 -44.214  1.00  0.00           O  
HETATM17014  H1  HOH 23629     -48.235 -12.201 -44.437  1.00  0.00           H  
HETATM17015  H2  HOH 23629     -49.046 -12.790 -43.302  1.00  0.00           H  
HETATM17016  O   HOH 23630     -32.673   2.097 -27.091  1.00  0.00           O  
HETATM17017  H1  HOH 23630     -32.643   3.051 -27.165  1.00  0.00           H  
HETATM17018  H2  HOH 23630     -32.956   1.799 -27.955  1.00  0.00           H  
HETATM17019  O   HOH 23631     -37.974  -6.010 -24.427  1.00  0.00           O  
HETATM17020  H1  HOH 23631     -37.221  -6.413 -23.995  1.00  0.00           H  
HETATM17021  H2  HOH 23631     -38.665  -6.671 -24.371  1.00  0.00           H  
HETATM17022  O   HOH 23632     -33.865  -6.112 -27.234  1.00  0.00           O  
HETATM17023  H1  HOH 23632     -34.607  -6.087 -26.631  1.00  0.00           H  
HETATM17024  H2  HOH 23632     -34.139  -5.571 -27.975  1.00  0.00           H  
HETATM17025  O   HOH 23633     -30.586  -7.518 -45.413  1.00  0.00           O  
HETATM17026  H1  HOH 23633     -31.478  -7.172 -45.431  1.00  0.00           H  
HETATM17027  H2  HOH 23633     -30.061  -6.850 -45.854  1.00  0.00           H  
HETATM17028  O   HOH 23634     -46.293   7.234 -25.043  1.00  0.00           O  
HETATM17029  H1  HOH 23634     -45.644   7.436 -25.717  1.00  0.00           H  
HETATM17030  H2  HOH 23634     -47.100   7.067 -25.530  1.00  0.00           H  
HETATM17031  O   HOH 23635     -35.756  -4.023 -28.028  1.00  0.00           O  
HETATM17032  H1  HOH 23635     -35.333  -3.602 -27.279  1.00  0.00           H  
HETATM17033  H2  HOH 23635     -36.648  -4.202 -27.730  1.00  0.00           H  
HETATM17034  O   HOH 23636     -39.197  -3.629 -24.799  1.00  0.00           O  
HETATM17035  H1  HOH 23636     -38.542  -3.075 -25.224  1.00  0.00           H  
HETATM17036  H2  HOH 23636     -38.686  -4.296 -24.341  1.00  0.00           H  
HETATM17037  O   HOH 23637     -34.046  -1.380 -31.497  1.00  0.00           O  
HETATM17038  H1  HOH 23637     -33.316  -0.777 -31.636  1.00  0.00           H  
HETATM17039  H2  HOH 23637     -33.908  -1.725 -30.615  1.00  0.00           H  
HETATM17040  O   HOH 23638     -36.450  -9.779 -34.223  1.00  0.00           O  
HETATM17041  H1  HOH 23638     -35.965  -8.954 -34.221  1.00  0.00           H  
HETATM17042  H2  HOH 23638     -36.410 -10.083 -33.316  1.00  0.00           H  
HETATM17043  O   HOH 23639     -37.114 -14.503 -45.060  1.00  0.00           O  
HETATM17044  H1  HOH 23639     -36.850 -15.366 -44.741  1.00  0.00           H  
HETATM17045  H2  HOH 23639     -37.840 -14.681 -45.659  1.00  0.00           H  
HETATM17046  O   HOH 23640     -42.030  -5.744 -25.273  1.00  0.00           O  
HETATM17047  H1  HOH 23640     -41.377  -5.637 -25.965  1.00  0.00           H  
HETATM17048  H2  HOH 23640     -42.345  -4.857 -25.101  1.00  0.00           H  
HETATM17049  O   HOH 23641     -44.873 -14.045 -32.075  1.00  0.00           O  
HETATM17050  H1  HOH 23641     -45.695 -14.028 -32.565  1.00  0.00           H  
HETATM17051  H2  HOH 23641     -45.142 -14.084 -31.157  1.00  0.00           H  
HETATM17052  O   HOH 23642     -43.888  -8.907 -36.156  1.00  0.00           O  
HETATM17053  H1  HOH 23642     -43.332  -9.679 -36.264  1.00  0.00           H  
HETATM17054  H2  HOH 23642     -43.990  -8.816 -35.208  1.00  0.00           H  
HETATM17055  O   HOH 23643     -42.653  -8.139 -24.121  1.00  0.00           O  
HETATM17056  H1  HOH 23643     -42.398  -7.306 -24.519  1.00  0.00           H  
HETATM17057  H2  HOH 23643     -43.419  -8.419 -24.622  1.00  0.00           H  
HETATM17058  O   HOH 23644     -25.342 -11.522 -46.466  1.00  0.00           O  
HETATM17059  H1  HOH 23644     -25.303 -11.816 -45.556  1.00  0.00           H  
HETATM17060  H2  HOH 23644     -24.633 -11.997 -46.901  1.00  0.00           H  
HETATM17061  O   HOH 23645     -41.341 -12.698 -22.898  1.00  0.00           O  
HETATM17062  H1  HOH 23645     -41.951 -11.994 -22.680  1.00  0.00           H  
HETATM17063  H2  HOH 23645     -41.883 -13.362 -23.324  1.00  0.00           H  
HETATM17064  O   HOH 23646     -32.099  -9.407 -19.270  1.00  0.00           O  
HETATM17065  H1  HOH 23646     -31.213  -9.767 -19.323  1.00  0.00           H  
HETATM17066  H2  HOH 23646     -32.673 -10.162 -19.395  1.00  0.00           H  
HETATM17067  O   HOH 23647     -36.336 -12.993 -30.402  1.00  0.00           O  
HETATM17068  H1  HOH 23647     -35.433 -13.174 -30.665  1.00  0.00           H  
HETATM17069  H2  HOH 23647     -36.387 -12.038 -30.359  1.00  0.00           H  
HETATM17070  O   HOH 23648     -38.277   0.613 -23.888  1.00  0.00           O  
HETATM17071  H1  HOH 23648     -38.585   0.044 -23.183  1.00  0.00           H  
HETATM17072  H2  HOH 23648     -37.323   0.596 -23.811  1.00  0.00           H  
HETATM17073  O   HOH 23649     -41.863  -0.956 -30.279  1.00  0.00           O  
HETATM17074  H1  HOH 23649     -42.573  -1.007 -30.919  1.00  0.00           H  
HETATM17075  H2  HOH 23649     -41.213  -0.384 -30.687  1.00  0.00           H  
HETATM17076  O   HOH 23650     -32.596  -8.701 -35.196  1.00  0.00           O  
HETATM17077  H1  HOH 23650     -33.371  -8.279 -34.825  1.00  0.00           H  
HETATM17078  H2  HOH 23650     -32.473  -8.275 -36.044  1.00  0.00           H  
HETATM17079  O   HOH 23651     -51.130  -5.921 -23.145  1.00  0.00           O  
HETATM17080  H1  HOH 23651     -50.638  -6.069 -23.952  1.00  0.00           H  
HETATM17081  H2  HOH 23651     -51.441  -6.790 -22.890  1.00  0.00           H  
HETATM17082  O   HOH 23652     -39.493  10.445 -22.053  1.00  0.00           O  
HETATM17083  H1  HOH 23652     -38.800  10.978 -22.444  1.00  0.00           H  
HETATM17084  H2  HOH 23652     -39.835  10.983 -21.339  1.00  0.00           H  
HETATM17085  O   HOH 23653     -48.499   4.826 -48.672  1.00  0.00           O  
HETATM17086  H1  HOH 23653     -48.078   5.075 -47.849  1.00  0.00           H  
HETATM17087  H2  HOH 23653     -47.789   4.471 -49.206  1.00  0.00           H  
HETATM17088  O   HOH 23654     -51.145  -0.526 -47.321  1.00  0.00           O  
HETATM17089  H1  HOH 23654     -51.016   0.422 -47.292  1.00  0.00           H  
HETATM17090  H2  HOH 23654     -50.300  -0.875 -47.602  1.00  0.00           H  
HETATM17091  O   HOH 23655     -48.509 -10.619 -30.502  1.00  0.00           O  
HETATM17092  H1  HOH 23655     -47.910 -10.915 -29.816  1.00  0.00           H  
HETATM17093  H2  HOH 23655     -48.984 -11.408 -30.762  1.00  0.00           H  
HETATM17094  O   HOH 23656     -48.262 -12.530 -25.578  1.00  0.00           O  
HETATM17095  H1  HOH 23656     -48.309 -13.486 -25.593  1.00  0.00           H  
HETATM17096  H2  HOH 23656     -48.915 -12.247 -26.217  1.00  0.00           H  
HETATM17097  O   HOH 23657     -50.618  -6.012 -45.479  1.00  0.00           O  
HETATM17098  H1  HOH 23657     -51.451  -6.380 -45.182  1.00  0.00           H  
HETATM17099  H2  HOH 23657     -50.711  -5.069 -45.343  1.00  0.00           H  
HETATM17100  O   HOH 23658     -42.093 -16.506 -23.099  1.00  0.00           O  
HETATM17101  H1  HOH 23658     -42.278 -16.452 -22.162  1.00  0.00           H  
HETATM17102  H2  HOH 23658     -42.498 -15.722 -23.470  1.00  0.00           H  
HETATM17103  O   HOH 23659     -50.700  -9.191 -21.607  1.00  0.00           O  
HETATM17104  H1  HOH 23659     -50.464 -10.077 -21.881  1.00  0.00           H  
HETATM17105  H2  HOH 23659     -50.075  -8.979 -20.914  1.00  0.00           H  
HETATM17106  O   HOH 23660     -34.057 -14.957 -33.727  1.00  0.00           O  
HETATM17107  H1  HOH 23660     -33.565 -14.293 -34.210  1.00  0.00           H  
HETATM17108  H2  HOH 23660     -34.909 -14.988 -34.162  1.00  0.00           H  
HETATM17109  O   HOH 23661     -45.023  10.895 -26.250  1.00  0.00           O  
HETATM17110  H1  HOH 23661     -44.238  11.440 -26.200  1.00  0.00           H  
HETATM17111  H2  HOH 23661     -45.005  10.528 -27.134  1.00  0.00           H  
HETATM17112  O   HOH 23662     -43.883  -1.872 -22.518  1.00  0.00           O  
HETATM17113  H1  HOH 23662     -43.560  -2.410 -23.242  1.00  0.00           H  
HETATM17114  H2  HOH 23662     -43.638  -0.978 -22.756  1.00  0.00           H  
HETATM17115  O   HOH 23663     -48.477 -12.233 -20.789  1.00  0.00           O  
HETATM17116  H1  HOH 23663     -47.900 -12.010 -21.519  1.00  0.00           H  
HETATM17117  H2  HOH 23663     -47.943 -12.087 -20.008  1.00  0.00           H  
HETATM17118  O   HOH 23664     -45.150  -8.694 -25.351  1.00  0.00           O  
HETATM17119  H1  HOH 23664     -45.808  -8.101 -24.988  1.00  0.00           H  
HETATM17120  H2  HOH 23664     -45.636  -9.490 -25.567  1.00  0.00           H  
HETATM17121  O   HOH 23665     -51.537  -9.606 -36.099  1.00  0.00           O  
HETATM17122  H1  HOH 23665     -52.048  -8.985 -35.581  1.00  0.00           H  
HETATM17123  H2  HOH 23665     -52.189 -10.187 -36.489  1.00  0.00           H  
HETATM17124  O   HOH 23666     -44.053 -17.031 -45.342  1.00  0.00           O  
HETATM17125  H1  HOH 23666     -44.603 -16.960 -46.123  1.00  0.00           H  
HETATM17126  H2  HOH 23666     -43.199 -16.700 -45.620  1.00  0.00           H  
HETATM17127  O   HOH 23667     -38.616   6.756 -22.468  1.00  0.00           O  
HETATM17128  H1  HOH 23667     -39.351   6.203 -22.732  1.00  0.00           H  
HETATM17129  H2  HOH 23667     -38.083   6.840 -23.259  1.00  0.00           H  
HETATM17130  O   HOH 23668     -47.018 -11.654 -23.213  1.00  0.00           O  
HETATM17131  H1  HOH 23668     -47.499 -11.768 -24.032  1.00  0.00           H  
HETATM17132  H2  HOH 23668     -46.899 -10.708 -23.134  1.00  0.00           H  
HETATM17133  O   HOH 23669     -39.862  -7.974 -23.754  1.00  0.00           O  
HETATM17134  H1  HOH 23669     -40.700  -8.108 -24.196  1.00  0.00           H  
HETATM17135  H2  HOH 23669     -39.563  -8.856 -23.534  1.00  0.00           H  
HETATM17136  O   HOH 23670     -29.405 -12.724 -31.608  1.00  0.00           O  
HETATM17137  H1  HOH 23670     -30.344 -12.764 -31.790  1.00  0.00           H  
HETATM17138  H2  HOH 23670     -28.991 -13.053 -32.406  1.00  0.00           H  
HETATM17139  O   HOH 23671     -49.016  -7.325 -33.636  1.00  0.00           O  
HETATM17140  H1  HOH 23671     -49.780  -7.745 -33.242  1.00  0.00           H  
HETATM17141  H2  HOH 23671     -48.266  -7.771 -33.241  1.00  0.00           H  
HETATM17142  O   HOH 23672     -37.868  -0.948 -30.104  1.00  0.00           O  
HETATM17143  H1  HOH 23672     -37.703  -0.260 -30.750  1.00  0.00           H  
HETATM17144  H2  HOH 23672     -37.506  -1.740 -30.500  1.00  0.00           H  
HETATM17145  O   HOH 23673     -42.750 -17.380 -26.390  1.00  0.00           O  
HETATM17146  H1  HOH 23673     -42.375 -17.499 -25.517  1.00  0.00           H  
HETATM17147  H2  HOH 23673     -42.000 -17.174 -26.948  1.00  0.00           H  
HETATM17148  O   HOH 23674     -49.799 -16.759 -26.162  1.00  0.00           O  
HETATM17149  H1  HOH 23674     -49.128 -16.207 -25.759  1.00  0.00           H  
HETATM17150  H2  HOH 23674     -50.419 -16.140 -26.546  1.00  0.00           H  
HETATM17151  O   HOH 23675     -46.371  -2.250 -41.690  1.00  0.00           O  
HETATM17152  H1  HOH 23675     -46.558  -3.180 -41.565  1.00  0.00           H  
HETATM17153  H2  HOH 23675     -46.340  -1.889 -40.804  1.00  0.00           H  
HETATM17154  O   HOH 23676     -44.627  -3.949 -20.763  1.00  0.00           O  
HETATM17155  H1  HOH 23676     -44.204  -3.184 -21.154  1.00  0.00           H  
HETATM17156  H2  HOH 23676     -45.113  -3.599 -20.016  1.00  0.00           H  
HETATM17157  O   HOH 23677     -52.398 -18.168 -19.818  1.00  0.00           O  
HETATM17158  H1  HOH 23677     -51.598 -17.722 -19.540  1.00  0.00           H  
HETATM17159  H2  HOH 23677     -53.065 -17.481 -19.826  1.00  0.00           H  
HETATM17160  O   HOH 23678     -41.442  -6.580 -29.796  1.00  0.00           O  
HETATM17161  H1  HOH 23678     -41.944  -7.370 -29.993  1.00  0.00           H  
HETATM17162  H2  HOH 23678     -41.521  -6.043 -30.585  1.00  0.00           H  
HETATM17163  O   HOH 23679     -51.134   9.162 -20.184  1.00  0.00           O  
HETATM17164  H1  HOH 23679     -50.907   8.968 -21.094  1.00  0.00           H  
HETATM17165  H2  HOH 23679     -51.268  10.109 -20.167  1.00  0.00           H  
HETATM17166  O   HOH 23680     -45.350   0.485 -19.881  1.00  0.00           O  
HETATM17167  H1  HOH 23680     -45.113  -0.029 -19.109  1.00  0.00           H  
HETATM17168  H2  HOH 23680     -45.945   1.157 -19.549  1.00  0.00           H  
HETATM17169  O   HOH 23681     -43.361 -14.284 -24.048  1.00  0.00           O  
HETATM17170  H1  HOH 23681     -44.260 -14.221 -23.725  1.00  0.00           H  
HETATM17171  H2  HOH 23681     -43.451 -14.330 -25.000  1.00  0.00           H  
HETATM17172  O   HOH 23682     -46.014  -7.386 -19.237  1.00  0.00           O  
HETATM17173  H1  HOH 23682     -45.066  -7.256 -19.229  1.00  0.00           H  
HETATM17174  H2  HOH 23682     -46.183  -7.972 -18.499  1.00  0.00           H  
HETATM17175  O   HOH 23683     -46.762 -10.547 -26.215  1.00  0.00           O  
HETATM17176  H1  HOH 23683     -47.169 -11.405 -26.097  1.00  0.00           H  
HETATM17177  H2  HOH 23683     -47.275 -10.131 -26.908  1.00  0.00           H  
HETATM17178  O   HOH 23684     -48.214 -16.308 -19.102  1.00  0.00           O  
HETATM17179  H1  HOH 23684     -48.770 -16.380 -18.327  1.00  0.00           H  
HETATM17180  H2  HOH 23684     -48.698 -16.766 -19.789  1.00  0.00           H  
HETATM17181  O   HOH 23685     -25.239 -18.889 -21.386  1.00  0.00           O  
HETATM17182  H1  HOH 23685     -24.869 -18.145 -20.911  1.00  0.00           H  
HETATM17183  H2  HOH 23685     -24.714 -18.950 -22.184  1.00  0.00           H  
HETATM17184  O   HOH 23686     -35.346 -15.263 -26.404  1.00  0.00           O  
HETATM17185  H1  HOH 23686     -35.314 -16.177 -26.120  1.00  0.00           H  
HETATM17186  H2  HOH 23686     -34.836 -15.246 -27.214  1.00  0.00           H  
HETATM17187  O   HOH 23687     -41.139  -4.392 -45.513  1.00  0.00           O  
HETATM17188  H1  HOH 23687     -40.743  -4.117 -46.339  1.00  0.00           H  
HETATM17189  H2  HOH 23687     -41.571  -5.221 -45.718  1.00  0.00           H  
HETATM17190  O   HOH 23688     -39.515 -17.150 -24.426  1.00  0.00           O  
HETATM17191  H1  HOH 23688     -38.874 -17.243 -23.721  1.00  0.00           H  
HETATM17192  H2  HOH 23688     -40.282 -16.764 -24.003  1.00  0.00           H  
HETATM17193  O   HOH 23689     -44.953  -7.962 -27.953  1.00  0.00           O  
HETATM17194  H1  HOH 23689     -45.877  -7.805 -28.147  1.00  0.00           H  
HETATM17195  H2  HOH 23689     -44.945  -8.250 -27.040  1.00  0.00           H  
HETATM17196  O   HOH 23690     -45.984  -1.641 -25.164  1.00  0.00           O  
HETATM17197  H1  HOH 23690     -45.104  -1.726 -24.798  1.00  0.00           H  
HETATM17198  H2  HOH 23690     -46.198  -0.713 -25.063  1.00  0.00           H  
HETATM17199  O   HOH 23691     -46.962 -10.788 -43.368  1.00  0.00           O  
HETATM17200  H1  HOH 23691     -47.531 -10.036 -43.203  1.00  0.00           H  
HETATM17201  H2  HOH 23691     -46.204 -10.645 -42.802  1.00  0.00           H  
HETATM17202  O   HOH 23692     -24.057 -10.629 -37.332  1.00  0.00           O  
HETATM17203  H1  HOH 23692     -23.980 -11.543 -37.607  1.00  0.00           H  
HETATM17204  H2  HOH 23692     -24.879 -10.330 -37.720  1.00  0.00           H  
HETATM17205  O   HOH 23693     -33.108  -9.154 -46.740  1.00  0.00           O  
HETATM17206  H1  HOH 23693     -32.640  -9.777 -46.185  1.00  0.00           H  
HETATM17207  H2  HOH 23693     -32.628  -9.163 -47.569  1.00  0.00           H  
HETATM17208  O   HOH 23694     -49.278   0.059 -42.263  1.00  0.00           O  
HETATM17209  H1  HOH 23694     -48.881   0.904 -42.050  1.00  0.00           H  
HETATM17210  H2  HOH 23694     -48.764  -0.268 -43.001  1.00  0.00           H  
HETATM17211  O   HOH 23695     -53.295  10.339 -47.537  1.00  0.00           O  
HETATM17212  H1  HOH 23695     -52.995  10.851 -48.288  1.00  0.00           H  
HETATM17213  H2  HOH 23695     -53.135   9.429 -47.787  1.00  0.00           H  
HETATM17214  O   HOH 23696     -47.264 -14.224 -33.283  1.00  0.00           O  
HETATM17215  H1  HOH 23696     -47.746 -13.672 -33.898  1.00  0.00           H  
HETATM17216  H2  HOH 23696     -47.891 -14.409 -32.584  1.00  0.00           H  
HETATM17217  O   HOH 23697     -38.922 -10.515 -23.421  1.00  0.00           O  
HETATM17218  H1  HOH 23697     -39.636 -11.148 -23.350  1.00  0.00           H  
HETATM17219  H2  HOH 23697     -38.451 -10.590 -22.591  1.00  0.00           H  
HETATM17220  O   HOH 23698     -38.021  -1.959 -41.841  1.00  0.00           O  
HETATM17221  H1  HOH 23698     -38.726  -2.253 -42.419  1.00  0.00           H  
HETATM17222  H2  HOH 23698     -38.463  -1.717 -41.027  1.00  0.00           H  
HETATM17223  O   HOH 23699     -52.556  -9.133 -23.548  1.00  0.00           O  
HETATM17224  H1  HOH 23699     -51.847  -9.257 -22.917  1.00  0.00           H  
HETATM17225  H2  HOH 23699     -52.120  -8.826 -24.342  1.00  0.00           H  
HETATM17226  O   HOH 23700     -38.730 -18.633 -35.525  1.00  0.00           O  
HETATM17227  H1  HOH 23700     -38.065 -19.283 -35.296  1.00  0.00           H  
HETATM17228  H2  HOH 23700     -38.585 -17.914 -34.911  1.00  0.00           H  
HETATM17229  O   HOH 23701     -30.146   0.586 -27.344  1.00  0.00           O  
HETATM17230  H1  HOH 23701     -29.888  -0.298 -27.082  1.00  0.00           H  
HETATM17231  H2  HOH 23701     -31.001   0.718 -26.933  1.00  0.00           H  
HETATM17232  O   HOH 23702     -39.777  -0.599 -38.014  1.00  0.00           O  
HETATM17233  H1  HOH 23702     -39.802  -0.651 -37.059  1.00  0.00           H  
HETATM17234  H2  HOH 23702     -39.886  -1.505 -38.306  1.00  0.00           H  
HETATM17235  O   HOH 23703     -49.058 -14.788 -21.881  1.00  0.00           O  
HETATM17236  H1  HOH 23703     -49.986 -14.653 -22.072  1.00  0.00           H  
HETATM17237  H2  HOH 23703     -48.824 -14.064 -21.301  1.00  0.00           H  
HETATM17238  O   HOH 23704     -49.605  -6.033 -25.409  1.00  0.00           O  
HETATM17239  H1  HOH 23704     -49.646  -5.087 -25.267  1.00  0.00           H  
HETATM17240  H2  HOH 23704     -49.289  -6.126 -26.308  1.00  0.00           H  
HETATM17241  O   HOH 23705     -32.631 -16.515 -24.448  1.00  0.00           O  
HETATM17242  H1  HOH 23705     -32.978 -16.678 -25.325  1.00  0.00           H  
HETATM17243  H2  HOH 23705     -32.730 -17.350 -23.991  1.00  0.00           H  
HETATM17244  O   HOH 23706     -39.540   4.349 -38.588  1.00  0.00           O  
HETATM17245  H1  HOH 23706     -39.352   4.814 -39.404  1.00  0.00           H  
HETATM17246  H2  HOH 23706     -39.417   3.425 -38.805  1.00  0.00           H  
HETATM17247  O   HOH 23707     -38.857  -6.739 -32.420  1.00  0.00           O  
HETATM17248  H1  HOH 23707     -39.238  -5.981 -31.976  1.00  0.00           H  
HETATM17249  H2  HOH 23707     -38.000  -6.852 -32.009  1.00  0.00           H  
HETATM17250  O   HOH 23708     -31.880  -0.983 -24.946  1.00  0.00           O  
HETATM17251  H1  HOH 23708     -31.990  -1.768 -24.409  1.00  0.00           H  
HETATM17252  H2  HOH 23708     -31.457  -0.352 -24.365  1.00  0.00           H  
HETATM17253  O   HOH 23709     -44.457  -1.530 -48.110  1.00  0.00           O  
HETATM17254  H1  HOH 23709     -43.692  -1.905 -48.546  1.00  0.00           H  
HETATM17255  H2  HOH 23709     -44.095  -1.033 -47.376  1.00  0.00           H  
HETATM17256  O   HOH 23710     -44.530   9.033 -23.782  1.00  0.00           O  
HETATM17257  H1  HOH 23710     -44.716   8.783 -24.687  1.00  0.00           H  
HETATM17258  H2  HOH 23710     -43.783   9.628 -23.846  1.00  0.00           H  
HETATM17259  O   HOH 23711     -46.962  -6.979 -24.360  1.00  0.00           O  
HETATM17260  H1  HOH 23711     -47.803  -6.658 -24.688  1.00  0.00           H  
HETATM17261  H2  HOH 23711     -46.613  -6.253 -23.844  1.00  0.00           H  
HETATM17262  O   HOH 23712     -54.006  -9.986 -28.383  1.00  0.00           O  
HETATM17263  H1  HOH 23712     -54.290 -10.789 -27.947  1.00  0.00           H  
HETATM17264  H2  HOH 23712     -54.192  -9.291 -27.752  1.00  0.00           H  
HETATM17265  O   HOH 23713     -42.808  -8.864 -29.999  1.00  0.00           O  
HETATM17266  H1  HOH 23713     -43.422  -9.522 -30.324  1.00  0.00           H  
HETATM17267  H2  HOH 23713     -42.960  -8.839 -29.054  1.00  0.00           H  
HETATM17268  O   HOH 23714     -39.786   2.141 -47.703  1.00  0.00           O  
HETATM17269  H1  HOH 23714     -40.656   2.426 -47.982  1.00  0.00           H  
HETATM17270  H2  HOH 23714     -39.324   1.947 -48.518  1.00  0.00           H  
HETATM17271  O   HOH 23715     -43.396  -8.827 -33.399  1.00  0.00           O  
HETATM17272  H1  HOH 23715     -42.463  -8.634 -33.493  1.00  0.00           H  
HETATM17273  H2  HOH 23715     -43.426  -9.605 -32.843  1.00  0.00           H  
HETATM17274  O   HOH 23716     -50.616 -11.603 -22.710  1.00  0.00           O  
HETATM17275  H1  HOH 23716     -49.816 -12.122 -22.626  1.00  0.00           H  
HETATM17276  H2  HOH 23716     -50.762 -11.539 -23.654  1.00  0.00           H  
HETATM17277  O   HOH 23717     -34.345  -3.045 -35.667  1.00  0.00           O  
HETATM17278  H1  HOH 23717     -33.586  -3.093 -35.086  1.00  0.00           H  
HETATM17279  H2  HOH 23717     -34.879  -3.803 -35.428  1.00  0.00           H  
HETATM17280  O   HOH 23718     -53.182  -4.614 -19.115  1.00  0.00           O  
HETATM17281  H1  HOH 23718     -52.634  -3.850 -19.297  1.00  0.00           H  
HETATM17282  H2  HOH 23718     -53.224  -4.657 -18.160  1.00  0.00           H  
HETATM17283  O   HOH 23719     -42.827  -5.600 -19.870  1.00  0.00           O  
HETATM17284  H1  HOH 23719     -43.467  -5.053 -20.325  1.00  0.00           H  
HETATM17285  H2  HOH 23719     -42.269  -5.947 -20.566  1.00  0.00           H  
HETATM17286  O   HOH 23720     -25.740 -17.477 -30.982  1.00  0.00           O  
HETATM17287  H1  HOH 23720     -25.797 -18.401 -30.738  1.00  0.00           H  
HETATM17288  H2  HOH 23720     -25.794 -17.006 -30.150  1.00  0.00           H  
HETATM17289  O   HOH 23721     -37.210  -2.180 -26.124  1.00  0.00           O  
HETATM17290  H1  HOH 23721     -37.366  -1.257 -25.923  1.00  0.00           H  
HETATM17291  H2  HOH 23721     -36.310  -2.206 -26.448  1.00  0.00           H  
HETATM17292  O   HOH 23722     -27.243  -6.886 -46.893  1.00  0.00           O  
HETATM17293  H1  HOH 23722     -27.252  -6.311 -46.127  1.00  0.00           H  
HETATM17294  H2  HOH 23722     -26.539  -7.510 -46.718  1.00  0.00           H  
HETATM17295  O   HOH 23723     -38.339 -15.483 -47.261  1.00  0.00           O  
HETATM17296  H1  HOH 23723     -37.780 -16.259 -47.299  1.00  0.00           H  
HETATM17297  H2  HOH 23723     -38.684 -15.392 -48.149  1.00  0.00           H  
HETATM17298  O   HOH 23724     -53.298 -15.376 -24.794  1.00  0.00           O  
HETATM17299  H1  HOH 23724     -53.617 -16.253 -25.005  1.00  0.00           H  
HETATM17300  H2  HOH 23724     -52.535 -15.255 -25.360  1.00  0.00           H  
HETATM17301  O   HOH 23725     -40.280   0.926 -31.504  1.00  0.00           O  
HETATM17302  H1  HOH 23725     -40.353   1.731 -32.017  1.00  0.00           H  
HETATM17303  H2  HOH 23725     -39.468   0.520 -31.809  1.00  0.00           H  
HETATM17304  O   HOH 23726     -43.654 -11.616 -32.827  1.00  0.00           O  
HETATM17305  H1  HOH 23726     -43.629 -12.470 -32.395  1.00  0.00           H  
HETATM17306  H2  HOH 23726     -44.032 -11.794 -33.688  1.00  0.00           H  
HETATM17307  O   HOH 23727     -38.262   8.851 -27.824  1.00  0.00           O  
HETATM17308  H1  HOH 23727     -38.712   8.153 -28.300  1.00  0.00           H  
HETATM17309  H2  HOH 23727     -38.875   9.105 -27.135  1.00  0.00           H  
HETATM17310  O   HOH 23728     -38.615 -14.605 -22.639  1.00  0.00           O  
HETATM17311  H1  HOH 23728     -39.310 -13.947 -22.628  1.00  0.00           H  
HETATM17312  H2  HOH 23728     -38.382 -14.693 -23.563  1.00  0.00           H  
HETATM17313  O   HOH 23729     -36.536  11.280 -26.103  1.00  0.00           O  
HETATM17314  H1  HOH 23729     -36.745  10.580 -26.721  1.00  0.00           H  
HETATM17315  H2  HOH 23729     -36.865  10.963 -25.262  1.00  0.00           H  
HETATM17316  O   HOH 23730     -44.795 -10.710 -20.497  1.00  0.00           O  
HETATM17317  H1  HOH 23730     -45.371 -10.617 -21.256  1.00  0.00           H  
HETATM17318  H2  HOH 23730     -43.986 -10.268 -20.754  1.00  0.00           H  
HETATM17319  O   HOH 23731     -46.226 -11.697 -29.018  1.00  0.00           O  
HETATM17320  H1  HOH 23731     -46.249 -12.653 -29.045  1.00  0.00           H  
HETATM17321  H2  HOH 23731     -45.386 -11.488 -28.608  1.00  0.00           H  
HETATM17322  O   HOH 23732     -37.274  11.150 -43.076  1.00  0.00           O  
HETATM17323  H1  HOH 23732     -37.423  10.415 -42.480  1.00  0.00           H  
HETATM17324  H2  HOH 23732     -37.557  10.826 -43.931  1.00  0.00           H  
HETATM17325  O   HOH 23733     -44.343   8.435 -43.353  1.00  0.00           O  
HETATM17326  H1  HOH 23733     -45.240   8.653 -43.607  1.00  0.00           H  
HETATM17327  H2  HOH 23733     -43.805   8.749 -44.080  1.00  0.00           H  
HETATM17328  O   HOH 23734     -35.744  10.602 -20.425  1.00  0.00           O  
HETATM17329  H1  HOH 23734     -36.230   9.784 -20.528  1.00  0.00           H  
HETATM17330  H2  HOH 23734     -35.443  10.590 -19.516  1.00  0.00           H  
HETATM17331  O   HOH 23735     -53.051 -12.740 -39.113  1.00  0.00           O  
HETATM17332  H1  HOH 23735     -53.524 -12.473 -39.901  1.00  0.00           H  
HETATM17333  H2  HOH 23735     -52.252 -12.213 -39.122  1.00  0.00           H  
HETATM17334  O   HOH 23736     -43.021   4.113 -27.971  1.00  0.00           O  
HETATM17335  H1  HOH 23736     -42.988   3.165 -27.848  1.00  0.00           H  
HETATM17336  H2  HOH 23736     -43.652   4.241 -28.680  1.00  0.00           H  
HETATM17337  O   HOH 23737     -43.086   6.913 -41.429  1.00  0.00           O  
HETATM17338  H1  HOH 23737     -43.279   7.395 -40.626  1.00  0.00           H  
HETATM17339  H2  HOH 23737     -43.413   7.476 -42.131  1.00  0.00           H  
HETATM17340  O   HOH 23738     -51.498  -0.011 -37.778  1.00  0.00           O  
HETATM17341  H1  HOH 23738     -50.989   0.536 -37.180  1.00  0.00           H  
HETATM17342  H2  HOH 23738     -51.118   0.159 -38.640  1.00  0.00           H  
HETATM17343  O   HOH 23739     -40.206  -3.262 -42.963  1.00  0.00           O  
HETATM17344  H1  HOH 23739     -40.055  -4.200 -43.077  1.00  0.00           H  
HETATM17345  H2  HOH 23739     -40.790  -3.024 -43.683  1.00  0.00           H  
HETATM17346  O   HOH 23740     -52.005 -14.117 -36.664  1.00  0.00           O  
HETATM17347  H1  HOH 23740     -52.481 -13.776 -37.421  1.00  0.00           H  
HETATM17348  H2  HOH 23740     -52.329 -13.603 -35.925  1.00  0.00           H  
HETATM17349  O   HOH 23741     -44.451   9.276 -40.138  1.00  0.00           O  
HETATM17350  H1  HOH 23741     -44.751   9.268 -41.046  1.00  0.00           H  
HETATM17351  H2  HOH 23741     -45.026   9.904 -39.701  1.00  0.00           H  
HETATM17352  O   HOH 23742     -42.445   1.594 -27.483  1.00  0.00           O  
HETATM17353  H1  HOH 23742     -42.552   0.721 -27.860  1.00  0.00           H  
HETATM17354  H2  HOH 23742     -41.831   1.469 -26.758  1.00  0.00           H  
HETATM17355  O   HOH 23743     -26.120   7.096 -36.549  1.00  0.00           O  
HETATM17356  H1  HOH 23743     -25.924   7.937 -36.136  1.00  0.00           H  
HETATM17357  H2  HOH 23743     -27.074   7.084 -36.629  1.00  0.00           H  
HETATM17358  O   HOH 23744     -40.313 -12.055 -46.284  1.00  0.00           O  
HETATM17359  H1  HOH 23744     -41.105 -11.592 -46.560  1.00  0.00           H  
HETATM17360  H2  HOH 23744     -40.622 -12.700 -45.648  1.00  0.00           H  
HETATM17361  O   HOH 23745     -49.173  10.726 -30.510  1.00  0.00           O  
HETATM17362  H1  HOH 23745     -49.039  10.875 -29.574  1.00  0.00           H  
HETATM17363  H2  HOH 23745     -49.558  11.542 -30.830  1.00  0.00           H  
HETATM17364  O   HOH 23746     -43.667   1.073 -42.644  1.00  0.00           O  
HETATM17365  H1  HOH 23746     -44.317   0.720 -43.251  1.00  0.00           H  
HETATM17366  H2  HOH 23746     -44.178   1.584 -42.016  1.00  0.00           H  
HETATM17367  O   HOH 23747     -41.082 -13.668 -44.090  1.00  0.00           O  
HETATM17368  H1  HOH 23747     -40.490 -13.677 -43.338  1.00  0.00           H  
HETATM17369  H2  HOH 23747     -41.775 -14.286 -43.857  1.00  0.00           H  
HETATM17370  O   HOH 23748     -50.846   5.811 -29.386  1.00  0.00           O  
HETATM17371  H1  HOH 23748     -49.967   5.435 -29.431  1.00  0.00           H  
HETATM17372  H2  HOH 23748     -50.756   6.679 -29.779  1.00  0.00           H  
HETATM17373  O   HOH 23749     -54.135   2.684 -44.055  1.00  0.00           O  
HETATM17374  H1  HOH 23749     -53.242   2.361 -44.171  1.00  0.00           H  
HETATM17375  H2  HOH 23749     -54.683   2.043 -44.509  1.00  0.00           H  
HETATM17376  O   HOH 23750     -38.412   7.088 -44.008  1.00  0.00           O  
HETATM17377  H1  HOH 23750     -38.532   6.306 -44.548  1.00  0.00           H  
HETATM17378  H2  HOH 23750     -39.253   7.205 -43.565  1.00  0.00           H  
HETATM17379  O   HOH 23751     -39.955   1.535 -35.563  1.00  0.00           O  
HETATM17380  H1  HOH 23751     -39.712   2.422 -35.829  1.00  0.00           H  
HETATM17381  H2  HOH 23751     -39.128   1.125 -35.309  1.00  0.00           H  
HETATM17382  O   HOH 23752     -36.565   2.678 -27.304  1.00  0.00           O  
HETATM17383  H1  HOH 23752     -37.060   3.405 -26.926  1.00  0.00           H  
HETATM17384  H2  HOH 23752     -36.968   1.894 -26.931  1.00  0.00           H  
HETATM17385  O   HOH 23753     -41.330   6.179 -26.851  1.00  0.00           O  
HETATM17386  H1  HOH 23753     -41.685   5.460 -27.374  1.00  0.00           H  
HETATM17387  H2  HOH 23753     -40.846   6.715 -27.479  1.00  0.00           H  
HETATM17388  O   HOH 23754     -49.495   3.696 -32.169  1.00  0.00           O  
HETATM17389  H1  HOH 23754     -48.896   4.442 -32.138  1.00  0.00           H  
HETATM17390  H2  HOH 23754     -48.962   2.950 -31.893  1.00  0.00           H  
HETATM17391  O   HOH 23755     -48.375   2.603 -41.989  1.00  0.00           O  
HETATM17392  H1  HOH 23755     -47.719   2.986 -41.407  1.00  0.00           H  
HETATM17393  H2  HOH 23755     -49.191   2.641 -41.490  1.00  0.00           H  
HETATM17394  O   HOH 23756     -24.164   3.148 -18.898  1.00  0.00           O  
HETATM17395  H1  HOH 23756     -24.859   3.226 -18.244  1.00  0.00           H  
HETATM17396  H2  HOH 23756     -24.229   2.247 -19.212  1.00  0.00           H  
HETATM17397  O   HOH 23757     -36.688   8.878 -41.014  1.00  0.00           O  
HETATM17398  H1  HOH 23757     -37.534   8.495 -40.784  1.00  0.00           H  
HETATM17399  H2  HOH 23757     -36.301   8.255 -41.629  1.00  0.00           H  
HETATM17400  O   HOH 23758     -51.863  -0.007 -43.230  1.00  0.00           O  
HETATM17401  H1  HOH 23758     -52.510  -0.168 -42.542  1.00  0.00           H  
HETATM17402  H2  HOH 23758     -51.018  -0.142 -42.801  1.00  0.00           H  
HETATM17403  O   HOH 23759     -39.867   9.988 -41.382  1.00  0.00           O  
HETATM17404  H1  HOH 23759     -39.417   9.353 -40.826  1.00  0.00           H  
HETATM17405  H2  HOH 23759     -40.206   9.470 -42.112  1.00  0.00           H  
HETATM17406  O   HOH 23760     -29.854   5.922 -34.648  1.00  0.00           O  
HETATM17407  H1  HOH 23760     -29.276   5.189 -34.856  1.00  0.00           H  
HETATM17408  H2  HOH 23760     -29.624   6.598 -35.286  1.00  0.00           H  
HETATM17409  O   HOH 23761     -47.677   0.110 -46.374  1.00  0.00           O  
HETATM17410  H1  HOH 23761     -48.269   0.725 -46.807  1.00  0.00           H  
HETATM17411  H2  HOH 23761     -48.176  -0.705 -46.319  1.00  0.00           H  
HETATM17412  O   HOH 23762     -48.321   8.594 -18.815  1.00  0.00           O  
HETATM17413  H1  HOH 23762     -48.917   8.757 -19.547  1.00  0.00           H  
HETATM17414  H2  HOH 23762     -48.811   8.015 -18.231  1.00  0.00           H  
HETATM17415  O   HOH 23763     -37.736   0.273 -27.511  1.00  0.00           O  
HETATM17416  H1  HOH 23763     -37.669  -0.438 -28.148  1.00  0.00           H  
HETATM17417  H2  HOH 23763     -38.479   0.796 -27.812  1.00  0.00           H  
HETATM17418  O   HOH 23764     -46.908   4.295 -45.362  1.00  0.00           O  
HETATM17419  H1  HOH 23764     -46.600   5.058 -45.850  1.00  0.00           H  
HETATM17420  H2  HOH 23764     -46.527   4.398 -44.490  1.00  0.00           H  
HETATM17421  O   HOH 23765     -43.797   4.684 -31.636  1.00  0.00           O  
HETATM17422  H1  HOH 23765     -44.545   4.413 -31.104  1.00  0.00           H  
HETATM17423  H2  HOH 23765     -43.659   3.957 -32.244  1.00  0.00           H  
HETATM17424  O   HOH 23766     -38.728   6.307 -34.740  1.00  0.00           O  
HETATM17425  H1  HOH 23766     -37.927   6.417 -35.252  1.00  0.00           H  
HETATM17426  H2  HOH 23766     -39.092   5.474 -35.040  1.00  0.00           H  
HETATM17427  O   HOH 23767     -45.006 -13.356 -43.006  1.00  0.00           O  
HETATM17428  H1  HOH 23767     -45.322 -13.123 -43.879  1.00  0.00           H  
HETATM17429  H2  HOH 23767     -44.754 -14.276 -43.079  1.00  0.00           H  
HETATM17430  O   HOH 23768     -49.900   1.353 -36.185  1.00  0.00           O  
HETATM17431  H1  HOH 23768     -50.329   2.162 -35.908  1.00  0.00           H  
HETATM17432  H2  HOH 23768     -49.139   1.276 -35.609  1.00  0.00           H  
HETATM17433  O   HOH 23769     -50.926  -3.310 -45.544  1.00  0.00           O  
HETATM17434  H1  HOH 23769     -50.537  -2.652 -46.120  1.00  0.00           H  
HETATM17435  H2  HOH 23769     -50.373  -3.302 -44.763  1.00  0.00           H  
HETATM17436  O   HOH 23770     -49.994  -1.013 -39.825  1.00  0.00           O  
HETATM17437  H1  HOH 23770     -49.942  -0.632 -40.701  1.00  0.00           H  
HETATM17438  H2  HOH 23770     -50.581  -1.762 -39.923  1.00  0.00           H  
HETATM17439  O   HOH 23771     -43.009  10.569 -34.655  1.00  0.00           O  
HETATM17440  H1  HOH 23771     -42.213  10.228 -34.247  1.00  0.00           H  
HETATM17441  H2  HOH 23771     -43.344  11.212 -34.029  1.00  0.00           H  
HETATM17442  O   HOH 23772     -42.902  10.630 -48.000  1.00  0.00           O  
HETATM17443  H1  HOH 23772     -43.029  10.307 -48.892  1.00  0.00           H  
HETATM17444  H2  HOH 23772     -43.447  11.416 -47.950  1.00  0.00           H  
HETATM17445  O   HOH 23773     -44.009  -4.458 -30.821  1.00  0.00           O  
HETATM17446  H1  HOH 23773     -44.467  -5.295 -30.901  1.00  0.00           H  
HETATM17447  H2  HOH 23773     -43.236  -4.553 -31.377  1.00  0.00           H  
HETATM17448  O   HOH 23774     -47.468   6.073 -41.730  1.00  0.00           O  
HETATM17449  H1  HOH 23774     -46.859   5.590 -42.288  1.00  0.00           H  
HETATM17450  H2  HOH 23774     -48.121   6.425 -42.335  1.00  0.00           H  
HETATM17451  O   HOH 23775     -53.392  -1.016 -45.684  1.00  0.00           O  
HETATM17452  H1  HOH 23775     -52.798  -0.961 -44.935  1.00  0.00           H  
HETATM17453  H2  HOH 23775     -52.867  -0.725 -46.429  1.00  0.00           H  
HETATM17454  O   HOH 23776     -47.260   7.262 -35.737  1.00  0.00           O  
HETATM17455  H1  HOH 23776     -47.412   8.198 -35.609  1.00  0.00           H  
HETATM17456  H2  HOH 23776     -46.312   7.160 -35.653  1.00  0.00           H  
HETATM17457  O   HOH 23777     -44.204   6.711 -37.239  1.00  0.00           O  
HETATM17458  H1  HOH 23777     -44.112   7.410 -36.591  1.00  0.00           H  
HETATM17459  H2  HOH 23777     -44.642   7.129 -37.981  1.00  0.00           H  
HETATM17460  O   HOH 23778     -41.317 -16.742 -39.146  1.00  0.00           O  
HETATM17461  H1  HOH 23778     -40.539 -17.238 -38.890  1.00  0.00           H  
HETATM17462  H2  HOH 23778     -41.534 -16.220 -38.374  1.00  0.00           H  
HETATM17463  O   HOH 23779     -43.267   3.478 -46.809  1.00  0.00           O  
HETATM17464  H1  HOH 23779     -43.302   2.594 -47.175  1.00  0.00           H  
HETATM17465  H2  HOH 23779     -43.739   4.019 -47.442  1.00  0.00           H  
HETATM17466  O   HOH 23780     -53.558  -4.051 -46.321  1.00  0.00           O  
HETATM17467  H1  HOH 23780     -54.187  -3.340 -46.202  1.00  0.00           H  
HETATM17468  H2  HOH 23780     -52.707  -3.651 -46.144  1.00  0.00           H  
HETATM17469  O   HOH 23781     -38.320   5.089 -40.815  1.00  0.00           O  
HETATM17470  H1  HOH 23781     -38.259   4.979 -41.764  1.00  0.00           H  
HETATM17471  H2  HOH 23781     -37.416   5.216 -40.529  1.00  0.00           H  
HETATM17472  O   HOH 23782     -46.495  -3.157 -30.527  1.00  0.00           O  
HETATM17473  H1  HOH 23782     -46.792  -3.188 -29.618  1.00  0.00           H  
HETATM17474  H2  HOH 23782     -45.718  -3.716 -30.546  1.00  0.00           H  
HETATM17475  O   HOH 23783     -49.808   3.768 -37.849  1.00  0.00           O  
HETATM17476  H1  HOH 23783     -50.347   4.218 -37.198  1.00  0.00           H  
HETATM17477  H2  HOH 23783     -49.117   4.395 -38.063  1.00  0.00           H  
HETATM17478  O   HOH 23784     -42.543   4.465 -37.529  1.00  0.00           O  
HETATM17479  H1  HOH 23784     -42.259   4.459 -38.443  1.00  0.00           H  
HETATM17480  H2  HOH 23784     -43.223   5.138 -37.493  1.00  0.00           H  
HETATM17481  O   HOH 23785     -50.865   3.555 -34.580  1.00  0.00           O  
HETATM17482  H1  HOH 23785     -50.528   4.311 -35.061  1.00  0.00           H  
HETATM17483  H2  HOH 23785     -50.355   3.538 -33.770  1.00  0.00           H  
HETATM17484  O   HOH 23786     -34.087 -15.762 -47.336  1.00  0.00           O  
HETATM17485  H1  HOH 23786     -33.740 -16.446 -47.909  1.00  0.00           H  
HETATM17486  H2  HOH 23786     -34.948 -16.086 -47.071  1.00  0.00           H  
HETATM17487  O   HOH 23787     -25.996 -16.372 -28.603  1.00  0.00           O  
HETATM17488  H1  HOH 23787     -26.798 -16.585 -28.125  1.00  0.00           H  
HETATM17489  H2  HOH 23787     -25.744 -15.508 -28.278  1.00  0.00           H  
HETATM17490  O   HOH 23788     -34.952  10.108 -39.447  1.00  0.00           O  
HETATM17491  H1  HOH 23788     -35.491  10.496 -38.758  1.00  0.00           H  
HETATM17492  H2  HOH 23788     -35.575   9.868 -40.133  1.00  0.00           H  
HETATM17493  O   HOH 23789     -53.181 -18.799 -23.017  1.00  0.00           O  
HETATM17494  H1  HOH 23789     -52.396 -18.728 -23.560  1.00  0.00           H  
HETATM17495  H2  HOH 23789     -52.931 -18.405 -22.181  1.00  0.00           H  
HETATM17496  O   HOH 23790     -53.391  -2.107 -32.837  1.00  0.00           O  
HETATM17497  H1  HOH 23790     -53.995  -2.541 -32.234  1.00  0.00           H  
HETATM17498  H2  HOH 23790     -53.866  -1.332 -33.136  1.00  0.00           H  
HETATM17499  O   HOH 23791     -47.434   5.384 -38.769  1.00  0.00           O  
HETATM17500  H1  HOH 23791     -47.334   6.292 -38.484  1.00  0.00           H  
HETATM17501  H2  HOH 23791     -47.304   5.414 -39.717  1.00  0.00           H  
HETATM17502  O   HOH 23792     -43.740 -17.350 -33.032  1.00  0.00           O  
HETATM17503  H1  HOH 23792     -43.574 -17.322 -32.089  1.00  0.00           H  
HETATM17504  H2  HOH 23792     -43.465 -16.490 -33.349  1.00  0.00           H  
HETATM17505  O   HOH 23793     -42.864   0.426 -23.414  1.00  0.00           O  
HETATM17506  H1  HOH 23793     -42.133   0.537 -24.022  1.00  0.00           H  
HETATM17507  H2  HOH 23793     -42.693   1.058 -22.716  1.00  0.00           H  
HETATM17508  O   HOH 23794     -50.842   0.579 -30.553  1.00  0.00           O  
HETATM17509  H1  HOH 23794     -51.731   0.772 -30.254  1.00  0.00           H  
HETATM17510  H2  HOH 23794     -50.278   0.883 -29.843  1.00  0.00           H  
HETATM17511  O   HOH 23795     -27.835 -10.273 -34.047  1.00  0.00           O  
HETATM17512  H1  HOH 23795     -28.241  -9.406 -34.027  1.00  0.00           H  
HETATM17513  H2  HOH 23795     -28.573 -10.883 -34.054  1.00  0.00           H  
HETATM17514  O   HOH 23796     -51.067   3.152 -40.574  1.00  0.00           O  
HETATM17515  H1  HOH 23796     -50.754   3.909 -40.078  1.00  0.00           H  
HETATM17516  H2  HOH 23796     -52.021   3.229 -40.553  1.00  0.00           H  
HETATM17517  O   HOH 23797     -38.736   4.460 -28.745  1.00  0.00           O  
HETATM17518  H1  HOH 23797     -38.167   4.318 -29.501  1.00  0.00           H  
HETATM17519  H2  HOH 23797     -39.172   3.619 -28.611  1.00  0.00           H  
HETATM17520  O   HOH 23798     -47.111   2.656 -39.477  1.00  0.00           O  
HETATM17521  H1  HOH 23798     -46.910   3.418 -38.933  1.00  0.00           H  
HETATM17522  H2  HOH 23798     -47.624   2.083 -38.907  1.00  0.00           H  
HETATM17523  O   HOH 23799     -41.689   7.226 -19.520  1.00  0.00           O  
HETATM17524  H1  HOH 23799     -42.014   7.182 -18.621  1.00  0.00           H  
HETATM17525  H2  HOH 23799     -42.472   7.368 -20.052  1.00  0.00           H  
HETATM17526  O   HOH 23800     -42.107  10.093 -39.050  1.00  0.00           O  
HETATM17527  H1  HOH 23800     -42.945   9.745 -39.356  1.00  0.00           H  
HETATM17528  H2  HOH 23800     -41.652  10.359 -39.849  1.00  0.00           H  
HETATM17529  O   HOH 23801     -42.903   7.301 -32.228  1.00  0.00           O  
HETATM17530  H1  HOH 23801     -42.279   7.231 -32.950  1.00  0.00           H  
HETATM17531  H2  HOH 23801     -42.903   6.432 -31.825  1.00  0.00           H  
HETATM17532  O   HOH 23802     -43.307  -0.322 -45.990  1.00  0.00           O  
HETATM17533  H1  HOH 23802     -43.501   0.610 -45.885  1.00  0.00           H  
HETATM17534  H2  HOH 23802     -42.611  -0.495 -45.355  1.00  0.00           H  
HETATM17535  O   HOH 23803     -40.529 -18.351 -46.907  1.00  0.00           O  
HETATM17536  H1  HOH 23803     -41.310 -18.574 -47.413  1.00  0.00           H  
HETATM17537  H2  HOH 23803     -40.524 -17.394 -46.881  1.00  0.00           H  
HETATM17538  O   HOH 23804     -50.999 -18.211 -44.180  1.00  0.00           O  
HETATM17539  H1  HOH 23804     -50.044 -18.144 -44.186  1.00  0.00           H  
HETATM17540  H2  HOH 23804     -51.295 -17.386 -43.796  1.00  0.00           H  
HETATM17541  O   HOH 23805     -44.752   2.661 -40.780  1.00  0.00           O  
HETATM17542  H1  HOH 23805     -45.356   2.688 -40.038  1.00  0.00           H  
HETATM17543  H2  HOH 23805     -43.962   3.099 -40.462  1.00  0.00           H  
HETATM17544  O   HOH 23806     -25.318   5.119 -38.292  1.00  0.00           O  
HETATM17545  H1  HOH 23806     -26.040   4.496 -38.382  1.00  0.00           H  
HETATM17546  H2  HOH 23806     -25.627   5.753 -37.645  1.00  0.00           H  
HETATM17547  O   HOH 23807     -44.367  -2.918 -26.960  1.00  0.00           O  
HETATM17548  H1  HOH 23807     -45.277  -2.643 -26.852  1.00  0.00           H  
HETATM17549  H2  HOH 23807     -44.424  -3.827 -27.254  1.00  0.00           H  
HETATM17550  O   HOH 23808     -46.179   2.528 -34.094  1.00  0.00           O  
HETATM17551  H1  HOH 23808     -45.281   2.538 -33.763  1.00  0.00           H  
HETATM17552  H2  HOH 23808     -46.195   3.208 -34.767  1.00  0.00           H  
HETATM17553  O   HOH 23809     -28.709   6.377 -40.171  1.00  0.00           O  
HETATM17554  H1  HOH 23809     -29.596   6.625 -40.430  1.00  0.00           H  
HETATM17555  H2  HOH 23809     -28.272   6.156 -40.994  1.00  0.00           H  
HETATM17556  O   HOH 23810     -29.697   2.034 -29.730  1.00  0.00           O  
HETATM17557  H1  HOH 23810     -28.853   2.298 -30.097  1.00  0.00           H  
HETATM17558  H2  HOH 23810     -29.471   1.442 -29.012  1.00  0.00           H  
HETATM17559  O   HOH 23811     -45.932   0.931 -23.491  1.00  0.00           O  
HETATM17560  H1  HOH 23811     -46.125   0.391 -22.724  1.00  0.00           H  
HETATM17561  H2  HOH 23811     -44.977   0.930 -23.551  1.00  0.00           H  
HETATM17562  O   HOH 23812     -41.222 -17.489 -36.219  1.00  0.00           O  
HETATM17563  H1  HOH 23812     -40.599 -18.189 -36.022  1.00  0.00           H  
HETATM17564  H2  HOH 23812     -42.066 -17.830 -35.924  1.00  0.00           H  
HETATM17565  O   HOH 23813     -24.330   8.102 -39.805  1.00  0.00           O  
HETATM17566  H1  HOH 23813     -24.936   7.404 -40.058  1.00  0.00           H  
HETATM17567  H2  HOH 23813     -23.741   7.690 -39.173  1.00  0.00           H  
HETATM17568  O   HOH 23814     -40.899   7.227 -43.190  1.00  0.00           O  
HETATM17569  H1  HOH 23814     -41.095   7.061 -42.268  1.00  0.00           H  
HETATM17570  H2  HOH 23814     -41.660   6.890 -43.662  1.00  0.00           H  
HETATM17571  O   HOH 23815     -40.205   4.402 -36.003  1.00  0.00           O  
HETATM17572  H1  HOH 23815     -41.112   4.324 -36.301  1.00  0.00           H  
HETATM17573  H2  HOH 23815     -39.698   4.518 -36.806  1.00  0.00           H  
HETATM17574  O   HOH 23816     -46.207   4.407 -24.154  1.00  0.00           O  
HETATM17575  H1  HOH 23816     -45.542   3.907 -24.627  1.00  0.00           H  
HETATM17576  H2  HOH 23816     -46.218   5.261 -24.588  1.00  0.00           H  
HETATM17577  O   HOH 23817     -25.354  10.169 -29.206  1.00  0.00           O  
HETATM17578  H1  HOH 23817     -24.823  10.004 -28.427  1.00  0.00           H  
HETATM17579  H2  HOH 23817     -26.256  10.045 -28.912  1.00  0.00           H  
HETATM17580  O   HOH 23818     -46.973 -16.609 -28.957  1.00  0.00           O  
HETATM17581  H1  HOH 23818     -46.421 -17.375 -29.114  1.00  0.00           H  
HETATM17582  H2  HOH 23818     -47.724 -16.950 -28.470  1.00  0.00           H  
HETATM17583  O   HOH 23819     -37.507  -6.511 -47.557  1.00  0.00           O  
HETATM17584  H1  HOH 23819     -38.029  -5.756 -47.830  1.00  0.00           H  
HETATM17585  H2  HOH 23819     -37.941  -6.829 -46.765  1.00  0.00           H  
HETATM17586  O   HOH 23820     -42.729  -2.930 -24.810  1.00  0.00           O  
HETATM17587  H1  HOH 23820     -42.085  -2.405 -25.286  1.00  0.00           H  
HETATM17588  H2  HOH 23820     -43.387  -3.156 -25.467  1.00  0.00           H  
HETATM17589  O   HOH 23821     -39.672  -5.942 -42.882  1.00  0.00           O  
HETATM17590  H1  HOH 23821     -39.800  -6.120 -41.950  1.00  0.00           H  
HETATM17591  H2  HOH 23821     -40.555  -5.953 -43.252  1.00  0.00           H  
HETATM17592  O   HOH 23822     -43.277   0.956 -38.817  1.00  0.00           O  
HETATM17593  H1  HOH 23822     -44.069   1.013 -38.283  1.00  0.00           H  
HETATM17594  H2  HOH 23822     -42.563   1.139 -38.206  1.00  0.00           H  
HETATM17595  O   HOH 23823     -35.147  -4.096 -43.148  1.00  0.00           O  
HETATM17596  H1  HOH 23823     -34.994  -3.253 -42.722  1.00  0.00           H  
HETATM17597  H2  HOH 23823     -35.351  -4.694 -42.429  1.00  0.00           H  
HETATM17598  O   HOH 23824     -47.404   9.679 -34.521  1.00  0.00           O  
HETATM17599  H1  HOH 23824     -46.813  10.412 -34.347  1.00  0.00           H  
HETATM17600  H2  HOH 23824     -48.209   9.904 -34.055  1.00  0.00           H  
HETATM17601  O   HOH 23825     -44.403   3.807 -22.074  1.00  0.00           O  
HETATM17602  H1  HOH 23825     -44.890   3.845 -22.898  1.00  0.00           H  
HETATM17603  H2  HOH 23825     -44.440   4.700 -21.732  1.00  0.00           H  
HETATM17604  O   HOH 23826     -26.820 -18.484 -35.921  1.00  0.00           O  
HETATM17605  H1  HOH 23826     -26.663 -19.121 -35.224  1.00  0.00           H  
HETATM17606  H2  HOH 23826     -26.236 -17.754 -35.715  1.00  0.00           H  
HETATM17607  O   HOH 23827     -42.060  -0.445 -41.017  1.00  0.00           O  
HETATM17608  H1  HOH 23827     -42.428  -0.217 -40.163  1.00  0.00           H  
HETATM17609  H2  HOH 23827     -42.608   0.024 -41.647  1.00  0.00           H  
HETATM17610  O   HOH 23828     -29.510   0.781 -36.269  1.00  0.00           O  
HETATM17611  H1  HOH 23828     -29.268   0.072 -35.674  1.00  0.00           H  
HETATM17612  H2  HOH 23828     -29.982   0.347 -36.980  1.00  0.00           H  
HETATM17613  O   HOH 23829     -52.719  10.917 -32.861  1.00  0.00           O  
HETATM17614  H1  HOH 23829     -52.740  11.868 -32.750  1.00  0.00           H  
HETATM17615  H2  HOH 23829     -51.888  10.746 -33.304  1.00  0.00           H  
HETATM17616  O   HOH 23830     -47.340   1.748 -30.864  1.00  0.00           O  
HETATM17617  H1  HOH 23830     -46.722   1.051 -31.083  1.00  0.00           H  
HETATM17618  H2  HOH 23830     -47.898   1.370 -30.184  1.00  0.00           H  
HETATM17619  O   HOH 23831     -28.953  -3.928 -47.401  1.00  0.00           O  
HETATM17620  H1  HOH 23831     -28.855  -4.708 -47.948  1.00  0.00           H  
HETATM17621  H2  HOH 23831     -29.736  -3.493 -47.742  1.00  0.00           H  
HETATM17622  O   HOH 23832     -35.305   8.816 -45.405  1.00  0.00           O  
HETATM17623  H1  HOH 23832     -34.446   8.534 -45.092  1.00  0.00           H  
HETATM17624  H2  HOH 23832     -35.920   8.483 -44.752  1.00  0.00           H  
HETATM17625  O   HOH 23833     -45.815 -14.616 -46.894  1.00  0.00           O  
HETATM17626  H1  HOH 23833     -45.724 -13.973 -46.191  1.00  0.00           H  
HETATM17627  H2  HOH 23833     -46.636 -15.070 -46.700  1.00  0.00           H  
HETATM17628  O   HOH 23834     -42.971   9.969 -45.285  1.00  0.00           O  
HETATM17629  H1  HOH 23834     -42.961  10.800 -44.809  1.00  0.00           H  
HETATM17630  H2  HOH 23834     -42.568  10.172 -46.130  1.00  0.00           H  
HETATM17631  O   HOH 23835     -48.040   4.712 -28.654  1.00  0.00           O  
HETATM17632  H1  HOH 23835     -47.846   4.495 -29.566  1.00  0.00           H  
HETATM17633  H2  HOH 23835     -47.213   5.048 -28.306  1.00  0.00           H  
HETATM17634  O   HOH 23836     -43.962   9.640 -36.792  1.00  0.00           O  
HETATM17635  H1  HOH 23836     -43.165   9.502 -37.304  1.00  0.00           H  
HETATM17636  H2  HOH 23836     -43.650   9.810 -35.903  1.00  0.00           H  
HETATM17637  O   HOH 23837     -36.785   3.570 -21.328  1.00  0.00           O  
HETATM17638  H1  HOH 23837     -36.534   4.079 -20.557  1.00  0.00           H  
HETATM17639  H2  HOH 23837     -36.052   3.677 -21.935  1.00  0.00           H  
HETATM17640  O   HOH 23838     -52.492   9.656 -41.172  1.00  0.00           O  
HETATM17641  H1  HOH 23838     -51.823   9.147 -41.628  1.00  0.00           H  
HETATM17642  H2  HOH 23838     -53.277   9.110 -41.210  1.00  0.00           H  
HETATM17643  O   HOH 23839     -28.249   3.967 -35.550  1.00  0.00           O  
HETATM17644  H1  HOH 23839     -28.445   3.950 -36.487  1.00  0.00           H  
HETATM17645  H2  HOH 23839     -28.091   3.052 -35.320  1.00  0.00           H  
HETATM17646  O   HOH 23840     -34.863   7.883 -34.722  1.00  0.00           O  
HETATM17647  H1  HOH 23840     -34.562   8.081 -33.835  1.00  0.00           H  
HETATM17648  H2  HOH 23840     -34.811   6.929 -34.786  1.00  0.00           H  
HETATM17649  O   HOH 23841     -50.819   5.915 -39.688  1.00  0.00           O  
HETATM17650  H1  HOH 23841     -50.417   6.751 -39.453  1.00  0.00           H  
HETATM17651  H2  HOH 23841     -51.655   6.155 -40.089  1.00  0.00           H  
HETATM17652  O   HOH 23842     -52.760   7.961 -48.358  1.00  0.00           O  
HETATM17653  H1  HOH 23842     -51.984   8.274 -48.823  1.00  0.00           H  
HETATM17654  H2  HOH 23842     -52.938   7.102 -48.740  1.00  0.00           H  
HETATM17655  O   HOH 23843     -24.564   9.074 -33.431  1.00  0.00           O  
HETATM17656  H1  HOH 23843     -24.068   8.340 -33.795  1.00  0.00           H  
HETATM17657  H2  HOH 23843     -23.908   9.753 -33.273  1.00  0.00           H  
HETATM17658  O   HOH 23844     -31.807  -4.164 -40.066  1.00  0.00           O  
HETATM17659  H1  HOH 23844     -32.433  -4.128 -39.343  1.00  0.00           H  
HETATM17660  H2  HOH 23844     -31.035  -3.702 -39.738  1.00  0.00           H  
HETATM17661  O   HOH 23845     -52.661   0.266 -35.148  1.00  0.00           O  
HETATM17662  H1  HOH 23845     -53.351   0.651 -35.688  1.00  0.00           H  
HETATM17663  H2  HOH 23845     -52.168  -0.291 -35.751  1.00  0.00           H  
HETATM17664  O   HOH 23846     -50.228   8.073 -30.608  1.00  0.00           O  
HETATM17665  H1  HOH 23846     -50.410   8.026 -31.546  1.00  0.00           H  
HETATM17666  H2  HOH 23846     -49.720   8.878 -30.503  1.00  0.00           H  
HETATM17667  O   HOH 23847     -40.893   3.258 -33.142  1.00  0.00           O  
HETATM17668  H1  HOH 23847     -41.845   3.165 -33.117  1.00  0.00           H  
HETATM17669  H2  HOH 23847     -40.653   3.032 -34.040  1.00  0.00           H  
HETATM17670  O   HOH 23848     -41.217   2.572 -42.390  1.00  0.00           O  
HETATM17671  H1  HOH 23848     -40.687   3.012 -43.055  1.00  0.00           H  
HETATM17672  H2  HOH 23848     -41.770   1.967 -42.885  1.00  0.00           H  
HETATM17673  O   HOH 23849     -50.732 -12.613 -46.849  1.00  0.00           O  
HETATM17674  H1  HOH 23849     -50.170 -11.946 -47.244  1.00  0.00           H  
HETATM17675  H2  HOH 23849     -50.197 -12.995 -46.153  1.00  0.00           H  
HETATM17676  O   HOH 23850     -37.161   4.804 -48.655  1.00  0.00           O  
HETATM17677  H1  HOH 23850     -36.706   5.574 -48.314  1.00  0.00           H  
HETATM17678  H2  HOH 23850     -38.032   5.124 -48.891  1.00  0.00           H  
HETATM17679  O   HOH 23851     -46.978   3.681 -20.641  1.00  0.00           O  
HETATM17680  H1  HOH 23851     -47.565   3.571 -21.389  1.00  0.00           H  
HETATM17681  H2  HOH 23851     -46.099   3.606 -21.014  1.00  0.00           H  
HETATM17682  O   HOH 23852     -35.914  -6.196 -41.318  1.00  0.00           O  
HETATM17683  H1  HOH 23852     -36.466  -6.824 -41.784  1.00  0.00           H  
HETATM17684  H2  HOH 23852     -36.514  -5.744 -40.725  1.00  0.00           H  
HETATM17685  O   HOH 23853     -54.036 -15.235 -42.917  1.00  0.00           O  
HETATM17686  H1  HOH 23853     -54.181 -16.149 -43.159  1.00  0.00           H  
HETATM17687  H2  HOH 23853     -54.100 -15.227 -41.962  1.00  0.00           H  
HETATM17688  O   HOH 23854     -38.833   2.059 -20.620  1.00  0.00           O  
HETATM17689  H1  HOH 23854     -39.465   2.735 -20.862  1.00  0.00           H  
HETATM17690  H2  HOH 23854     -37.993   2.390 -20.940  1.00  0.00           H  
HETATM17691  O   HOH 23855     -34.269 -18.503 -22.439  1.00  0.00           O  
HETATM17692  H1  HOH 23855     -34.866 -18.741 -21.730  1.00  0.00           H  
HETATM17693  H2  HOH 23855     -33.877 -17.677 -22.156  1.00  0.00           H  
HETATM17694  O   HOH 23856     -27.797   4.354 -26.607  1.00  0.00           O  
HETATM17695  H1  HOH 23856     -28.266   5.047 -27.071  1.00  0.00           H  
HETATM17696  H2  HOH 23856     -26.931   4.336 -27.014  1.00  0.00           H  
HETATM17697  O   HOH 23857     -45.477 -13.858 -22.535  1.00  0.00           O  
HETATM17698  H1  HOH 23857     -45.607 -13.959 -21.592  1.00  0.00           H  
HETATM17699  H2  HOH 23857     -46.206 -13.307 -22.821  1.00  0.00           H  
HETATM17700  O   HOH 23858     -49.118 -17.794 -21.137  1.00  0.00           O  
HETATM17701  H1  HOH 23858     -48.936 -16.985 -21.614  1.00  0.00           H  
HETATM17702  H2  HOH 23858     -49.249 -18.451 -21.821  1.00  0.00           H  
HETATM17703  O   HOH 23859     -41.557   3.255 -24.227  1.00  0.00           O  
HETATM17704  H1  HOH 23859     -41.460   2.976 -23.316  1.00  0.00           H  
HETATM17705  H2  HOH 23859     -41.033   2.629 -24.727  1.00  0.00           H  
HETATM17706  O   HOH 23860     -49.425   7.636 -46.673  1.00  0.00           O  
HETATM17707  H1  HOH 23860     -49.342   6.915 -46.049  1.00  0.00           H  
HETATM17708  H2  HOH 23860     -50.245   8.067 -46.435  1.00  0.00           H  
HETATM17709  O   HOH 23861     -44.897   7.669 -34.051  1.00  0.00           O  
HETATM17710  H1  HOH 23861     -44.442   7.463 -33.235  1.00  0.00           H  
HETATM17711  H2  HOH 23861     -45.064   8.611 -34.002  1.00  0.00           H  
HETATM17712  O   HOH 23862     -30.801  10.560 -31.783  1.00  0.00           O  
HETATM17713  H1  HOH 23862     -30.865   9.605 -31.768  1.00  0.00           H  
HETATM17714  H2  HOH 23862     -31.178  10.812 -32.625  1.00  0.00           H  
HETATM17715  O   HOH 23863     -37.917   4.655 -26.296  1.00  0.00           O  
HETATM17716  H1  HOH 23863     -38.268   4.759 -27.180  1.00  0.00           H  
HETATM17717  H2  HOH 23863     -38.677   4.762 -25.722  1.00  0.00           H  
HETATM17718  O   HOH 23864     -47.178  -2.799 -28.020  1.00  0.00           O  
HETATM17719  H1  HOH 23864     -47.752  -3.057 -27.298  1.00  0.00           H  
HETATM17720  H2  HOH 23864     -47.179  -1.842 -27.996  1.00  0.00           H  
HETATM17721  O   HOH 23865     -37.762   9.137 -32.714  1.00  0.00           O  
HETATM17722  H1  HOH 23865     -37.380   9.659 -32.010  1.00  0.00           H  
HETATM17723  H2  HOH 23865     -37.191   9.294 -33.467  1.00  0.00           H  
HETATM17724  O   HOH 23866     -40.031   5.365 -24.670  1.00  0.00           O  
HETATM17725  H1  HOH 23866     -40.542   4.584 -24.460  1.00  0.00           H  
HETATM17726  H2  HOH 23866     -40.591   5.866 -25.263  1.00  0.00           H  
HETATM17727  O   HOH 23867     -40.635  -1.797 -26.408  1.00  0.00           O  
HETATM17728  H1  HOH 23867     -40.072  -2.407 -25.931  1.00  0.00           H  
HETATM17729  H2  HOH 23867     -40.744  -2.196 -27.271  1.00  0.00           H  
HETATM17730  O   HOH 23868     -40.690   0.686 -25.230  1.00  0.00           O  
HETATM17731  H1  HOH 23868     -40.571  -0.123 -25.728  1.00  0.00           H  
HETATM17732  H2  HOH 23868     -39.977   0.683 -24.592  1.00  0.00           H  
HETATM17733  O   HOH 23869     -48.655   2.070 -48.120  1.00  0.00           O  
HETATM17734  H1  HOH 23869     -49.560   2.109 -48.430  1.00  0.00           H  
HETATM17735  H2  HOH 23869     -48.304   2.943 -48.294  1.00  0.00           H  
HETATM17736  O   HOH 23870     -50.253   4.939 -20.850  1.00  0.00           O  
HETATM17737  H1  HOH 23870     -50.398   4.003 -20.990  1.00  0.00           H  
HETATM17738  H2  HOH 23870     -49.566   4.979 -20.185  1.00  0.00           H  
HETATM17739  O   HOH 23871     -30.832   6.574 -22.485  1.00  0.00           O  
HETATM17740  H1  HOH 23871     -30.299   6.991 -23.163  1.00  0.00           H  
HETATM17741  H2  HOH 23871     -31.529   7.205 -22.307  1.00  0.00           H  
HETATM17742  O   HOH 23872     -33.073   8.403 -22.476  1.00  0.00           O  
HETATM17743  H1  HOH 23872     -33.421   8.545 -23.356  1.00  0.00           H  
HETATM17744  H2  HOH 23872     -32.823   9.276 -22.173  1.00  0.00           H  
HETATM17745  O   HOH 23873     -39.475   6.990 -29.111  1.00  0.00           O  
HETATM17746  H1  HOH 23873     -39.345   7.000 -30.060  1.00  0.00           H  
HETATM17747  H2  HOH 23873     -39.536   6.062 -28.887  1.00  0.00           H  
HETATM17748  O   HOH 23874     -42.515  10.694 -23.631  1.00  0.00           O  
HETATM17749  H1  HOH 23874     -42.653  11.482 -23.105  1.00  0.00           H  
HETATM17750  H2  HOH 23874     -41.579  10.511 -23.548  1.00  0.00           H  
HETATM17751  O   HOH 23875     -48.546   6.738 -26.687  1.00  0.00           O  
HETATM17752  H1  HOH 23875     -48.038   7.133 -27.396  1.00  0.00           H  
HETATM17753  H2  HOH 23875     -48.906   5.937 -27.067  1.00  0.00           H  
HETATM17754  O   HOH 23876     -45.713 -16.240 -23.825  1.00  0.00           O  
HETATM17755  H1  HOH 23876     -46.081 -16.982 -23.346  1.00  0.00           H  
HETATM17756  H2  HOH 23876     -45.704 -15.525 -23.189  1.00  0.00           H  
HETATM17757  O   HOH 23877     -50.603   2.179 -20.823  1.00  0.00           O  
HETATM17758  H1  HOH 23877     -51.477   2.066 -21.196  1.00  0.00           H  
HETATM17759  H2  HOH 23877     -50.009   1.867 -21.504  1.00  0.00           H  
HETATM17760  O   HOH 23878     -29.652  -1.793 -26.365  1.00  0.00           O  
HETATM17761  H1  HOH 23878     -29.052  -2.487 -26.092  1.00  0.00           H  
HETATM17762  H2  HOH 23878     -30.480  -2.007 -25.936  1.00  0.00           H  
HETATM17763  O   HOH 23879     -42.475   1.285 -18.981  1.00  0.00           O  
HETATM17764  H1  HOH 23879     -43.363   1.105 -19.290  1.00  0.00           H  
HETATM17765  H2  HOH 23879     -42.164   0.447 -18.641  1.00  0.00           H  
HETATM17766  O   HOH 23880     -43.536   2.281 -33.006  1.00  0.00           O  
HETATM17767  H1  HOH 23880     -43.122   1.532 -32.578  1.00  0.00           H  
HETATM17768  H2  HOH 23880     -43.284   2.202 -33.926  1.00  0.00           H  
HETATM17769  O   HOH 23881     -46.372  -1.187 -21.788  1.00  0.00           O  
HETATM17770  H1  HOH 23881     -46.222  -0.701 -20.977  1.00  0.00           H  
HETATM17771  H2  HOH 23881     -45.502  -1.481 -22.057  1.00  0.00           H  
HETATM17772  O   HOH 23882     -39.479   8.807 -19.300  1.00  0.00           O  
HETATM17773  H1  HOH 23882     -40.377   8.567 -19.073  1.00  0.00           H  
HETATM17774  H2  HOH 23882     -39.570   9.399 -20.047  1.00  0.00           H  
HETATM17775  O   HOH 23883     -39.571  10.010 -25.244  1.00  0.00           O  
HETATM17776  H1  HOH 23883     -39.024   9.569 -24.593  1.00  0.00           H  
HETATM17777  H2  HOH 23883     -39.524  10.936 -25.009  1.00  0.00           H  
HETATM17778  O   HOH 23884     -46.161   6.819 -19.645  1.00  0.00           O  
HETATM17779  H1  HOH 23884     -46.826   7.204 -19.074  1.00  0.00           H  
HETATM17780  H2  HOH 23884     -46.604   6.702 -20.485  1.00  0.00           H  
HETATM17781  O   HOH 23885     -36.937   7.046 -24.524  1.00  0.00           O  
HETATM17782  H1  HOH 23885     -36.181   6.963 -25.105  1.00  0.00           H  
HETATM17783  H2  HOH 23885     -37.529   6.346 -24.799  1.00  0.00           H  
HETATM17784  O   HOH 23886     -37.790   6.234 -32.231  1.00  0.00           O  
HETATM17785  H1  HOH 23886     -38.192   6.185 -33.098  1.00  0.00           H  
HETATM17786  H2  HOH 23886     -37.479   7.136 -32.161  1.00  0.00           H  
HETATM17787  O   HOH 23887     -54.275   6.898 -25.799  1.00  0.00           O  
HETATM17788  H1  HOH 23887     -54.388   6.102 -25.280  1.00  0.00           H  
HETATM17789  H2  HOH 23887     -53.335   6.938 -25.976  1.00  0.00           H  
HETATM17790  O   HOH 23888     -45.440   6.492 -45.970  1.00  0.00           O  
HETATM17791  H1  HOH 23888     -44.720   6.562 -46.596  1.00  0.00           H  
HETATM17792  H2  HOH 23888     -45.880   7.341 -46.015  1.00  0.00           H  
HETATM17793  O   HOH 23889     -27.402 -15.129 -26.027  1.00  0.00           O  
HETATM17794  H1  HOH 23889     -27.400 -15.957 -25.547  1.00  0.00           H  
HETATM17795  H2  HOH 23889     -26.818 -14.560 -25.527  1.00  0.00           H  
HETATM17796  O   HOH 23890     -48.687  -1.766 -23.295  1.00  0.00           O  
HETATM17797  H1  HOH 23890     -48.796  -2.673 -23.007  1.00  0.00           H  
HETATM17798  H2  HOH 23890     -47.829  -1.509 -22.957  1.00  0.00           H  
HETATM17799  O   HOH 23891     -44.254 -15.240 -26.930  1.00  0.00           O  
HETATM17800  H1  HOH 23891     -45.058 -15.333 -26.419  1.00  0.00           H  
HETATM17801  H2  HOH 23891     -43.664 -15.904 -26.574  1.00  0.00           H  
HETATM17802  O   HOH 23892     -42.835  10.158 -20.856  1.00  0.00           O  
HETATM17803  H1  HOH 23892     -43.785  10.152 -20.974  1.00  0.00           H  
HETATM17804  H2  HOH 23892     -42.482  10.003 -21.732  1.00  0.00           H  
HETATM17805  O   HOH 23893     -45.689  -6.137 -35.979  1.00  0.00           O  
HETATM17806  H1  HOH 23893     -45.415  -5.583 -36.709  1.00  0.00           H  
HETATM17807  H2  HOH 23893     -44.924  -6.681 -35.790  1.00  0.00           H  
HETATM17808  O   HOH 23894     -49.304   3.212 -44.261  1.00  0.00           O  
HETATM17809  H1  HOH 23894     -48.689   3.543 -44.916  1.00  0.00           H  
HETATM17810  H2  HOH 23894     -48.785   3.141 -43.459  1.00  0.00           H  
HETATM17811  O   HOH 23895     -52.989   5.074 -46.472  1.00  0.00           O  
HETATM17812  H1  HOH 23895     -52.469   4.578 -47.104  1.00  0.00           H  
HETATM17813  H2  HOH 23895     -52.551   4.928 -45.634  1.00  0.00           H  
HETATM17814  O   HOH 23896     -52.897   2.127 -26.428  1.00  0.00           O  
HETATM17815  H1  HOH 23896     -52.647   1.459 -27.066  1.00  0.00           H  
HETATM17816  H2  HOH 23896     -52.211   2.791 -26.494  1.00  0.00           H  
HETATM17817  O   HOH 23897     -46.760   7.408 -28.697  1.00  0.00           O  
HETATM17818  H1  HOH 23897     -46.748   7.855 -29.543  1.00  0.00           H  
HETATM17819  H2  HOH 23897     -45.931   7.653 -28.285  1.00  0.00           H  
HETATM17820  O   HOH 23898     -43.328 -16.603 -20.625  1.00  0.00           O  
HETATM17821  H1  HOH 23898     -44.208 -16.802 -20.945  1.00  0.00           H  
HETATM17822  H2  HOH 23898     -43.452 -16.384 -19.702  1.00  0.00           H  
HETATM17823  O   HOH 23899     -42.012   2.300 -21.582  1.00  0.00           O  
HETATM17824  H1  HOH 23899     -42.819   2.795 -21.726  1.00  0.00           H  
HETATM17825  H2  HOH 23899     -41.734   2.546 -20.700  1.00  0.00           H  
HETATM17826  O   HOH 23900     -32.527   7.064 -29.506  1.00  0.00           O  
HETATM17827  H1  HOH 23900     -32.289   6.695 -30.356  1.00  0.00           H  
HETATM17828  H2  HOH 23900     -33.035   6.373 -29.079  1.00  0.00           H  
HETATM17829  O   HOH 23901     -52.263   7.249 -22.316  1.00  0.00           O  
HETATM17830  H1  HOH 23901     -53.143   7.587 -22.478  1.00  0.00           H  
HETATM17831  H2  HOH 23901     -52.363   6.673 -21.558  1.00  0.00           H  
HETATM17832  O   HOH 23902     -27.672   4.616 -44.864  1.00  0.00           O  
HETATM17833  H1  HOH 23902     -26.905   4.502 -45.425  1.00  0.00           H  
HETATM17834  H2  HOH 23902     -28.020   5.474 -45.105  1.00  0.00           H  
HETATM17835  O   HOH 23903     -42.066   9.543 -26.602  1.00  0.00           O  
HETATM17836  H1  HOH 23903     -41.310   9.554 -26.015  1.00  0.00           H  
HETATM17837  H2  HOH 23903     -42.259  10.467 -26.762  1.00  0.00           H  
HETATM17838  O   HOH 23904     -47.268  10.865 -24.352  1.00  0.00           O  
HETATM17839  H1  HOH 23904     -46.768  10.331 -23.735  1.00  0.00           H  
HETATM17840  H2  HOH 23904     -46.636  11.106 -25.029  1.00  0.00           H  
HETATM17841  O   HOH 23905     -38.294 -16.690 -27.055  1.00  0.00           O  
HETATM17842  H1  HOH 23905     -38.658 -16.838 -26.182  1.00  0.00           H  
HETATM17843  H2  HOH 23905     -37.390 -16.998 -26.993  1.00  0.00           H  
HETATM17844  O   HOH 23906     -45.278   2.877 -28.897  1.00  0.00           O  
HETATM17845  H1  HOH 23906     -45.942   2.797 -29.582  1.00  0.00           H  
HETATM17846  H2  HOH 23906     -45.187   1.991 -28.546  1.00  0.00           H  
HETATM17847  O   HOH 23907     -34.832   0.605 -28.417  1.00  0.00           O  
HETATM17848  H1  HOH 23907     -35.144   0.318 -29.275  1.00  0.00           H  
HETATM17849  H2  HOH 23907     -35.629   0.794 -27.922  1.00  0.00           H  
HETATM17850  O   HOH 23908     -39.638 -15.437 -20.017  1.00  0.00           O  
HETATM17851  H1  HOH 23908     -40.001 -16.306 -20.193  1.00  0.00           H  
HETATM17852  H2  HOH 23908     -39.119 -15.233 -20.795  1.00  0.00           H  
HETATM17853  O   HOH 23909     -37.071  -3.069 -22.847  1.00  0.00           O  
HETATM17854  H1  HOH 23909     -36.398  -2.389 -22.889  1.00  0.00           H  
HETATM17855  H2  HOH 23909     -37.879  -2.595 -22.652  1.00  0.00           H  
HETATM17856  O   HOH 23910     -41.108 -17.240 -28.754  1.00  0.00           O  
HETATM17857  H1  HOH 23910     -40.208 -17.190 -28.431  1.00  0.00           H  
HETATM17858  H2  HOH 23910     -41.233 -18.163 -28.974  1.00  0.00           H  
HETATM17859  O   HOH 23911     -45.920 -17.527 -20.611  1.00  0.00           O  
HETATM17860  H1  HOH 23911     -46.577 -17.386 -19.929  1.00  0.00           H  
HETATM17861  H2  HOH 23911     -45.984 -18.461 -20.815  1.00  0.00           H  
HETATM17862  O   HOH 23912     -44.037   3.220 -25.588  1.00  0.00           O  
HETATM17863  H1  HOH 23912     -43.877   3.705 -26.398  1.00  0.00           H  
HETATM17864  H2  HOH 23912     -43.177   3.155 -25.173  1.00  0.00           H  
HETATM17865  O   HOH 23913     -35.686 -10.766 -47.147  1.00  0.00           O  
HETATM17866  H1  HOH 23913     -34.973 -10.412 -46.616  1.00  0.00           H  
HETATM17867  H2  HOH 23913     -36.122  -9.994 -47.509  1.00  0.00           H  
HETATM17868  O   HOH 23914     -39.041  -1.533 -22.358  1.00  0.00           O  
HETATM17869  H1  HOH 23914     -38.932  -1.102 -21.510  1.00  0.00           H  
HETATM17870  H2  HOH 23914     -39.628  -2.267 -22.180  1.00  0.00           H  
HETATM17871  O   HOH 23915     -46.894   7.617 -22.459  1.00  0.00           O  
HETATM17872  H1  HOH 23915     -47.819   7.491 -22.672  1.00  0.00           H  
HETATM17873  H2  HOH 23915     -46.453   7.632 -23.308  1.00  0.00           H  
HETATM17874  O   HOH 23916     -39.720   2.116 -44.976  1.00  0.00           O  
HETATM17875  H1  HOH 23916     -39.805   1.973 -45.919  1.00  0.00           H  
HETATM17876  H2  HOH 23916     -39.150   1.408 -44.677  1.00  0.00           H  
HETATM17877  O   HOH 23917     -47.033   8.753 -31.070  1.00  0.00           O  
HETATM17878  H1  HOH 23917     -47.344   8.482 -31.934  1.00  0.00           H  
HETATM17879  H2  HOH 23917     -47.632   9.452 -30.808  1.00  0.00           H  
HETATM17880  O   HOH 23918     -29.079 -15.781 -23.350  1.00  0.00           O  
HETATM17881  H1  HOH 23918     -29.413 -16.100 -24.188  1.00  0.00           H  
HETATM17882  H2  HOH 23918     -28.536 -16.497 -23.020  1.00  0.00           H  
HETATM17883  O   HOH 23919     -38.375   9.929 -45.501  1.00  0.00           O  
HETATM17884  H1  HOH 23919     -38.511   9.003 -45.701  1.00  0.00           H  
HETATM17885  H2  HOH 23919     -39.043  10.386 -46.012  1.00  0.00           H  
HETATM17886  O   HOH 23920     -45.087 -17.618 -47.579  1.00  0.00           O  
HETATM17887  H1  HOH 23920     -45.771 -18.288 -47.603  1.00  0.00           H  
HETATM17888  H2  HOH 23920     -45.500 -16.840 -47.952  1.00  0.00           H  
HETATM17889  O   HOH 23921     -46.140  10.374 -38.217  1.00  0.00           O  
HETATM17890  H1  HOH 23921     -45.561  10.052 -37.527  1.00  0.00           H  
HETATM17891  H2  HOH 23921     -46.662  11.055 -37.793  1.00  0.00           H  
HETATM17892  O   HOH 23922     -41.340  -1.933 -34.889  1.00  0.00           O  
HETATM17893  H1  HOH 23922     -41.708  -2.813 -34.817  1.00  0.00           H  
HETATM17894  H2  HOH 23922     -41.979  -1.448 -35.412  1.00  0.00           H  
HETATM17895  O   HOH 23923     -45.750   9.793 -20.957  1.00  0.00           O  
HETATM17896  H1  HOH 23923     -46.076   9.209 -21.642  1.00  0.00           H  
HETATM17897  H2  HOH 23923     -46.152   9.466 -20.152  1.00  0.00           H  
HETATM17898  O   HOH 23924     -41.051  -3.559 -22.395  1.00  0.00           O  
HETATM17899  H1  HOH 23924     -41.173  -4.508 -22.418  1.00  0.00           H  
HETATM17900  H2  HOH 23924     -40.970  -3.306 -23.315  1.00  0.00           H  
HETATM17901  O   HOH 23925     -48.671 -18.618 -27.857  1.00  0.00           O  
HETATM17902  H1  HOH 23925     -49.021 -17.991 -27.224  1.00  0.00           H  
HETATM17903  H2  HOH 23925     -48.809 -19.473 -27.448  1.00  0.00           H  
HETATM17904  O   HOH 23926     -39.502 -10.998 -43.399  1.00  0.00           O  
HETATM17905  H1  HOH 23926     -38.810 -11.119 -44.049  1.00  0.00           H  
HETATM17906  H2  HOH 23926     -39.773 -11.887 -43.170  1.00  0.00           H  
HETATM17907  O   HOH 23927     -41.930 -12.448 -40.877  1.00  0.00           O  
HETATM17908  H1  HOH 23927     -41.109 -12.875 -41.120  1.00  0.00           H  
HETATM17909  H2  HOH 23927     -42.596 -12.892 -41.402  1.00  0.00           H  
HETATM17910  O   HOH 23928     -43.399 -12.583 -18.788  1.00  0.00           O  
HETATM17911  H1  HOH 23928     -43.052 -11.905 -18.209  1.00  0.00           H  
HETATM17912  H2  HOH 23928     -44.019 -12.122 -19.354  1.00  0.00           H  
HETATM17913  O   HOH 23929     -29.212  -3.677 -42.339  1.00  0.00           O  
HETATM17914  H1  HOH 23929     -30.101  -3.450 -42.613  1.00  0.00           H  
HETATM17915  H2  HOH 23929     -28.681  -2.924 -42.597  1.00  0.00           H  
HETATM17916  O   HOH 23930     -34.796 -11.248 -35.962  1.00  0.00           O  
HETATM17917  H1  HOH 23930     -34.609 -10.815 -36.795  1.00  0.00           H  
HETATM17918  H2  HOH 23930     -35.193 -10.566 -35.420  1.00  0.00           H  
HETATM17919  O   HOH 23931     -24.234  -5.861 -28.597  1.00  0.00           O  
HETATM17920  H1  HOH 23931     -24.932  -5.245 -28.821  1.00  0.00           H  
HETATM17921  H2  HOH 23931     -24.624  -6.724 -28.736  1.00  0.00           H  
HETATM17922  O   HOH 23932     -30.736 -10.694 -34.154  1.00  0.00           O  
HETATM17923  H1  HOH 23932     -31.110 -10.326 -34.955  1.00  0.00           H  
HETATM17924  H2  HOH 23932     -31.102 -11.577 -34.102  1.00  0.00           H  
HETATM17925  O   HOH 23933     -26.694 -14.800 -38.101  1.00  0.00           O  
HETATM17926  H1  HOH 23933     -26.836 -14.500 -38.998  1.00  0.00           H  
HETATM17927  H2  HOH 23933     -26.459 -15.724 -38.190  1.00  0.00           H  
HETATM17928  O   HOH 23934     -30.331 -10.883 -37.621  1.00  0.00           O  
HETATM17929  H1  HOH 23934     -30.908 -10.309 -38.124  1.00  0.00           H  
HETATM17930  H2  HOH 23934     -29.670 -11.170 -38.251  1.00  0.00           H  
HETATM17931  O   HOH 23935     -30.033 -17.444 -37.812  1.00  0.00           O  
HETATM17932  H1  HOH 23935     -30.949 -17.325 -37.562  1.00  0.00           H  
HETATM17933  H2  HOH 23935     -30.063 -18.052 -38.550  1.00  0.00           H  
HETATM17934  O   HOH 23936     -31.348   3.052 -18.852  1.00  0.00           O  
HETATM17935  H1  HOH 23936     -31.063   2.367 -18.246  1.00  0.00           H  
HETATM17936  H2  HOH 23936     -30.775   2.952 -19.612  1.00  0.00           H  
HETATM17937  O   HOH 23937     -54.112 -12.066 -31.171  1.00  0.00           O  
HETATM17938  H1  HOH 23937     -53.394 -11.462 -30.982  1.00  0.00           H  
HETATM17939  H2  HOH 23937     -54.455 -11.773 -32.015  1.00  0.00           H  
HETATM17940  O   HOH 23938     -34.785  -6.770 -47.046  1.00  0.00           O  
HETATM17941  H1  HOH 23938     -35.728  -6.675 -47.181  1.00  0.00           H  
HETATM17942  H2  HOH 23938     -34.612  -7.697 -47.213  1.00  0.00           H  
HETATM17943  O   HOH 23939     -35.550 -13.904 -36.246  1.00  0.00           O  
HETATM17944  H1  HOH 23939     -34.980 -14.311 -36.899  1.00  0.00           H  
HETATM17945  H2  HOH 23939     -35.176 -13.033 -36.110  1.00  0.00           H  
HETATM17946  O   HOH 23940     -25.952   4.529 -33.886  1.00  0.00           O  
HETATM17947  H1  HOH 23940     -26.609   4.659 -34.569  1.00  0.00           H  
HETATM17948  H2  HOH 23940     -25.137   4.371 -34.364  1.00  0.00           H  
HETATM17949  O   HOH 23941     -26.412 -16.009 -44.805  1.00  0.00           O  
HETATM17950  H1  HOH 23941     -25.957 -16.776 -45.153  1.00  0.00           H  
HETATM17951  H2  HOH 23941     -27.132 -15.859 -45.417  1.00  0.00           H  
HETATM17952  O   HOH 23942     -38.303 -11.777 -48.094  1.00  0.00           O  
HETATM17953  H1  HOH 23942     -38.970 -11.942 -47.427  1.00  0.00           H  
HETATM17954  H2  HOH 23942     -37.716 -11.137 -47.693  1.00  0.00           H  
HETATM17955  O   HOH 23943     -34.639  -1.554 -22.108  1.00  0.00           O  
HETATM17956  H1  HOH 23943     -33.881  -1.921 -22.563  1.00  0.00           H  
HETATM17957  H2  HOH 23943     -34.635  -1.982 -21.252  1.00  0.00           H  
HETATM17958  O   HOH 23944     -28.233 -13.358 -33.986  1.00  0.00           O  
HETATM17959  H1  HOH 23944     -28.014 -12.955 -34.826  1.00  0.00           H  
HETATM17960  H2  HOH 23944     -28.410 -14.274 -34.198  1.00  0.00           H  
HETATM17961  O   HOH 23945     -28.722 -11.824 -43.255  1.00  0.00           O  
HETATM17962  H1  HOH 23945     -29.287 -12.587 -43.376  1.00  0.00           H  
HETATM17963  H2  HOH 23945     -28.409 -11.615 -44.136  1.00  0.00           H  
HETATM17964  O   HOH 23946     -53.710   4.097 -35.496  1.00  0.00           O  
HETATM17965  H1  HOH 23946     -53.960   3.189 -35.666  1.00  0.00           H  
HETATM17966  H2  HOH 23946     -52.813   4.042 -35.167  1.00  0.00           H  
HETATM17967  O   HOH 23947     -39.375  -7.535 -28.259  1.00  0.00           O  
HETATM17968  H1  HOH 23947     -40.052  -7.062 -28.743  1.00  0.00           H  
HETATM17969  H2  HOH 23947     -38.795  -6.849 -27.926  1.00  0.00           H  
HETATM17970  O   HOH 23948     -35.707   5.010 -39.566  1.00  0.00           O  
HETATM17971  H1  HOH 23948     -35.335   5.822 -39.908  1.00  0.00           H  
HETATM17972  H2  HOH 23948     -35.258   4.317 -40.050  1.00  0.00           H  
HETATM17973  O   HOH 23949     -37.465 -11.788 -44.868  1.00  0.00           O  
HETATM17974  H1  HOH 23949     -36.976 -11.279 -45.515  1.00  0.00           H  
HETATM17975  H2  HOH 23949     -37.388 -12.694 -45.168  1.00  0.00           H  
HETATM17976  O   HOH 23950     -48.557 -14.878 -30.792  1.00  0.00           O  
HETATM17977  H1  HOH 23950     -48.043 -15.379 -30.160  1.00  0.00           H  
HETATM17978  H2  HOH 23950     -49.063 -15.538 -31.267  1.00  0.00           H  
HETATM17979  O   HOH 23951     -28.876 -13.177 -29.015  1.00  0.00           O  
HETATM17980  H1  HOH 23951     -28.001 -13.512 -29.211  1.00  0.00           H  
HETATM17981  H2  HOH 23951     -29.251 -12.970 -29.871  1.00  0.00           H  
HETATM17982  O   HOH 23952     -43.665 -11.659 -27.840  1.00  0.00           O  
HETATM17983  H1  HOH 23952     -42.825 -12.001 -28.148  1.00  0.00           H  
HETATM17984  H2  HOH 23952     -43.544 -11.539 -26.898  1.00  0.00           H  
HETATM17985  O   HOH 23953     -48.742  -9.869 -35.408  1.00  0.00           O  
HETATM17986  H1  HOH 23953     -49.628  -9.950 -35.056  1.00  0.00           H  
HETATM17987  H2  HOH 23953     -48.766  -9.071 -35.937  1.00  0.00           H  
HETATM17988  O   HOH 23954     -24.640 -18.094 -45.378  1.00  0.00           O  
HETATM17989  H1  HOH 23954     -23.977 -18.031 -46.065  1.00  0.00           H  
HETATM17990  H2  HOH 23954     -25.030 -18.960 -45.500  1.00  0.00           H  
HETATM17991  O   HOH 23955     -35.052  -7.473 -34.918  1.00  0.00           O  
HETATM17992  H1  HOH 23955     -35.442  -7.395 -35.789  1.00  0.00           H  
HETATM17993  H2  HOH 23955     -35.410  -6.734 -34.427  1.00  0.00           H  
HETATM17994  O   HOH 23956     -30.722  -2.180 -30.834  1.00  0.00           O  
HETATM17995  H1  HOH 23956     -31.163  -1.548 -31.402  1.00  0.00           H  
HETATM17996  H2  HOH 23956     -31.330  -2.314 -30.107  1.00  0.00           H  
HETATM17997  O   HOH 23957     -52.930   6.588 -37.665  1.00  0.00           O  
HETATM17998  H1  HOH 23957     -52.289   6.005 -38.072  1.00  0.00           H  
HETATM17999  H2  HOH 23957     -53.732   6.068 -37.617  1.00  0.00           H  
HETATM18000  O   HOH 23958     -53.614 -15.357 -46.648  1.00  0.00           O  
HETATM18001  H1  HOH 23958     -53.269 -14.852 -47.384  1.00  0.00           H  
HETATM18002  H2  HOH 23958     -54.553 -15.424 -46.822  1.00  0.00           H  
HETATM18003  O   HOH 23959     -28.720   4.207 -42.407  1.00  0.00           O  
HETATM18004  H1  HOH 23959     -28.009   3.798 -41.913  1.00  0.00           H  
HETATM18005  H2  HOH 23959     -28.347   4.371 -43.273  1.00  0.00           H  
HETATM18006  O   HOH 23960     -34.344  -6.632 -43.914  1.00  0.00           O  
HETATM18007  H1  HOH 23960     -33.885  -6.472 -43.090  1.00  0.00           H  
HETATM18008  H2  HOH 23960     -34.618  -5.764 -44.209  1.00  0.00           H  
HETATM18009  O   HOH 23961     -36.156 -11.787 -21.535  1.00  0.00           O  
HETATM18010  H1  HOH 23961     -36.847 -12.233 -21.046  1.00  0.00           H  
HETATM18011  H2  HOH 23961     -36.073 -12.289 -22.346  1.00  0.00           H  
HETATM18012  O   HOH 23962     -28.612  -7.662 -33.279  1.00  0.00           O  
HETATM18013  H1  HOH 23962     -29.054  -8.197 -32.620  1.00  0.00           H  
HETATM18014  H2  HOH 23962     -29.314  -7.152 -33.684  1.00  0.00           H  
HETATM18015  O   HOH 23963     -52.477  -4.231 -43.100  1.00  0.00           O  
HETATM18016  H1  HOH 23963     -53.099  -4.281 -43.827  1.00  0.00           H  
HETATM18017  H2  HOH 23963     -52.411  -5.130 -42.779  1.00  0.00           H  
HETATM18018  O   HOH 23964     -27.430 -15.180 -30.892  1.00  0.00           O  
HETATM18019  H1  HOH 23964     -27.707 -14.711 -31.679  1.00  0.00           H  
HETATM18020  H2  HOH 23964     -28.126 -15.817 -30.734  1.00  0.00           H  
HETATM18021  O   HOH 23965     -32.547   0.693 -47.551  1.00  0.00           O  
HETATM18022  H1  HOH 23965     -31.769   0.289 -47.168  1.00  0.00           H  
HETATM18023  H2  HOH 23965     -32.787   1.385 -46.935  1.00  0.00           H  
HETATM18024  O   HOH 23966     -34.277 -11.011 -19.520  1.00  0.00           O  
HETATM18025  H1  HOH 23966     -34.717 -11.276 -20.328  1.00  0.00           H  
HETATM18026  H2  HOH 23966     -34.899 -11.225 -18.826  1.00  0.00           H  
HETATM18027  O   HOH 23967     -24.955   4.972 -42.916  1.00  0.00           O  
HETATM18028  H1  HOH 23967     -24.807   5.525 -43.683  1.00  0.00           H  
HETATM18029  H2  HOH 23967     -24.742   4.087 -43.213  1.00  0.00           H  
HETATM18030  O   HOH 23968     -32.906 -18.038 -40.171  1.00  0.00           O  
HETATM18031  H1  HOH 23968     -32.773 -17.694 -39.288  1.00  0.00           H  
HETATM18032  H2  HOH 23968     -33.581 -18.709 -40.067  1.00  0.00           H  
HETATM18033  O   HOH 23969     -29.989 -14.364 -19.479  1.00  0.00           O  
HETATM18034  H1  HOH 23969     -30.253 -13.772 -20.183  1.00  0.00           H  
HETATM18035  H2  HOH 23969     -30.738 -14.376 -18.882  1.00  0.00           H  
HETATM18036  O   HOH 23970     -27.152 -18.179 -25.398  1.00  0.00           O  
HETATM18037  H1  HOH 23970     -28.061 -18.421 -25.577  1.00  0.00           H  
HETATM18038  H2  HOH 23970     -26.714 -19.010 -25.214  1.00  0.00           H  
HETATM18039  O   HOH 23971     -27.118   1.557 -35.221  1.00  0.00           O  
HETATM18040  H1  HOH 23971     -27.967   1.272 -35.558  1.00  0.00           H  
HETATM18041  H2  HOH 23971     -26.740   0.771 -34.827  1.00  0.00           H  
HETATM18042  O   HOH 23972     -30.810 -13.749 -36.939  1.00  0.00           O  
HETATM18043  H1  HOH 23972     -30.408 -12.913 -37.177  1.00  0.00           H  
HETATM18044  H2  HOH 23972     -30.069 -14.329 -36.761  1.00  0.00           H  
HETATM18045  O   HOH 23973     -29.197 -17.765 -28.641  1.00  0.00           O  
HETATM18046  H1  HOH 23973     -29.500 -17.397 -29.471  1.00  0.00           H  
HETATM18047  H2  HOH 23973     -29.697 -17.296 -27.973  1.00  0.00           H  
HETATM18048  O   HOH 23974     -31.641   5.119 -32.485  1.00  0.00           O  
HETATM18049  H1  HOH 23974     -30.853   5.032 -31.949  1.00  0.00           H  
HETATM18050  H2  HOH 23974     -31.314   5.273 -33.371  1.00  0.00           H  
HETATM18051  O   HOH 23975     -27.851 -11.301 -24.812  1.00  0.00           O  
HETATM18052  H1  HOH 23975     -27.871 -12.041 -24.206  1.00  0.00           H  
HETATM18053  H2  HOH 23975     -27.068 -10.809 -24.564  1.00  0.00           H  
HETATM18054  O   HOH 23976     -53.999  -6.961 -37.148  1.00  0.00           O  
HETATM18055  H1  HOH 23976     -53.732  -7.189 -36.258  1.00  0.00           H  
HETATM18056  H2  HOH 23976     -53.273  -6.441 -37.491  1.00  0.00           H  
HETATM18057  O   HOH 23977     -28.436   0.352 -40.574  1.00  0.00           O  
HETATM18058  H1  HOH 23977     -29.323   0.334 -40.215  1.00  0.00           H  
HETATM18059  H2  HOH 23977     -27.986  -0.370 -40.137  1.00  0.00           H  
HETATM18060  O   HOH 23978     -37.519  -9.225 -41.654  1.00  0.00           O  
HETATM18061  H1  HOH 23978     -37.887  -9.692 -42.405  1.00  0.00           H  
HETATM18062  H2  HOH 23978     -36.615  -9.533 -41.599  1.00  0.00           H  
HETATM18063  O   HOH 23979     -35.830   6.953 -42.711  1.00  0.00           O  
HETATM18064  H1  HOH 23979     -35.307   6.206 -43.003  1.00  0.00           H  
HETATM18065  H2  HOH 23979     -36.576   6.972 -43.310  1.00  0.00           H  
HETATM18066  O   HOH 23980     -49.380   7.019 -43.506  1.00  0.00           O  
HETATM18067  H1  HOH 23980     -49.820   7.843 -43.294  1.00  0.00           H  
HETATM18068  H2  HOH 23980     -50.093   6.401 -43.666  1.00  0.00           H  
HETATM18069  O   HOH 23981     -30.931   4.372 -38.262  1.00  0.00           O  
HETATM18070  H1  HOH 23981     -31.202   4.931 -38.991  1.00  0.00           H  
HETATM18071  H2  HOH 23981     -31.622   3.713 -38.197  1.00  0.00           H  
HETATM18072  O   HOH 23982     -28.435   7.720 -32.754  1.00  0.00           O  
HETATM18073  H1  HOH 23982     -28.633   6.825 -33.028  1.00  0.00           H  
HETATM18074  H2  HOH 23982     -29.287   8.099 -32.538  1.00  0.00           H  
HETATM18075  O   HOH 23983     -54.142 -12.459 -41.465  1.00  0.00           O  
HETATM18076  H1  HOH 23983     -54.720 -12.900 -42.089  1.00  0.00           H  
HETATM18077  H2  HOH 23983     -53.464 -12.057 -42.009  1.00  0.00           H  
HETATM18078  O   HOH 23984     -48.762 -17.155 -34.653  1.00  0.00           O  
HETATM18079  H1  HOH 23984     -47.820 -17.248 -34.800  1.00  0.00           H  
HETATM18080  H2  HOH 23984     -49.053 -16.549 -35.334  1.00  0.00           H  
HETATM18081  O   HOH 23985     -33.194  -7.443 -20.650  1.00  0.00           O  
HETATM18082  H1  HOH 23985     -32.688  -8.055 -20.116  1.00  0.00           H  
HETATM18083  H2  HOH 23985     -32.701  -7.374 -21.468  1.00  0.00           H  
HETATM18084  O   HOH 23986     -42.132 -15.005 -48.445  1.00  0.00           O  
HETATM18085  H1  HOH 23986     -42.724 -14.282 -48.652  1.00  0.00           H  
HETATM18086  H2  HOH 23986     -41.457 -14.964 -49.123  1.00  0.00           H  
HETATM18087  O   HOH 23987     -29.713 -16.707 -31.188  1.00  0.00           O  
HETATM18088  H1  HOH 23987     -29.475 -16.610 -32.110  1.00  0.00           H  
HETATM18089  H2  HOH 23987     -30.253 -17.497 -31.161  1.00  0.00           H  
HETATM18090  O   HOH 23988     -45.623 -14.395 -29.326  1.00  0.00           O  
HETATM18091  H1  HOH 23988     -45.016 -14.698 -28.650  1.00  0.00           H  
HETATM18092  H2  HOH 23988     -46.358 -15.007 -29.279  1.00  0.00           H  
HETATM18093  O   HOH 23989     -26.499 -11.564 -20.261  1.00  0.00           O  
HETATM18094  H1  HOH 23989     -25.980 -10.790 -20.481  1.00  0.00           H  
HETATM18095  H2  HOH 23989     -26.659 -11.994 -21.101  1.00  0.00           H  
HETATM18096  O   HOH 23990     -32.939 -17.064 -37.704  1.00  0.00           O  
HETATM18097  H1  HOH 23990     -33.116 -17.046 -36.764  1.00  0.00           H  
HETATM18098  H2  HOH 23990     -33.075 -16.161 -37.991  1.00  0.00           H  
HETATM18099  O   HOH 23991     -32.056 -12.570 -32.293  1.00  0.00           O  
HETATM18100  H1  HOH 23991     -32.597 -11.976 -31.773  1.00  0.00           H  
HETATM18101  H2  HOH 23991     -32.492 -12.610 -33.144  1.00  0.00           H  
HETATM18102  O   HOH 23992     -37.127  -9.017 -18.659  1.00  0.00           O  
HETATM18103  H1  HOH 23992     -37.240  -8.080 -18.504  1.00  0.00           H  
HETATM18104  H2  HOH 23992     -36.813  -9.075 -19.562  1.00  0.00           H  
HETATM18105  O   HOH 23993     -26.178 -17.250 -39.458  1.00  0.00           O  
HETATM18106  H1  HOH 23993     -26.504 -18.020 -38.993  1.00  0.00           H  
HETATM18107  H2  HOH 23993     -26.587 -17.300 -40.322  1.00  0.00           H  
HETATM18108  O   HOH 23994     -49.988   0.467 -33.192  1.00  0.00           O  
HETATM18109  H1  HOH 23994     -50.898   0.665 -33.413  1.00  0.00           H  
HETATM18110  H2  HOH 23994     -49.936   0.599 -32.246  1.00  0.00           H  
HETATM18111  O   HOH 23995     -32.601  -2.706 -29.293  1.00  0.00           O  
HETATM18112  H1  HOH 23995     -32.914  -2.239 -28.519  1.00  0.00           H  
HETATM18113  H2  HOH 23995     -32.145  -3.472 -28.944  1.00  0.00           H  
HETATM18114  O   HOH 23996     -29.584  -5.990 -30.695  1.00  0.00           O  
HETATM18115  H1  HOH 23996     -28.842  -6.502 -31.018  1.00  0.00           H  
HETATM18116  H2  HOH 23996     -29.184  -5.275 -30.199  1.00  0.00           H  
HETATM18117  O   HOH 23997     -51.477 -14.704 -26.883  1.00  0.00           O  
HETATM18118  H1  HOH 23997     -51.867 -15.207 -27.598  1.00  0.00           H  
HETATM18119  H2  HOH 23997     -51.173 -13.896 -27.298  1.00  0.00           H  
HETATM18120  O   HOH 23998     -24.306   3.691 -25.035  1.00  0.00           O  
HETATM18121  H1  HOH 23998     -23.653   3.217 -25.549  1.00  0.00           H  
HETATM18122  H2  HOH 23998     -25.050   3.795 -25.629  1.00  0.00           H  
HETATM18123  O   HOH 23999     -31.201  10.977 -42.074  1.00  0.00           O  
HETATM18124  H1  HOH 23999     -31.855  11.314 -41.462  1.00  0.00           H  
HETATM18125  H2  HOH 23999     -30.529  10.585 -41.515  1.00  0.00           H  
HETATM18126  O   HOH 24000     -24.141  -9.438 -41.407  1.00  0.00           O  
HETATM18127  H1  HOH 24000     -25.077  -9.540 -41.235  1.00  0.00           H  
HETATM18128  H2  HOH 24000     -24.001  -9.883 -42.242  1.00  0.00           H  
HETATM18129  O   HOH 24001     -42.033 -11.338 -36.532  1.00  0.00           O  
HETATM18130  H1  HOH 24001     -41.093 -11.363 -36.711  1.00  0.00           H  
HETATM18131  H2  HOH 24001     -42.206 -12.144 -36.046  1.00  0.00           H  
HETATM18132  O   HOH 24002     -31.916  -6.432 -37.271  1.00  0.00           O  
HETATM18133  H1  HOH 24002     -32.421  -5.640 -37.455  1.00  0.00           H  
HETATM18134  H2  HOH 24002     -31.965  -6.941 -38.080  1.00  0.00           H  
HETATM18135  O   HOH 24003     -26.179  -9.859 -30.041  1.00  0.00           O  
HETATM18136  H1  HOH 24003     -25.288 -10.007 -29.722  1.00  0.00           H  
HETATM18137  H2  HOH 24003     -26.731 -10.386 -29.463  1.00  0.00           H  
HETATM18138  O   HOH 24004     -28.238   2.305 -19.818  1.00  0.00           O  
HETATM18139  H1  HOH 24004     -28.743   2.224 -20.626  1.00  0.00           H  
HETATM18140  H2  HOH 24004     -27.736   3.113 -19.928  1.00  0.00           H  
HETATM18141  O   HOH 24005     -51.536  -9.867 -40.120  1.00  0.00           O  
HETATM18142  H1  HOH 24005     -51.113  -9.665 -39.285  1.00  0.00           H  
HETATM18143  H2  HOH 24005     -52.402  -9.466 -40.053  1.00  0.00           H  
HETATM18144  O   HOH 24006     -52.206 -10.542 -30.327  1.00  0.00           O  
HETATM18145  H1  HOH 24006     -51.355 -10.138 -30.159  1.00  0.00           H  
HETATM18146  H2  HOH 24006     -52.764 -10.232 -29.614  1.00  0.00           H  
HETATM18147  O   HOH 24007     -26.669 -12.836 -36.078  1.00  0.00           O  
HETATM18148  H1  HOH 24007     -26.538 -13.661 -36.546  1.00  0.00           H  
HETATM18149  H2  HOH 24007     -26.740 -12.177 -36.769  1.00  0.00           H  
HETATM18150  O   HOH 24008     -48.107 -15.289 -45.419  1.00  0.00           O  
HETATM18151  H1  HOH 24008     -48.460 -14.425 -45.205  1.00  0.00           H  
HETATM18152  H2  HOH 24008     -48.797 -15.708 -45.934  1.00  0.00           H  
HETATM18153  O   HOH 24009     -34.010 -15.545 -41.580  1.00  0.00           O  
HETATM18154  H1  HOH 24009     -33.384 -16.111 -41.127  1.00  0.00           H  
HETATM18155  H2  HOH 24009     -34.744 -15.464 -40.972  1.00  0.00           H  
HETATM18156  O   HOH 24010     -37.325  10.868 -38.134  1.00  0.00           O  
HETATM18157  H1  HOH 24010     -37.852  10.282 -37.591  1.00  0.00           H  
HETATM18158  H2  HOH 24010     -37.894  11.091 -38.870  1.00  0.00           H  
HETATM18159  O   HOH 24011     -48.286  -8.513 -43.390  1.00  0.00           O  
HETATM18160  H1  HOH 24011     -48.537  -7.957 -42.652  1.00  0.00           H  
HETATM18161  H2  HOH 24011     -48.300  -7.928 -44.147  1.00  0.00           H  
HETATM18162  O   HOH 24012     -32.122   9.054 -27.376  1.00  0.00           O  
HETATM18163  H1  HOH 24012     -31.881   8.519 -28.132  1.00  0.00           H  
HETATM18164  H2  HOH 24012     -31.765   9.921 -27.572  1.00  0.00           H  
HETATM18165  O   HOH 24013     -28.168   9.657 -28.177  1.00  0.00           O  
HETATM18166  H1  HOH 24013     -28.785   9.075 -28.622  1.00  0.00           H  
HETATM18167  H2  HOH 24013     -28.494  10.538 -28.362  1.00  0.00           H  
HETATM18168  O   HOH 24014     -38.221  -2.849 -48.079  1.00  0.00           O  
HETATM18169  H1  HOH 24014     -39.103  -3.187 -47.926  1.00  0.00           H  
HETATM18170  H2  HOH 24014     -37.782  -3.541 -48.574  1.00  0.00           H  
HETATM18171  O   HOH 24015     -32.008 -11.026 -40.119  1.00  0.00           O  
HETATM18172  H1  HOH 24015     -31.094 -11.310 -40.151  1.00  0.00           H  
HETATM18173  H2  HOH 24015     -32.045 -10.270 -40.705  1.00  0.00           H  
HETATM18174  O   HOH 24016     -29.786  -7.896 -41.516  1.00  0.00           O  
HETATM18175  H1  HOH 24016     -29.478  -7.449 -40.728  1.00  0.00           H  
HETATM18176  H2  HOH 24016     -29.074  -7.788 -42.147  1.00  0.00           H  
HETATM18177  O   HOH 24017     -33.706   8.804 -32.252  1.00  0.00           O  
HETATM18178  H1  HOH 24017     -34.158   9.614 -32.014  1.00  0.00           H  
HETATM18179  H2  HOH 24017     -34.260   8.107 -31.902  1.00  0.00           H  
HETATM18180  O   HOH 24018     -36.993   5.692 -37.160  1.00  0.00           O  
HETATM18181  H1  HOH 24018     -37.039   5.298 -38.031  1.00  0.00           H  
HETATM18182  H2  HOH 24018     -36.296   6.345 -37.228  1.00  0.00           H  
HETATM18183  O   HOH 24019     -27.062 -10.871 -37.995  1.00  0.00           O  
HETATM18184  H1  HOH 24019     -27.503 -10.134 -37.572  1.00  0.00           H  
HETATM18185  H2  HOH 24019     -26.887 -10.566 -38.886  1.00  0.00           H  
HETATM18186  O   HOH 24020     -29.742 -10.561 -48.588  1.00  0.00           O  
HETATM18187  H1  HOH 24020     -29.173  -9.961 -49.070  1.00  0.00           H  
HETATM18188  H2  HOH 24020     -29.223 -10.825 -47.828  1.00  0.00           H  
HETATM18189  O   HOH 24021     -26.508  -0.960 -28.320  1.00  0.00           O  
HETATM18190  H1  HOH 24021     -27.163  -0.873 -27.627  1.00  0.00           H  
HETATM18191  H2  HOH 24021     -26.380  -0.068 -28.643  1.00  0.00           H  
HETATM18192  O   HOH 24022     -33.727 -13.069 -42.803  1.00  0.00           O  
HETATM18193  H1  HOH 24022     -33.483 -13.855 -42.315  1.00  0.00           H  
HETATM18194  H2  HOH 24022     -32.892 -12.694 -43.086  1.00  0.00           H  
HETATM18195  O   HOH 24023     -50.074  -1.560 -27.850  1.00  0.00           O  
HETATM18196  H1  HOH 24023     -50.615  -1.164 -28.533  1.00  0.00           H  
HETATM18197  H2  HOH 24023     -49.388  -0.913 -27.682  1.00  0.00           H  
HETATM18198  O   HOH 24024     -31.132   6.905 -41.006  1.00  0.00           O  
HETATM18199  H1  HOH 24024     -31.956   7.321 -41.259  1.00  0.00           H  
HETATM18200  H2  HOH 24024     -31.114   6.086 -41.501  1.00  0.00           H  
HETATM18201  O   HOH 24025     -39.102 -15.684 -36.781  1.00  0.00           O  
HETATM18202  H1  HOH 24025     -38.242 -16.092 -36.884  1.00  0.00           H  
HETATM18203  H2  HOH 24025     -39.596 -16.298 -36.237  1.00  0.00           H  
HETATM18204  O   HOH 24026     -52.918 -11.983 -34.591  1.00  0.00           O  
HETATM18205  H1  HOH 24026     -53.806 -12.056 -34.244  1.00  0.00           H  
HETATM18206  H2  HOH 24026     -52.625 -11.113 -34.321  1.00  0.00           H  
HETATM18207  O   HOH 24027     -52.969  -0.462 -40.595  1.00  0.00           O  
HETATM18208  H1  HOH 24027     -52.386  -0.334 -39.846  1.00  0.00           H  
HETATM18209  H2  HOH 24027     -53.759  -0.852 -40.221  1.00  0.00           H  
HETATM18210  O   HOH 24028     -43.322  -0.751 -28.190  1.00  0.00           O  
HETATM18211  H1  HOH 24028     -42.656  -0.917 -28.857  1.00  0.00           H  
HETATM18212  H2  HOH 24028     -43.480  -1.606 -27.790  1.00  0.00           H  
HETATM18213  O   HOH 24029     -28.844  -5.291 -37.173  1.00  0.00           O  
HETATM18214  H1  HOH 24029     -29.140  -4.563 -36.627  1.00  0.00           H  
HETATM18215  H2  HOH 24029     -28.054  -5.611 -36.737  1.00  0.00           H  
HETATM18216  O   HOH 24030     -27.061   9.062 -34.454  1.00  0.00           O  
HETATM18217  H1  HOH 24030     -27.543   8.555 -33.801  1.00  0.00           H  
HETATM18218  H2  HOH 24030     -26.163   9.087 -34.124  1.00  0.00           H  
HETATM18219  O   HOH 24031     -29.385 -16.679 -42.855  1.00  0.00           O  
HETATM18220  H1  HOH 24031     -29.989 -17.422 -42.842  1.00  0.00           H  
HETATM18221  H2  HOH 24031     -28.515 -17.078 -42.850  1.00  0.00           H  
HETATM18222  O   HOH 24032     -34.755  -3.626 -32.661  1.00  0.00           O  
HETATM18223  H1  HOH 24032     -33.940  -4.121 -32.748  1.00  0.00           H  
HETATM18224  H2  HOH 24032     -34.473  -2.740 -32.433  1.00  0.00           H  
HETATM18225  O   HOH 24033     -26.407  -5.195 -44.907  1.00  0.00           O  
HETATM18226  H1  HOH 24033     -26.434  -4.952 -43.982  1.00  0.00           H  
HETATM18227  H2  HOH 24033     -26.272  -4.367 -45.369  1.00  0.00           H  
HETATM18228  O   HOH 24034     -49.004  -4.275 -32.376  1.00  0.00           O  
HETATM18229  H1  HOH 24034     -48.332  -4.357 -31.700  1.00  0.00           H  
HETATM18230  H2  HOH 24034     -49.753  -3.886 -31.925  1.00  0.00           H  
HETATM18231  O   HOH 24035     -31.326  -4.410 -19.468  1.00  0.00           O  
HETATM18232  H1  HOH 24035     -31.100  -3.500 -19.273  1.00  0.00           H  
HETATM18233  H2  HOH 24035     -31.833  -4.362 -20.278  1.00  0.00           H  
HETATM18234  O   HOH 24036     -29.668 -15.008 -40.417  1.00  0.00           O  
HETATM18235  H1  HOH 24036     -29.507 -15.668 -41.091  1.00  0.00           H  
HETATM18236  H2  HOH 24036     -28.804 -14.831 -40.043  1.00  0.00           H  
HETATM18237  O   HOH 24037     -26.281  -2.834 -46.940  1.00  0.00           O  
HETATM18238  H1  HOH 24037     -27.110  -3.299 -47.059  1.00  0.00           H  
HETATM18239  H2  HOH 24037     -25.903  -2.790 -47.818  1.00  0.00           H  
HETATM18240  O   HOH 24038     -32.752 -12.835 -35.028  1.00  0.00           O  
HETATM18241  H1  HOH 24038     -33.428 -12.340 -35.491  1.00  0.00           H  
HETATM18242  H2  HOH 24038     -32.134 -13.094 -35.712  1.00  0.00           H  
HETATM18243  O   HOH 24039     -49.767  -7.924 -47.706  1.00  0.00           O  
HETATM18244  H1  HOH 24039     -50.473  -7.351 -47.407  1.00  0.00           H  
HETATM18245  H2  HOH 24039     -49.049  -7.760 -47.094  1.00  0.00           H  
HETATM18246  O   HOH 24040     -36.224  -1.619 -37.458  1.00  0.00           O  
HETATM18247  H1  HOH 24040     -36.267  -2.555 -37.655  1.00  0.00           H  
HETATM18248  H2  HOH 24040     -35.355  -1.496 -37.074  1.00  0.00           H  
HETATM18249  O   HOH 24041     -28.692  -6.830 -39.348  1.00  0.00           O  
HETATM18250  H1  HOH 24041     -29.053  -6.282 -38.651  1.00  0.00           H  
HETATM18251  H2  HOH 24041     -27.893  -7.200 -38.973  1.00  0.00           H  
HETATM18252  O   HOH 24042     -26.935 -13.824 -40.693  1.00  0.00           O  
HETATM18253  H1  HOH 24042     -26.782 -12.903 -40.480  1.00  0.00           H  
HETATM18254  H2  HOH 24042     -26.612 -13.919 -41.589  1.00  0.00           H  
HETATM18255  O   HOH 24043     -30.034  -9.823 -24.378  1.00  0.00           O  
HETATM18256  H1  HOH 24043     -30.710 -10.364 -24.785  1.00  0.00           H  
HETATM18257  H2  HOH 24043     -29.252 -10.375 -24.378  1.00  0.00           H  
HETATM18258  O   HOH 24044     -37.387  -0.373 -47.073  1.00  0.00           O  
HETATM18259  H1  HOH 24044     -37.451  -1.264 -47.417  1.00  0.00           H  
HETATM18260  H2  HOH 24044     -36.760   0.062 -47.650  1.00  0.00           H  
HETATM18261  O   HOH 24045     -31.324  -5.222 -28.794  1.00  0.00           O  
HETATM18262  H1  HOH 24045     -30.612  -5.523 -29.359  1.00  0.00           H  
HETATM18263  H2  HOH 24045     -32.066  -5.781 -29.025  1.00  0.00           H  
HETATM18264  O   HOH 24046     -30.914 -18.325 -34.529  1.00  0.00           O  
HETATM18265  H1  HOH 24046     -30.469 -19.032 -34.996  1.00  0.00           H  
HETATM18266  H2  HOH 24046     -30.224 -17.689 -34.342  1.00  0.00           H  
HETATM18267  O   HOH 24047     -45.659   0.131 -44.060  1.00  0.00           O  
HETATM18268  H1  HOH 24047     -45.728  -0.799 -43.844  1.00  0.00           H  
HETATM18269  H2  HOH 24047     -46.299   0.263 -44.759  1.00  0.00           H  
HETATM18270  O   HOH 24048     -53.258  -6.596 -45.241  1.00  0.00           O  
HETATM18271  H1  HOH 24048     -53.406  -5.934 -45.916  1.00  0.00           H  
HETATM18272  H2  HOH 24048     -53.928  -7.260 -45.405  1.00  0.00           H  
HETATM18273  O   HOH 24049     -37.911 -13.131 -36.949  1.00  0.00           O  
HETATM18274  H1  HOH 24049     -37.017 -13.441 -36.809  1.00  0.00           H  
HETATM18275  H2  HOH 24049     -38.446 -13.924 -36.928  1.00  0.00           H  
HETATM18276  O   HOH 24050     -28.912 -16.272 -33.604  1.00  0.00           O  
HETATM18277  H1  HOH 24050     -28.013 -16.596 -33.540  1.00  0.00           H  
HETATM18278  H2  HOH 24050     -29.060 -16.159 -34.543  1.00  0.00           H  
HETATM18279  O   HOH 24051     -28.136  -9.024 -36.333  1.00  0.00           O  
HETATM18280  H1  HOH 24051     -27.820  -9.692 -35.724  1.00  0.00           H  
HETATM18281  H2  HOH 24051     -29.073  -8.956 -36.149  1.00  0.00           H  
HETATM18282  O   HOH 24052     -31.152 -10.360 -45.249  1.00  0.00           O  
HETATM18283  H1  HOH 24052     -30.958  -9.424 -45.304  1.00  0.00           H  
HETATM18284  H2  HOH 24052     -30.735 -10.644 -44.435  1.00  0.00           H  
HETATM18285  O   HOH 24053     -35.776 -17.027 -44.247  1.00  0.00           O  
HETATM18286  H1  HOH 24053     -36.001 -17.762 -43.677  1.00  0.00           H  
HETATM18287  H2  HOH 24053     -34.820 -16.987 -44.220  1.00  0.00           H  
HETATM18288  O   HOH 24054     -26.184  -9.581 -23.335  1.00  0.00           O  
HETATM18289  H1  HOH 24054     -25.593  -9.530 -22.584  1.00  0.00           H  
HETATM18290  H2  HOH 24054     -26.697  -8.774 -23.292  1.00  0.00           H  
HETATM18291  O   HOH 24055     -24.765   1.671 -36.271  1.00  0.00           O  
HETATM18292  H1  HOH 24055     -25.657   1.679 -35.924  1.00  0.00           H  
HETATM18293  H2  HOH 24055     -24.877   1.657 -37.221  1.00  0.00           H  
HETATM18294  O   HOH 24056     -34.263 -10.427 -38.688  1.00  0.00           O  
HETATM18295  H1  HOH 24056     -34.263  -9.543 -39.055  1.00  0.00           H  
HETATM18296  H2  HOH 24056     -33.559 -10.879 -39.151  1.00  0.00           H  
HETATM18297  O   HOH 24057     -31.481  -7.424 -22.602  1.00  0.00           O  
HETATM18298  H1  HOH 24057     -31.409  -8.238 -23.101  1.00  0.00           H  
HETATM18299  H2  HOH 24057     -30.589  -7.246 -22.303  1.00  0.00           H  
HETATM18300  O   HOH 24058     -31.830  -0.971 -35.026  1.00  0.00           O  
HETATM18301  H1  HOH 24058     -31.694  -0.237 -34.428  1.00  0.00           H  
HETATM18302  H2  HOH 24058     -32.677  -0.794 -35.436  1.00  0.00           H  
HETATM18303  O   HOH 24059     -35.619   0.132 -24.072  1.00  0.00           O  
HETATM18304  H1  HOH 24059     -35.379  -0.494 -23.388  1.00  0.00           H  
HETATM18305  H2  HOH 24059     -34.820   0.634 -24.229  1.00  0.00           H  
HETATM18306  O   HOH 24060     -53.194  -7.010 -42.288  1.00  0.00           O  
HETATM18307  H1  HOH 24060     -53.367  -7.225 -43.205  1.00  0.00           H  
HETATM18308  H2  HOH 24060     -53.335  -7.832 -41.818  1.00  0.00           H  
HETATM18309  O   HOH 24061     -35.628 -12.559 -39.808  1.00  0.00           O  
HETATM18310  H1  HOH 24061     -35.486 -12.489 -40.752  1.00  0.00           H  
HETATM18311  H2  HOH 24061     -35.314 -11.727 -39.455  1.00  0.00           H  
HETATM18312  O   HOH 24062     -36.590 -16.677 -37.055  1.00  0.00           O  
HETATM18313  H1  HOH 24062     -36.637 -16.869 -36.118  1.00  0.00           H  
HETATM18314  H2  HOH 24062     -36.731 -17.522 -37.480  1.00  0.00           H  
HETATM18315  O   HOH 24063     -31.085 -12.749 -46.468  1.00  0.00           O  
HETATM18316  H1  HOH 24063     -31.055 -11.831 -46.199  1.00  0.00           H  
HETATM18317  H2  HOH 24063     -31.596 -12.746 -47.277  1.00  0.00           H  
HETATM18318  O   HOH 24064     -34.743  10.224 -47.885  1.00  0.00           O  
HETATM18319  H1  HOH 24064     -33.786  10.216 -47.891  1.00  0.00           H  
HETATM18320  H2  HOH 24064     -34.983   9.704 -47.118  1.00  0.00           H  
HETATM18321  O   HOH 24065     -31.080 -14.213 -22.137  1.00  0.00           O  
HETATM18322  H1  HOH 24065     -30.380 -14.641 -22.629  1.00  0.00           H  
HETATM18323  H2  HOH 24065     -31.717 -13.953 -22.802  1.00  0.00           H  
HETATM18324  O   HOH 24066     -24.770   2.509 -31.951  1.00  0.00           O  
HETATM18325  H1  HOH 24066     -25.054   3.321 -32.371  1.00  0.00           H  
HETATM18326  H2  HOH 24066     -23.881   2.694 -31.649  1.00  0.00           H  
HETATM18327  O   HOH 24067     -24.173 -15.482 -40.019  1.00  0.00           O  
HETATM18328  H1  HOH 24067     -24.885 -16.107 -39.882  1.00  0.00           H  
HETATM18329  H2  HOH 24067     -24.549 -14.634 -39.785  1.00  0.00           H  
HETATM18330  O   HOH 24068     -46.250 -17.865 -41.693  1.00  0.00           O  
HETATM18331  H1  HOH 24068     -45.787 -17.390 -41.003  1.00  0.00           H  
HETATM18332  H2  HOH 24068     -46.561 -17.182 -42.287  1.00  0.00           H  
HETATM18333  O   HOH 24069     -28.110 -12.592 -45.881  1.00  0.00           O  
HETATM18334  H1  HOH 24069     -27.397 -12.318 -46.458  1.00  0.00           H  
HETATM18335  H2  HOH 24069     -28.697 -13.093 -46.447  1.00  0.00           H  
HETATM18336  O   HOH 24070     -28.761   2.021 -47.222  1.00  0.00           O  
HETATM18337  H1  HOH 24070     -28.673   2.206 -48.157  1.00  0.00           H  
HETATM18338  H2  HOH 24070     -27.949   1.571 -46.989  1.00  0.00           H  
HETATM18339  O   HOH 24071     -25.807 -13.327 -29.453  1.00  0.00           O  
HETATM18340  H1  HOH 24071     -25.369 -12.801 -30.122  1.00  0.00           H  
HETATM18341  H2  HOH 24071     -26.113 -14.104 -29.921  1.00  0.00           H  
HETATM18342  O   HOH 24072     -40.467 -17.986 -19.960  1.00  0.00           O  
HETATM18343  H1  HOH 24072     -41.364 -18.119 -19.655  1.00  0.00           H  
HETATM18344  H2  HOH 24072     -39.928 -18.102 -19.177  1.00  0.00           H  
HETATM18345  O   HOH 24073     -33.231 -14.410 -30.999  1.00  0.00           O  
HETATM18346  H1  HOH 24073     -33.591 -14.888 -31.746  1.00  0.00           H  
HETATM18347  H2  HOH 24073     -32.649 -13.758 -31.390  1.00  0.00           H  
HETATM18348  O   HOH 24074     -34.621  -5.339 -19.434  1.00  0.00           O  
HETATM18349  H1  HOH 24074     -34.552  -5.861 -18.634  1.00  0.00           H  
HETATM18350  H2  HOH 24074     -34.234  -5.890 -20.114  1.00  0.00           H  
HETATM18351  O   HOH 24075     -24.768  -9.017 -47.538  1.00  0.00           O  
HETATM18352  H1  HOH 24075     -24.390  -9.177 -48.402  1.00  0.00           H  
HETATM18353  H2  HOH 24075     -25.285  -9.802 -47.353  1.00  0.00           H  
HETATM18354  O   HOH 24076     -30.359  -2.005 -19.040  1.00  0.00           O  
HETATM18355  H1  HOH 24076     -30.396  -1.412 -18.290  1.00  0.00           H  
HETATM18356  H2  HOH 24076     -29.518  -1.815 -19.456  1.00  0.00           H  
HETATM18357  O   HOH 24077     -51.570  -2.409 -21.149  1.00  0.00           O  
HETATM18358  H1  HOH 24077     -51.804  -2.752 -22.011  1.00  0.00           H  
HETATM18359  H2  HOH 24077     -50.638  -2.609 -21.056  1.00  0.00           H  
HETATM18360  O   HOH 24078     -32.753  -5.587 -24.500  1.00  0.00           O  
HETATM18361  H1  HOH 24078     -32.552  -6.453 -24.144  1.00  0.00           H  
HETATM18362  H2  HOH 24078     -32.894  -5.738 -25.434  1.00  0.00           H  
HETATM18363  O   HOH 24079     -29.789  -2.343 -22.234  1.00  0.00           O  
HETATM18364  H1  HOH 24079     -29.674  -1.457 -22.576  1.00  0.00           H  
HETATM18365  H2  HOH 24079     -30.135  -2.216 -21.350  1.00  0.00           H  
HETATM18366  O   HOH 24080     -24.997  -8.416 -26.269  1.00  0.00           O  
HETATM18367  H1  HOH 24080     -25.889  -8.206 -26.546  1.00  0.00           H  
HETATM18368  H2  HOH 24080     -25.079  -8.632 -25.340  1.00  0.00           H  
HETATM18369  O   HOH 24081     -26.657  -7.145 -29.927  1.00  0.00           O  
HETATM18370  H1  HOH 24081     -26.588  -8.098 -29.987  1.00  0.00           H  
HETATM18371  H2  HOH 24081     -26.568  -6.956 -28.993  1.00  0.00           H  
HETATM18372  O   HOH 24082     -26.054  -5.718 -24.770  1.00  0.00           O  
HETATM18373  H1  HOH 24082     -25.411  -6.118 -24.183  1.00  0.00           H  
HETATM18374  H2  HOH 24082     -26.720  -5.357 -24.185  1.00  0.00           H  
HETATM18375  O   HOH 24083     -53.197  -4.871 -21.958  1.00  0.00           O  
HETATM18376  H1  HOH 24083     -52.895  -4.784 -21.054  1.00  0.00           H  
HETATM18377  H2  HOH 24083     -52.429  -5.179 -22.439  1.00  0.00           H  
HETATM18378  O   HOH 24084     -30.060 -17.059 -20.639  1.00  0.00           O  
HETATM18379  H1  HOH 24084     -29.392 -17.364 -21.253  1.00  0.00           H  
HETATM18380  H2  HOH 24084     -29.767 -16.185 -20.381  1.00  0.00           H  
HETATM18381  O   HOH 24085     -32.409  -5.433 -46.370  1.00  0.00           O  
HETATM18382  H1  HOH 24085     -32.399  -5.087 -47.262  1.00  0.00           H  
HETATM18383  H2  HOH 24085     -33.217  -5.944 -46.320  1.00  0.00           H  
HETATM18384  O   HOH 24086     -53.490 -14.313 -22.174  1.00  0.00           O  
HETATM18385  H1  HOH 24086     -53.351 -14.459 -23.109  1.00  0.00           H  
HETATM18386  H2  HOH 24086     -53.296 -13.385 -22.044  1.00  0.00           H  
HETATM18387  O   HOH 24087     -26.142   6.976 -48.553  1.00  0.00           O  
HETATM18388  H1  HOH 24087     -26.521   7.590 -49.183  1.00  0.00           H  
HETATM18389  H2  HOH 24087     -25.382   7.437 -48.198  1.00  0.00           H  
HETATM18390  O   HOH 24088     -51.256  -8.538 -25.834  1.00  0.00           O  
HETATM18391  H1  HOH 24088     -51.847  -7.970 -26.329  1.00  0.00           H  
HETATM18392  H2  HOH 24088     -50.673  -7.934 -25.374  1.00  0.00           H  
HETATM18393  O   HOH 24089     -32.979 -13.794 -24.346  1.00  0.00           O  
HETATM18394  H1  HOH 24089     -33.823 -13.530 -23.981  1.00  0.00           H  
HETATM18395  H2  HOH 24089     -32.917 -14.730 -24.156  1.00  0.00           H  
HETATM18396  O   HOH 24090     -27.629 -13.215 -22.815  1.00  0.00           O  
HETATM18397  H1  HOH 24090     -28.352 -13.828 -22.948  1.00  0.00           H  
HETATM18398  H2  HOH 24090     -26.850 -13.700 -23.088  1.00  0.00           H  
HETATM18399  O   HOH 24091     -25.413   9.390 -45.706  1.00  0.00           O  
HETATM18400  H1  HOH 24091     -25.297   8.491 -45.398  1.00  0.00           H  
HETATM18401  H2  HOH 24091     -24.695   9.528 -46.323  1.00  0.00           H  
HETATM18402  O   HOH 24092     -51.524 -11.722 -25.424  1.00  0.00           O  
HETATM18403  H1  HOH 24092     -51.257 -10.910 -25.856  1.00  0.00           H  
HETATM18404  H2  HOH 24092     -52.069 -12.170 -26.072  1.00  0.00           H  
HETATM18405  O   HOH 24093     -31.740   5.677 -47.935  1.00  0.00           O  
HETATM18406  H1  HOH 24093     -32.516   5.605 -47.379  1.00  0.00           H  
HETATM18407  H2  HOH 24093     -31.667   4.821 -48.357  1.00  0.00           H  
HETATM18408  O   HOH 24094     -27.164 -11.040 -27.844  1.00  0.00           O  
HETATM18409  H1  HOH 24094     -27.009 -11.227 -26.918  1.00  0.00           H  
HETATM18410  H2  HOH 24094     -27.998 -11.469 -28.038  1.00  0.00           H  
HETATM18411  O   HOH 24095     -50.938  -0.096 -23.963  1.00  0.00           O  
HETATM18412  H1  HOH 24095     -51.563  -0.820 -23.939  1.00  0.00           H  
HETATM18413  H2  HOH 24095     -50.090  -0.503 -23.786  1.00  0.00           H  
HETATM18414  O   HOH 24096     -48.990  -3.549 -20.023  1.00  0.00           O  
HETATM18415  H1  HOH 24096     -48.923  -4.148 -20.766  1.00  0.00           H  
HETATM18416  H2  HOH 24096     -48.082  -3.377 -19.772  1.00  0.00           H  
HETATM18417  O   HOH 24097     -34.616   0.465 -43.962  1.00  0.00           O  
HETATM18418  H1  HOH 24097     -34.345  -0.293 -44.479  1.00  0.00           H  
HETATM18419  H2  HOH 24097     -34.601   1.195 -44.581  1.00  0.00           H  
HETATM18420  O   HOH 24098     -27.233  -8.223 -43.206  1.00  0.00           O  
HETATM18421  H1  HOH 24098     -26.876  -7.358 -43.008  1.00  0.00           H  
HETATM18422  H2  HOH 24098     -26.630  -8.589 -43.854  1.00  0.00           H  
HETATM18423  O   HOH 24099     -31.986 -11.445 -25.520  1.00  0.00           O  
HETATM18424  H1  HOH 24099     -31.540 -11.564 -26.358  1.00  0.00           H  
HETATM18425  H2  HOH 24099     -32.188 -12.334 -25.227  1.00  0.00           H  
HETATM18426  O   HOH 24100     -31.118   8.028 -32.798  1.00  0.00           O  
HETATM18427  H1  HOH 24100     -32.055   8.026 -32.604  1.00  0.00           H  
HETATM18428  H2  HOH 24100     -30.995   7.288 -33.393  1.00  0.00           H  
HETATM18429  O   HOH 24101     -28.090  -3.818 -25.842  1.00  0.00           O  
HETATM18430  H1  HOH 24101     -27.343  -4.225 -26.281  1.00  0.00           H  
HETATM18431  H2  HOH 24101     -28.005  -4.085 -24.927  1.00  0.00           H  
HETATM18432  O   HOH 24102     -52.459 -14.046 -44.527  1.00  0.00           O  
HETATM18433  H1  HOH 24102     -52.780 -14.463 -45.327  1.00  0.00           H  
HETATM18434  H2  HOH 24102     -53.087 -14.305 -43.853  1.00  0.00           H  
HETATM18435  O   HOH 24103     -27.461  10.100 -47.530  1.00  0.00           O  
HETATM18436  H1  HOH 24103     -26.641   9.749 -47.183  1.00  0.00           H  
HETATM18437  H2  HOH 24103     -27.841  10.589 -46.800  1.00  0.00           H  
HETATM18438  O   HOH 24104     -29.917   4.749 -30.386  1.00  0.00           O  
HETATM18439  H1  HOH 24104     -29.897   3.963 -29.839  1.00  0.00           H  
HETATM18440  H2  HOH 24104     -29.024   4.830 -30.722  1.00  0.00           H  
HETATM18441  O   HOH 24105     -26.764   9.250 -20.396  1.00  0.00           O  
HETATM18442  H1  HOH 24105     -27.307   9.781 -19.812  1.00  0.00           H  
HETATM18443  H2  HOH 24105     -26.104   9.859 -20.728  1.00  0.00           H  
HETATM18444  O   HOH 24106     -48.011   2.737 -23.375  1.00  0.00           O  
HETATM18445  H1  HOH 24106     -47.550   3.515 -23.688  1.00  0.00           H  
HETATM18446  H2  HOH 24106     -47.372   2.029 -23.461  1.00  0.00           H  
HETATM18447  O   HOH 24107     -29.997  -0.285 -46.988  1.00  0.00           O  
HETATM18448  H1  HOH 24107     -29.639   0.580 -47.189  1.00  0.00           H  
HETATM18449  H2  HOH 24107     -29.345  -0.687 -46.413  1.00  0.00           H  
HETATM18450  O   HOH 24108     -28.928  -3.658 -29.515  1.00  0.00           O  
HETATM18451  H1  HOH 24108     -29.492  -3.454 -28.768  1.00  0.00           H  
HETATM18452  H2  HOH 24108     -29.145  -2.993 -30.168  1.00  0.00           H  
HETATM18453  O   HOH 24109     -26.284 -15.855 -47.965  1.00  0.00           O  
HETATM18454  H1  HOH 24109     -27.034 -16.428 -47.804  1.00  0.00           H  
HETATM18455  H2  HOH 24109     -26.602 -14.978 -47.754  1.00  0.00           H  
HETATM18456  O   HOH 24110     -36.584 -12.849 -26.889  1.00  0.00           O  
HETATM18457  H1  HOH 24110     -36.246 -13.743 -26.839  1.00  0.00           H  
HETATM18458  H2  HOH 24110     -35.933 -12.374 -27.406  1.00  0.00           H  
HETATM18459  O   HOH 24111     -35.540 -15.001 -21.055  1.00  0.00           O  
HETATM18460  H1  HOH 24111     -34.727 -15.499 -21.140  1.00  0.00           H  
HETATM18461  H2  HOH 24111     -35.587 -14.774 -20.126  1.00  0.00           H  
HETATM18462  O   HOH 24112     -24.955  -7.084 -22.473  1.00  0.00           O  
HETATM18463  H1  HOH 24112     -24.787  -7.640 -21.712  1.00  0.00           H  
HETATM18464  H2  HOH 24112     -24.597  -6.230 -22.230  1.00  0.00           H  
HETATM18465  O   HOH 24113     -34.105 -12.192 -28.077  1.00  0.00           O  
HETATM18466  H1  HOH 24113     -33.762 -13.054 -28.312  1.00  0.00           H  
HETATM18467  H2  HOH 24113     -33.326 -11.657 -27.925  1.00  0.00           H  
HETATM18468  O   HOH 24114     -24.759 -15.628 -32.682  1.00  0.00           O  
HETATM18469  H1  HOH 24114     -24.936 -16.409 -32.157  1.00  0.00           H  
HETATM18470  H2  HOH 24114     -25.266 -14.935 -32.258  1.00  0.00           H  
HETATM18471  O   HOH 24115     -28.031  -6.396 -21.127  1.00  0.00           O  
HETATM18472  H1  HOH 24115     -28.740  -6.561 -20.506  1.00  0.00           H  
HETATM18473  H2  HOH 24115     -27.270  -6.206 -20.579  1.00  0.00           H  
HETATM18474  O   HOH 24116     -36.293 -11.169 -24.632  1.00  0.00           O  
HETATM18475  H1  HOH 24116     -36.415 -12.118 -24.662  1.00  0.00           H  
HETATM18476  H2  HOH 24116     -37.157 -10.823 -24.406  1.00  0.00           H  
HETATM18477  O   HOH 24117     -32.609  -3.111 -23.334  1.00  0.00           O  
HETATM18478  H1  HOH 24117     -31.931  -3.291 -22.683  1.00  0.00           H  
HETATM18479  H2  HOH 24117     -32.786  -3.961 -23.738  1.00  0.00           H  
HETATM18480  O   HOH 24118     -24.323 -16.200 -20.046  1.00  0.00           O  
HETATM18481  H1  HOH 24118     -24.861 -15.870 -19.327  1.00  0.00           H  
HETATM18482  H2  HOH 24118     -24.453 -15.568 -20.753  1.00  0.00           H  
HETATM18483  O   HOH 24119     -30.172 -14.087 -43.683  1.00  0.00           O  
HETATM18484  H1  HOH 24119     -30.288 -14.271 -44.615  1.00  0.00           H  
HETATM18485  H2  HOH 24119     -29.925 -14.929 -43.301  1.00  0.00           H  
HETATM18486  O   HOH 24120     -25.475 -13.813 -24.781  1.00  0.00           O  
HETATM18487  H1  HOH 24120     -24.944 -13.129 -24.372  1.00  0.00           H  
HETATM18488  H2  HOH 24120     -24.902 -14.579 -24.806  1.00  0.00           H  
HETATM18489  O   HOH 24121     -51.656 -15.003 -19.760  1.00  0.00           O  
HETATM18490  H1  HOH 24121     -51.833 -14.064 -19.717  1.00  0.00           H  
HETATM18491  H2  HOH 24121     -52.168 -15.311 -20.508  1.00  0.00           H  
HETATM18492  O   HOH 24122     -44.283  -6.988 -31.575  1.00  0.00           O  
HETATM18493  H1  HOH 24122     -43.972  -7.570 -30.882  1.00  0.00           H  
HETATM18494  H2  HOH 24122     -44.050  -7.438 -32.388  1.00  0.00           H  
HETATM18495  O   HOH 24123     -51.919  -2.832 -24.042  1.00  0.00           O  
HETATM18496  H1  HOH 24123     -52.680  -3.325 -24.347  1.00  0.00           H  
HETATM18497  H2  HOH 24123     -51.166  -3.342 -24.341  1.00  0.00           H  
HETATM18498  O   HOH 24124     -34.037  -2.574 -19.776  1.00  0.00           O  
HETATM18499  H1  HOH 24124     -34.251  -3.489 -19.955  1.00  0.00           H  
HETATM18500  H2  HOH 24124     -33.596  -2.592 -18.926  1.00  0.00           H  
HETATM18501  O   HOH 24125     -34.170  -9.590 -25.345  1.00  0.00           O  
HETATM18502  H1  HOH 24125     -33.372 -10.118 -25.298  1.00  0.00           H  
HETATM18503  H2  HOH 24125     -34.869 -10.189 -25.081  1.00  0.00           H  
HETATM18504  O   HOH 24126     -30.567  -6.073 -34.561  1.00  0.00           O  
HETATM18505  H1  HOH 24126     -30.866  -6.166 -35.465  1.00  0.00           H  
HETATM18506  H2  HOH 24126     -30.307  -5.155 -34.487  1.00  0.00           H  
HETATM18507  O   HOH 24127     -32.246  -0.335 -21.330  1.00  0.00           O  
HETATM18508  H1  HOH 24127     -32.487   0.424 -20.799  1.00  0.00           H  
HETATM18509  H2  HOH 24127     -32.967  -0.953 -21.208  1.00  0.00           H  
HETATM18510  O   HOH 24128     -33.513   1.860 -20.201  1.00  0.00           O  
HETATM18511  H1  HOH 24128     -33.366   2.139 -19.298  1.00  0.00           H  
HETATM18512  H2  HOH 24128     -33.608   2.676 -20.693  1.00  0.00           H  
HETATM18513  O   HOH 24129     -31.076 -11.700 -28.022  1.00  0.00           O  
HETATM18514  H1  HOH 24129     -30.601 -11.004 -28.476  1.00  0.00           H  
HETATM18515  H2  HOH 24129     -30.590 -12.498 -28.232  1.00  0.00           H  
HETATM18516  O   HOH 24130     -54.052 -11.620 -23.718  1.00  0.00           O  
HETATM18517  H1  HOH 24130     -53.172 -11.486 -24.072  1.00  0.00           H  
HETATM18518  H2  HOH 24130     -54.495 -10.782 -23.853  1.00  0.00           H  
HETATM18519  O   HOH 24131     -32.890 -14.581 -38.517  1.00  0.00           O  
HETATM18520  H1  HOH 24131     -32.002 -14.363 -38.234  1.00  0.00           H  
HETATM18521  H2  HOH 24131     -33.216 -13.777 -38.923  1.00  0.00           H  
HETATM18522  O   HOH 24132     -48.895  -7.238 -41.206  1.00  0.00           O  
HETATM18523  H1  HOH 24132     -49.328  -7.871 -40.632  1.00  0.00           H  
HETATM18524  H2  HOH 24132     -48.598  -6.545 -40.617  1.00  0.00           H  
HETATM18525  O   HOH 24133     -48.121 -12.755 -35.764  1.00  0.00           O  
HETATM18526  H1  HOH 24133     -47.411 -12.868 -36.396  1.00  0.00           H  
HETATM18527  H2  HOH 24133     -48.193 -11.808 -35.650  1.00  0.00           H  
HETATM18528  O   HOH 24134     -28.295  -4.575 -23.372  1.00  0.00           O  
HETATM18529  H1  HOH 24134     -28.253  -5.197 -22.645  1.00  0.00           H  
HETATM18530  H2  HOH 24134     -28.819  -3.849 -23.035  1.00  0.00           H  
HETATM18531  O   HOH 24135     -27.204   7.329 -26.579  1.00  0.00           O  
HETATM18532  H1  HOH 24135     -26.282   7.420 -26.335  1.00  0.00           H  
HETATM18533  H2  HOH 24135     -27.367   8.058 -27.177  1.00  0.00           H  
HETATM18534  O   HOH 24136     -53.664  -9.028 -34.856  1.00  0.00           O  
HETATM18535  H1  HOH 24136     -54.346  -9.013 -34.184  1.00  0.00           H  
HETATM18536  H2  HOH 24136     -53.948  -9.705 -35.471  1.00  0.00           H  
HETATM18537  O   HOH 24137     -32.166  -4.847 -32.636  1.00  0.00           O  
HETATM18538  H1  HOH 24137     -31.525  -5.415 -33.064  1.00  0.00           H  
HETATM18539  H2  HOH 24137     -31.683  -4.443 -31.915  1.00  0.00           H  
HETATM18540  O   HOH 24138     -32.822   4.790 -21.599  1.00  0.00           O  
HETATM18541  H1  HOH 24138     -32.121   5.344 -21.943  1.00  0.00           H  
HETATM18542  H2  HOH 24138     -33.353   5.379 -21.064  1.00  0.00           H  
HETATM18543  O   HOH 24139     -51.036  -2.885 -31.312  1.00  0.00           O  
HETATM18544  H1  HOH 24139     -50.885  -2.058 -30.855  1.00  0.00           H  
HETATM18545  H2  HOH 24139     -51.849  -2.746 -31.798  1.00  0.00           H  
HETATM18546  O   HOH 24140     -30.059 -15.078 -27.631  1.00  0.00           O  
HETATM18547  H1  HOH 24140     -29.585 -14.318 -27.970  1.00  0.00           H  
HETATM18548  H2  HOH 24140     -29.631 -15.275 -26.798  1.00  0.00           H  
HETATM18549  O   HOH 24141     -54.299  -9.566 -21.304  1.00  0.00           O  
HETATM18550  H1  HOH 24141     -53.733  -9.297 -22.028  1.00  0.00           H  
HETATM18551  H2  HOH 24141     -53.720 -10.045 -20.711  1.00  0.00           H  
HETATM18552  O   HOH 24142     -40.431 -12.341 -33.115  1.00  0.00           O  
HETATM18553  H1  HOH 24142     -39.928 -11.946 -33.827  1.00  0.00           H  
HETATM18554  H2  HOH 24142     -40.745 -11.596 -32.602  1.00  0.00           H  
HETATM18555  O   HOH 24143     -25.985  -6.277 -19.405  1.00  0.00           O  
HETATM18556  H1  HOH 24143     -25.135  -5.838 -19.409  1.00  0.00           H  
HETATM18557  H2  HOH 24143     -25.968  -6.826 -18.621  1.00  0.00           H  
HETATM18558  O   HOH 24144     -50.259  -4.478 -28.658  1.00  0.00           O  
HETATM18559  H1  HOH 24144     -50.849  -3.748 -28.473  1.00  0.00           H  
HETATM18560  H2  HOH 24144     -50.303  -4.587 -29.608  1.00  0.00           H  
HETATM18561  O   HOH 24145     -34.820  -9.699 -28.789  1.00  0.00           O  
HETATM18562  H1  HOH 24145     -35.203  -8.896 -28.436  1.00  0.00           H  
HETATM18563  H2  HOH 24145     -35.061 -10.378 -28.158  1.00  0.00           H  
HETATM18564  O   HOH 24146     -36.957 -16.552 -34.491  1.00  0.00           O  
HETATM18565  H1  HOH 24146     -36.716 -17.110 -33.751  1.00  0.00           H  
HETATM18566  H2  HOH 24146     -37.177 -15.709 -34.094  1.00  0.00           H  
HETATM18567  O   HOH 24147     -48.712  -4.477 -22.617  1.00  0.00           O  
HETATM18568  H1  HOH 24147     -49.322  -5.112 -22.994  1.00  0.00           H  
HETATM18569  H2  HOH 24147     -47.905  -4.972 -22.480  1.00  0.00           H  
HETATM18570  O   HOH 24148     -47.997 -15.148 -24.893  1.00  0.00           O  
HETATM18571  H1  HOH 24148     -47.141 -15.360 -24.520  1.00  0.00           H  
HETATM18572  H2  HOH 24148     -48.546 -14.949 -24.135  1.00  0.00           H  
HETATM18573  O   HOH 24149     -53.522  -4.670 -25.229  1.00  0.00           O  
HETATM18574  H1  HOH 24149     -54.461  -4.846 -25.173  1.00  0.00           H  
HETATM18575  H2  HOH 24149     -53.192  -5.323 -25.846  1.00  0.00           H  
HETATM18576  O   HOH 24150     -52.119  -6.289 -27.082  1.00  0.00           O  
HETATM18577  H1  HOH 24150     -51.395  -5.745 -27.391  1.00  0.00           H  
HETATM18578  H2  HOH 24150     -52.854  -6.055 -27.648  1.00  0.00           H  
HETATM18579  O   HOH 24151     -26.699 -10.498 -41.377  1.00  0.00           O  
HETATM18580  H1  HOH 24151     -27.094  -9.738 -41.805  1.00  0.00           H  
HETATM18581  H2  HOH 24151     -26.720 -11.185 -42.043  1.00  0.00           H  
HETATM18582  O   HOH 24152     -49.534 -10.588 -48.393  1.00  0.00           O  
HETATM18583  H1  HOH 24152     -49.623  -9.652 -48.214  1.00  0.00           H  
HETATM18584  H2  HOH 24152     -48.593 -10.754 -48.338  1.00  0.00           H  
HETATM18585  O   HOH 24153     -50.594 -13.500 -34.031  1.00  0.00           O  
HETATM18586  H1  HOH 24153     -49.886 -13.047 -34.490  1.00  0.00           H  
HETATM18587  H2  HOH 24153     -51.326 -12.883 -34.050  1.00  0.00           H  
HETATM18588  O   HOH 24154     -39.805 -10.199 -28.263  1.00  0.00           O  
HETATM18589  H1  HOH 24154     -39.746  -9.247 -28.186  1.00  0.00           H  
HETATM18590  H2  HOH 24154     -39.775 -10.366 -29.205  1.00  0.00           H  
HETATM18591  O   HOH 24155     -51.739  10.654 -27.432  1.00  0.00           O  
HETATM18592  H1  HOH 24155     -52.406   9.969 -27.450  1.00  0.00           H  
HETATM18593  H2  HOH 24155     -52.029  11.289 -28.087  1.00  0.00           H  
HETATM18594  O   HOH 24156     -34.533  -1.731 -27.088  1.00  0.00           O  
HETATM18595  H1  HOH 24156     -33.898  -1.536 -26.399  1.00  0.00           H  
HETATM18596  H2  HOH 24156     -34.766  -0.876 -27.450  1.00  0.00           H  
HETATM18597  O   HOH 24157     -27.038  -6.412 -27.322  1.00  0.00           O  
HETATM18598  H1  HOH 24157     -27.819  -6.899 -27.059  1.00  0.00           H  
HETATM18599  H2  HOH 24157     -26.468  -6.438 -26.554  1.00  0.00           H  
HETATM18600  O   HOH 24158     -52.463 -14.235 -31.392  1.00  0.00           O  
HETATM18601  H1  HOH 24158     -52.905 -14.681 -32.115  1.00  0.00           H  
HETATM18602  H2  HOH 24158     -53.092 -13.577 -31.096  1.00  0.00           H  
HETATM18603  O   HOH 24159     -50.387 -15.655 -43.213  1.00  0.00           O  
HETATM18604  H1  HOH 24159     -49.433 -15.578 -43.180  1.00  0.00           H  
HETATM18605  H2  HOH 24159     -50.670 -14.910 -43.743  1.00  0.00           H  
HETATM18606  O   HOH 24160     -31.863  -8.438 -26.990  1.00  0.00           O  
HETATM18607  H1  HOH 24160     -32.452  -7.688 -27.080  1.00  0.00           H  
HETATM18608  H2  HOH 24160     -32.410  -9.128 -26.613  1.00  0.00           H  
HETATM18609  O   HOH 24161     -25.560   1.759 -28.373  1.00  0.00           O  
HETATM18610  H1  HOH 24161     -24.970   2.069 -27.687  1.00  0.00           H  
HETATM18611  H2  HOH 24161     -25.666   2.510 -28.957  1.00  0.00           H  
HETATM18612  O   HOH 24162     -35.657   6.907 -48.037  1.00  0.00           O  
HETATM18613  H1  HOH 24162     -35.560   7.809 -47.731  1.00  0.00           H  
HETATM18614  H2  HOH 24162     -34.976   6.806 -48.703  1.00  0.00           H  
HETATM18615  O   HOH 24163     -29.853  -3.476 -35.321  1.00  0.00           O  
HETATM18616  H1  HOH 24163     -30.435  -2.747 -35.534  1.00  0.00           H  
HETATM18617  H2  HOH 24163     -29.291  -3.138 -34.623  1.00  0.00           H  
HETATM18618  O   HOH 24164     -31.626  -3.217 -44.466  1.00  0.00           O  
HETATM18619  H1  HOH 24164     -32.284  -2.706 -44.938  1.00  0.00           H  
HETATM18620  H2  HOH 24164     -31.683  -4.093 -44.847  1.00  0.00           H  
HETATM18621  O   HOH 24165     -34.619 -18.735 -31.517  1.00  0.00           O  
HETATM18622  H1  HOH 24165     -34.321 -18.445 -32.379  1.00  0.00           H  
HETATM18623  H2  HOH 24165     -35.493 -18.357 -31.425  1.00  0.00           H  
HETATM18624  O   HOH 24166     -29.595   7.390 -28.986  1.00  0.00           O  
HETATM18625  H1  HOH 24166     -28.861   6.940 -29.405  1.00  0.00           H  
HETATM18626  H2  HOH 24166     -30.371   7.049 -29.432  1.00  0.00           H  
HETATM18627  O   HOH 24167     -32.202  10.937 -44.464  1.00  0.00           O  
HETATM18628  H1  HOH 24167     -32.681  11.759 -44.368  1.00  0.00           H  
HETATM18629  H2  HOH 24167     -31.880  10.742 -43.584  1.00  0.00           H  
HETATM18630  O   HOH 24168     -34.395   5.204 -35.194  1.00  0.00           O  
HETATM18631  H1  HOH 24168     -33.895   5.347 -35.998  1.00  0.00           H  
HETATM18632  H2  HOH 24168     -33.793   4.733 -34.618  1.00  0.00           H  
HETATM18633  O   HOH 24169     -37.936 -16.201 -41.718  1.00  0.00           O  
HETATM18634  H1  HOH 24169     -37.675 -17.077 -42.001  1.00  0.00           H  
HETATM18635  H2  HOH 24169     -37.116 -15.774 -41.472  1.00  0.00           H  
HETATM18636  O   HOH 24170     -36.318 -15.145 -39.931  1.00  0.00           O  
HETATM18637  H1  HOH 24170     -36.151 -14.215 -39.775  1.00  0.00           H  
HETATM18638  H2  HOH 24170     -36.478 -15.510 -39.061  1.00  0.00           H  
HETATM18639  O   HOH 24171     -33.844   5.314 -45.930  1.00  0.00           O  
HETATM18640  H1  HOH 24171     -34.568   5.803 -46.319  1.00  0.00           H  
HETATM18641  H2  HOH 24171     -33.923   5.476 -44.990  1.00  0.00           H  
HETATM18642  O   HOH 24172     -32.474 -18.782 -29.348  1.00  0.00           O  
HETATM18643  H1  HOH 24172     -31.862 -18.996 -30.053  1.00  0.00           H  
HETATM18644  H2  HOH 24172     -33.217 -18.373 -29.792  1.00  0.00           H  
HETATM18645  O   HOH 24173     -27.024   2.621 -40.628  1.00  0.00           O  
HETATM18646  H1  HOH 24173     -27.156   3.205 -39.881  1.00  0.00           H  
HETATM18647  H2  HOH 24173     -27.807   2.071 -40.645  1.00  0.00           H  
HETATM18648  O   HOH 24174     -33.059 -16.683 -44.015  1.00  0.00           O  
HETATM18649  H1  HOH 24174     -33.062 -16.134 -43.230  1.00  0.00           H  
HETATM18650  H2  HOH 24174     -32.612 -16.154 -44.676  1.00  0.00           H  
HETATM18651  O   HOH 24175     -32.165  -8.654 -32.534  1.00  0.00           O  
HETATM18652  H1  HOH 24175     -32.190  -8.475 -33.475  1.00  0.00           H  
HETATM18653  H2  HOH 24175     -31.285  -8.999 -32.379  1.00  0.00           H  
HETATM18654  O   HOH 24176     -37.564  -0.703 -35.399  1.00  0.00           O  
HETATM18655  H1  HOH 24176     -37.444  -1.293 -36.143  1.00  0.00           H  
HETATM18656  H2  HOH 24176     -36.726  -0.250 -35.315  1.00  0.00           H  
HETATM18657  O   HOH 24177     -26.309  -1.362 -39.393  1.00  0.00           O  
HETATM18658  H1  HOH 24177     -26.426  -1.496 -38.453  1.00  0.00           H  
HETATM18659  H2  HOH 24177     -25.865  -0.516 -39.461  1.00  0.00           H  
HETATM18660  O   HOH 24178     -53.140   6.810 -34.783  1.00  0.00           O  
HETATM18661  H1  HOH 24178     -53.964   6.446 -34.461  1.00  0.00           H  
HETATM18662  H2  HOH 24178     -52.942   6.298 -35.567  1.00  0.00           H  
HETATM18663  O   HOH 24179     -52.239  10.894 -30.112  1.00  0.00           O  
HETATM18664  H1  HOH 24179     -51.926   9.990 -30.099  1.00  0.00           H  
HETATM18665  H2  HOH 24179     -52.662  10.989 -30.966  1.00  0.00           H  
HETATM18666  O   HOH 24180     -53.017  -0.333 -28.714  1.00  0.00           O  
HETATM18667  H1  HOH 24180     -53.902  -0.013 -28.888  1.00  0.00           H  
HETATM18668  H2  HOH 24180     -53.138  -1.248 -28.459  1.00  0.00           H  
HETATM18669  O   HOH 24181     -52.093   9.540 -45.246  1.00  0.00           O  
HETATM18670  H1  HOH 24181     -52.525   9.981 -45.977  1.00  0.00           H  
HETATM18671  H2  HOH 24181     -51.706  10.250 -44.733  1.00  0.00           H  
HETATM18672  O   HOH 24182     -36.714   0.821 -41.821  1.00  0.00           O  
HETATM18673  H1  HOH 24182     -37.602   0.476 -41.727  1.00  0.00           H  
HETATM18674  H2  HOH 24182     -36.452   0.570 -42.707  1.00  0.00           H  
HETATM18675  O   HOH 24183     -28.671   6.561 -19.968  1.00  0.00           O  
HETATM18676  H1  HOH 24183     -27.823   6.122 -20.044  1.00  0.00           H  
HETATM18677  H2  HOH 24183     -29.129   6.339 -20.779  1.00  0.00           H  
HETATM18678  O   HOH 24184     -27.498  -1.230 -35.195  1.00  0.00           O  
HETATM18679  H1  HOH 24184     -27.894  -1.010 -34.351  1.00  0.00           H  
HETATM18680  H2  HOH 24184     -27.361  -2.177 -35.155  1.00  0.00           H  
HETATM18681  O   HOH 24185     -34.241   4.753 -43.302  1.00  0.00           O  
HETATM18682  H1  HOH 24185     -34.714   3.921 -43.285  1.00  0.00           H  
HETATM18683  H2  HOH 24185     -33.327   4.512 -43.151  1.00  0.00           H  
HETATM18684  O   HOH 24187     -32.647   8.230 -44.820  1.00  0.00           O  
HETATM18685  H1  HOH 24187     -32.340   7.909 -45.668  1.00  0.00           H  
HETATM18686  H2  HOH 24187     -32.372   9.147 -44.797  1.00  0.00           H  
HETATM18687  O   HOH 24188     -31.607   4.389 -42.505  1.00  0.00           O  
HETATM18688  H1  HOH 24188     -31.659   3.605 -41.958  1.00  0.00           H  
HETATM18689  H2  HOH 24188     -30.689   4.436 -42.772  1.00  0.00           H  
HETATM18690  O   HOH 24189     -51.437   4.448 -27.050  1.00  0.00           O  
HETATM18691  H1  HOH 24189     -51.284   4.817 -27.919  1.00  0.00           H  
HETATM18692  H2  HOH 24189     -51.626   5.206 -26.497  1.00  0.00           H  
HETATM18693  O   HOH 24190     -28.944 -15.547 -36.344  1.00  0.00           O  
HETATM18694  H1  HOH 24190     -29.317 -16.154 -36.983  1.00  0.00           H  
HETATM18695  H2  HOH 24190     -28.088 -15.315 -36.704  1.00  0.00           H  
HETATM18696  O   HOH 24191     -51.120   7.974 -33.182  1.00  0.00           O  
HETATM18697  H1  HOH 24191     -51.761   7.500 -33.711  1.00  0.00           H  
HETATM18698  H2  HOH 24191     -51.057   8.835 -33.595  1.00  0.00           H  
HETATM18699  O   HOH 24192     -30.061   3.032 -45.019  1.00  0.00           O  
HETATM18700  H1  HOH 24192     -29.416   3.655 -44.685  1.00  0.00           H  
HETATM18701  H2  HOH 24192     -29.736   2.791 -45.886  1.00  0.00           H  
HETATM18702  O   HOH 24193     -28.850  -2.274 -45.024  1.00  0.00           O  
HETATM18703  H1  HOH 24193     -28.743  -2.930 -45.713  1.00  0.00           H  
HETATM18704  H2  HOH 24193     -29.684  -2.496 -44.609  1.00  0.00           H  
HETATM18705  O   HOH 24194     -52.965   5.585 -19.778  1.00  0.00           O  
HETATM18706  H1  HOH 24194     -53.421   4.795 -19.489  1.00  0.00           H  
HETATM18707  H2  HOH 24194     -52.054   5.311 -19.886  1.00  0.00           H  
HETATM18708  O   HOH 24195     -28.500   2.096 -25.504  1.00  0.00           O  
HETATM18709  H1  HOH 24195     -28.235   2.899 -25.952  1.00  0.00           H  
HETATM18710  H2  HOH 24195     -29.145   1.697 -26.087  1.00  0.00           H  
HETATM18711  O   HOH 24196     -26.101  -3.751 -34.629  1.00  0.00           O  
HETATM18712  H1  HOH 24196     -25.845  -4.640 -34.873  1.00  0.00           H  
HETATM18713  H2  HOH 24196     -25.467  -3.188 -35.075  1.00  0.00           H  
HETATM18714  O   HOH 24197     -32.676  -1.117 -39.763  1.00  0.00           O  
HETATM18715  H1  HOH 24197     -33.486  -0.829 -39.342  1.00  0.00           H  
HETATM18716  H2  HOH 24197     -32.966  -1.624 -40.521  1.00  0.00           H  
HETATM18717  O   HOH 24198     -32.864   2.504 -37.847  1.00  0.00           O  
HETATM18718  H1  HOH 24198     -33.801   2.587 -37.670  1.00  0.00           H  
HETATM18719  H2  HOH 24198     -32.817   2.128 -38.726  1.00  0.00           H  
HETATM18720  O   HOH 24199     -34.232   7.169 -20.374  1.00  0.00           O  
HETATM18721  H1  HOH 24199     -35.118   7.525 -20.437  1.00  0.00           H  
HETATM18722  H2  HOH 24199     -33.791   7.481 -21.164  1.00  0.00           H  
HETATM18723  O   HOH 24200     -31.405   0.518 -31.375  1.00  0.00           O  
HETATM18724  H1  HOH 24200     -31.872   1.269 -31.743  1.00  0.00           H  
HETATM18725  H2  HOH 24200     -30.747   0.905 -30.797  1.00  0.00           H  
HETATM18726  O   HOH 24201     -34.460   2.746 -41.163  1.00  0.00           O  
HETATM18727  H1  HOH 24201     -35.055   2.078 -41.504  1.00  0.00           H  
HETATM18728  H2  HOH 24201     -33.662   2.266 -40.944  1.00  0.00           H  
HETATM18729  O   HOH 24202     -30.469  -1.046 -38.241  1.00  0.00           O  
HETATM18730  H1  HOH 24202     -30.020  -1.860 -38.468  1.00  0.00           H  
HETATM18731  H2  HOH 24202     -31.220  -1.014 -38.834  1.00  0.00           H  
HETATM18732  O   HOH 24203     -26.702   7.042 -42.247  1.00  0.00           O  
HETATM18733  H1  HOH 24203     -26.415   6.139 -42.117  1.00  0.00           H  
HETATM18734  H2  HOH 24203     -26.777   7.136 -43.197  1.00  0.00           H  
HETATM18735  O   HOH 24204     -27.019   6.429 -29.893  1.00  0.00           O  
HETATM18736  H1  HOH 24204     -26.942   5.797 -30.607  1.00  0.00           H  
HETATM18737  H2  HOH 24204     -26.230   6.966 -29.961  1.00  0.00           H  
HETATM18738  O   HOH 24205     -25.175  -3.544 -31.370  1.00  0.00           O  
HETATM18739  H1  HOH 24205     -25.505  -3.750 -30.496  1.00  0.00           H  
HETATM18740  H2  HOH 24205     -25.615  -4.169 -31.946  1.00  0.00           H  
HETATM18741  O   HOH 24206     -37.148   3.916 -31.085  1.00  0.00           O  
HETATM18742  H1  HOH 24206     -37.292   3.221 -31.728  1.00  0.00           H  
HETATM18743  H2  HOH 24206     -37.397   4.720 -31.540  1.00  0.00           H  
HETATM18744  O   HOH 24207     -28.657 -16.653 -46.480  1.00  0.00           O  
HETATM18745  H1  HOH 24207     -29.476 -16.160 -46.525  1.00  0.00           H  
HETATM18746  H2  HOH 24207     -28.894 -17.475 -46.051  1.00  0.00           H  
HETATM18747  O   HOH 24208     -26.335  -2.316 -43.793  1.00  0.00           O  
HETATM18748  H1  HOH 24208     -27.008  -2.349 -44.473  1.00  0.00           H  
HETATM18749  H2  HOH 24208     -25.946  -1.445 -43.882  1.00  0.00           H  
HETATM18750  O   HOH 24209     -36.011  -7.346 -30.623  1.00  0.00           O  
HETATM18751  H1  HOH 24209     -36.060  -7.105 -29.698  1.00  0.00           H  
HETATM18752  H2  HOH 24209     -35.145  -7.049 -30.902  1.00  0.00           H  
HETATM18753  O   HOH 24210     -42.378 -14.613 -33.288  1.00  0.00           O  
HETATM18754  H1  HOH 24210     -43.115 -14.407 -32.712  1.00  0.00           H  
HETATM18755  H2  HOH 24210     -41.676 -14.032 -32.996  1.00  0.00           H  
HETATM18756  O   HOH 24211     -29.545  10.919 -45.489  1.00  0.00           O  
HETATM18757  H1  HOH 24211     -30.492  10.806 -45.413  1.00  0.00           H  
HETATM18758  H2  HOH 24211     -29.191  10.510 -44.699  1.00  0.00           H  
HETATM18759  O   HOH 24212     -30.018   9.675 -40.083  1.00  0.00           O  
HETATM18760  H1  HOH 24212     -29.186   9.202 -40.068  1.00  0.00           H  
HETATM18761  H2  HOH 24212     -30.649   9.062 -39.706  1.00  0.00           H  
HETATM18762  O   HOH 24213     -26.543   9.549 -41.168  1.00  0.00           O  
HETATM18763  H1  HOH 24213     -26.606   8.597 -41.249  1.00  0.00           H  
HETATM18764  H2  HOH 24213     -26.618   9.714 -40.228  1.00  0.00           H  
HETATM18765  O   HOH 24214     -27.455   4.443 -31.637  1.00  0.00           O  
HETATM18766  H1  HOH 24214     -27.126   4.736 -32.487  1.00  0.00           H  
HETATM18767  H2  HOH 24214     -27.732   3.539 -31.785  1.00  0.00           H  
HETATM18768  O   HOH 24215     -25.530   4.623 -46.622  1.00  0.00           O  
HETATM18769  H1  HOH 24215     -24.626   4.928 -46.554  1.00  0.00           H  
HETATM18770  H2  HOH 24215     -25.943   5.230 -47.236  1.00  0.00           H  
HETATM18771  O   HOH 24216     -36.071  10.540 -34.905  1.00  0.00           O  
HETATM18772  H1  HOH 24216     -35.348  11.163 -34.837  1.00  0.00           H  
HETATM18773  H2  HOH 24216     -35.652   9.709 -35.127  1.00  0.00           H  
HETATM18774  O   HOH 24217     -53.290  -2.901 -27.758  1.00  0.00           O  
HETATM18775  H1  HOH 24217     -53.153  -3.147 -26.843  1.00  0.00           H  
HETATM18776  H2  HOH 24217     -54.130  -3.298 -27.990  1.00  0.00           H  
HETATM18777  O   HOH 24218     -24.461   8.241 -30.602  1.00  0.00           O  
HETATM18778  H1  HOH 24218     -24.622   8.705 -31.424  1.00  0.00           H  
HETATM18779  H2  HOH 24218     -24.909   8.765 -29.939  1.00  0.00           H  
HETATM18780  O   HOH 24219     -47.039   4.836 -31.237  1.00  0.00           O  
HETATM18781  H1  HOH 24219     -47.213   5.648 -31.711  1.00  0.00           H  
HETATM18782  H2  HOH 24219     -46.690   4.240 -31.900  1.00  0.00           H  
HETATM18783  O   HOH 24220     -49.360   1.811 -28.420  1.00  0.00           O  
HETATM18784  H1  HOH 24220     -49.274   2.739 -28.202  1.00  0.00           H  
HETATM18785  H2  HOH 24220     -49.286   1.359 -27.580  1.00  0.00           H  
HETATM18786  O   HOH 24221     -28.870   7.216 -36.981  1.00  0.00           O  
HETATM18787  H1  HOH 24221     -29.121   6.803 -37.807  1.00  0.00           H  
HETATM18788  H2  HOH 24221     -29.496   7.932 -36.871  1.00  0.00           H  
HETATM18789  O   HOH 24222     -38.712   4.668 -45.718  1.00  0.00           O  
HETATM18790  H1  HOH 24222     -38.229   4.486 -46.524  1.00  0.00           H  
HETATM18791  H2  HOH 24222     -38.807   3.813 -45.298  1.00  0.00           H  
HETATM18792  O   HOH 24223     -40.662   9.125 -33.391  1.00  0.00           O  
HETATM18793  H1  HOH 24223     -39.726   9.056 -33.204  1.00  0.00           H  
HETATM18794  H2  HOH 24223     -40.909   8.256 -33.707  1.00  0.00           H  
HETATM18795  O   HOH 24224     -29.006   6.365 -46.943  1.00  0.00           O  
HETATM18796  H1  HOH 24224     -29.917   6.074 -46.927  1.00  0.00           H  
HETATM18797  H2  HOH 24224     -28.785   6.411 -47.873  1.00  0.00           H  
HETATM18798  O   HOH 24225     -33.019   8.372 -42.206  1.00  0.00           O  
HETATM18799  H1  HOH 24225     -32.754   8.145 -43.097  1.00  0.00           H  
HETATM18800  H2  HOH 24225     -32.637   9.236 -42.054  1.00  0.00           H  
HETATM18801  O   HOH 24226     -37.119   8.067 -20.549  1.00  0.00           O  
HETATM18802  H1  HOH 24226     -37.780   8.315 -19.903  1.00  0.00           H  
HETATM18803  H2  HOH 24226     -37.621   7.700 -21.277  1.00  0.00           H  
HETATM18804  O   HOH 24227     -38.126 -14.230 -32.983  1.00  0.00           O  
HETATM18805  H1  HOH 24227     -38.092 -14.284 -32.028  1.00  0.00           H  
HETATM18806  H2  HOH 24227     -38.720 -13.500 -33.160  1.00  0.00           H  
HETATM18807  O   HOH 24228     -51.293   8.669 -36.487  1.00  0.00           O  
HETATM18808  H1  HOH 24228     -52.149   8.244 -36.539  1.00  0.00           H  
HETATM18809  H2  HOH 24228     -50.905   8.536 -37.351  1.00  0.00           H  
HETATM18810  O   HOH 24229     -25.481   0.407 -44.892  1.00  0.00           O  
HETATM18811  H1  HOH 24229     -24.613   0.029 -45.037  1.00  0.00           H  
HETATM18812  H2  HOH 24229     -26.011   0.074 -45.616  1.00  0.00           H  
HETATM18813  O   HOH 24230     -26.853   0.096 -47.212  1.00  0.00           O  
HETATM18814  H1  HOH 24230     -26.360   0.381 -47.982  1.00  0.00           H  
HETATM18815  H2  HOH 24230     -26.826  -0.860 -47.250  1.00  0.00           H  
HETATM18816  O   HOH 24231     -54.002   7.078 -45.112  1.00  0.00           O  
HETATM18817  H1  HOH 24231     -53.570   6.536 -45.773  1.00  0.00           H  
HETATM18818  H2  HOH 24231     -53.329   7.699 -44.834  1.00  0.00           H  
HETATM18819  O   HOH 24232     -32.266   1.471 -40.468  1.00  0.00           O  
HETATM18820  H1  HOH 24232     -32.381   0.527 -40.365  1.00  0.00           H  
HETATM18821  H2  HOH 24232     -31.761   1.565 -41.275  1.00  0.00           H  
HETATM18822  O   HOH 24233     -33.352   6.988 -37.208  1.00  0.00           O  
HETATM18823  H1  HOH 24233     -33.569   7.151 -38.126  1.00  0.00           H  
HETATM18824  H2  HOH 24233     -33.377   7.852 -36.798  1.00  0.00           H  
HETATM18825  O   HOH 24234     -26.816 -17.614 -42.487  1.00  0.00           O  
HETATM18826  H1  HOH 24234     -26.542 -17.131 -43.267  1.00  0.00           H  
HETATM18827  H2  HOH 24234     -26.159 -18.303 -42.388  1.00  0.00           H  
HETATM18828  O   HOH 24235     -35.680   2.099 -37.414  1.00  0.00           O  
HETATM18829  H1  HOH 24235     -35.883   1.469 -38.105  1.00  0.00           H  
HETATM18830  H2  HOH 24235     -36.302   2.813 -37.549  1.00  0.00           H  
HETATM18831  O   HOH 24236     -26.580  10.129 -38.316  1.00  0.00           O  
HETATM18832  H1  HOH 24236     -26.721  10.577 -37.482  1.00  0.00           H  
HETATM18833  H2  HOH 24236     -25.671   9.833 -38.280  1.00  0.00           H  
HETATM18834  O   HOH 24237     -44.275   9.530 -31.186  1.00  0.00           O  
HETATM18835  H1  HOH 24237     -43.625   8.829 -31.233  1.00  0.00           H  
HETATM18836  H2  HOH 24237     -45.112   9.093 -31.344  1.00  0.00           H  
HETATM18837  O   HOH 24238     -53.550   6.291 -28.928  1.00  0.00           O  
HETATM18838  H1  HOH 24238     -52.622   6.074 -28.841  1.00  0.00           H  
HETATM18839  H2  HOH 24238     -53.582   6.922 -29.646  1.00  0.00           H  
HETATM18840  O   HOH 24239     -41.903  -2.369 -19.978  1.00  0.00           O  
HETATM18841  H1  HOH 24239     -41.222  -1.697 -19.948  1.00  0.00           H  
HETATM18842  H2  HOH 24239     -41.719  -2.862 -20.778  1.00  0.00           H  
HETATM18843  O   HOH 24240     -24.668  -9.185 -44.815  1.00  0.00           O  
HETATM18844  H1  HOH 24240     -24.936  -9.353 -45.718  1.00  0.00           H  
HETATM18845  H2  HOH 24240     -23.834  -9.645 -44.722  1.00  0.00           H  
HETATM18846  O   HOH 24241     -29.233   9.758 -35.860  1.00  0.00           O  
HETATM18847  H1  HOH 24241     -28.505   9.272 -35.473  1.00  0.00           H  
HETATM18848  H2  HOH 24241     -28.823  10.518 -36.272  1.00  0.00           H  
HETATM18849  O   HOH 24242     -27.912   1.782 -32.221  1.00  0.00           O  
HETATM18850  H1  HOH 24242     -28.213   0.942 -32.567  1.00  0.00           H  
HETATM18851  H2  HOH 24242     -27.021   1.610 -31.916  1.00  0.00           H  
HETATM18852  O   HOH 24243     -53.252  11.165 -38.806  1.00  0.00           O  
HETATM18853  H1  HOH 24243     -52.754  10.604 -39.402  1.00  0.00           H  
HETATM18854  H2  HOH 24243     -54.095  11.289 -39.242  1.00  0.00           H  
HETATM18855  O   HOH 24244     -54.044 -18.515 -42.610  1.00  0.00           O  
HETATM18856  H1  HOH 24244     -54.039 -18.587 -43.565  1.00  0.00           H  
HETATM18857  H2  HOH 24244     -53.499 -19.243 -42.312  1.00  0.00           H  
HETATM18858  O   HOH 24245     -34.067   7.520 -39.797  1.00  0.00           O  
HETATM18859  H1  HOH 24245     -33.790   7.575 -40.711  1.00  0.00           H  
HETATM18860  H2  HOH 24245     -34.294   8.419 -39.560  1.00  0.00           H  
HETATM18861  O   HOH 24246     -30.535  10.390 -21.380  1.00  0.00           O  
HETATM18862  H1  HOH 24246     -30.310   9.862 -20.614  1.00  0.00           H  
HETATM18863  H2  HOH 24246     -30.458  11.295 -21.078  1.00  0.00           H  
HETATM18864  O   HOH 24247     -36.370 -17.296 -46.739  1.00  0.00           O  
HETATM18865  H1  HOH 24247     -36.355 -17.486 -45.801  1.00  0.00           H  
HETATM18866  H2  HOH 24247     -36.177 -18.136 -47.157  1.00  0.00           H  
HETATM18867  O   HOH 24248     -32.888   2.647 -45.551  1.00  0.00           O  
HETATM18868  H1  HOH 24248     -31.982   2.808 -45.288  1.00  0.00           H  
HETATM18869  H2  HOH 24248     -33.244   3.517 -45.728  1.00  0.00           H  
HETATM18870  O   HOH 24249     -29.339  -0.659 -33.224  1.00  0.00           O  
HETATM18871  H1  HOH 24249     -29.055  -1.519 -32.916  1.00  0.00           H  
HETATM18872  H2  HOH 24249     -29.910  -0.332 -32.529  1.00  0.00           H  
HETATM18873  O   HOH 24250     -28.233   4.283 -38.580  1.00  0.00           O  
HETATM18874  H1  HOH 24250     -29.132   4.105 -38.305  1.00  0.00           H  
HETATM18875  H2  HOH 24250     -28.295   5.085 -39.099  1.00  0.00           H  
HETATM18876  O   HOH 24251     -46.327 -14.140 -19.923  1.00  0.00           O  
HETATM18877  H1  HOH 24251     -45.952 -14.055 -19.047  1.00  0.00           H  
HETATM18878  H2  HOH 24251     -46.810 -14.966 -19.899  1.00  0.00           H  
HETATM18879  O   HOH 24252     -53.622   4.239 -40.368  1.00  0.00           O  
HETATM18880  H1  HOH 24252     -53.987   4.644 -41.154  1.00  0.00           H  
HETATM18881  H2  HOH 24252     -54.316   4.317 -39.713  1.00  0.00           H  
HETATM18882  O   HOH 24253     -33.081 -15.947 -21.036  1.00  0.00           O  
HETATM18883  H1  HOH 24253     -32.544 -16.528 -20.497  1.00  0.00           H  
HETATM18884  H2  HOH 24253     -32.467 -15.291 -21.367  1.00  0.00           H  
HETATM18885  O   HOH 24254     -35.079   6.462 -31.123  1.00  0.00           O  
HETATM18886  H1  HOH 24254     -35.328   6.727 -30.238  1.00  0.00           H  
HETATM18887  H2  HOH 24254     -35.654   5.723 -31.323  1.00  0.00           H  
HETATM18888  O   HOH 24255     -29.484   7.702 -24.765  1.00  0.00           O  
HETATM18889  H1  HOH 24255     -28.712   7.614 -25.324  1.00  0.00           H  
HETATM18890  H2  HOH 24255     -30.152   7.164 -25.191  1.00  0.00           H  
HETATM18891  O   HOH 24256     -34.384   8.519 -25.461  1.00  0.00           O  
HETATM18892  H1  HOH 24256     -33.634   8.349 -26.031  1.00  0.00           H  
HETATM18893  H2  HOH 24256     -34.570   9.451 -25.582  1.00  0.00           H  
HETATM18894  O   HOH 24257     -28.094   9.862 -43.427  1.00  0.00           O  
HETATM18895  H1  HOH 24257     -27.655  10.152 -42.627  1.00  0.00           H  
HETATM18896  H2  HOH 24257     -27.642   9.053 -43.668  1.00  0.00           H  
HETATM18897  O   HOH 24258     -32.174   8.753 -47.736  1.00  0.00           O  
HETATM18898  H1  HOH 24258     -31.249   8.818 -47.973  1.00  0.00           H  
HETATM18899  H2  HOH 24258     -32.445   7.895 -48.063  1.00  0.00           H  
HETATM18900  O   HOH 24259     -36.560   1.951 -45.530  1.00  0.00           O  
HETATM18901  H1  HOH 24259     -36.758   1.100 -45.922  1.00  0.00           H  
HETATM18902  H2  HOH 24259     -36.400   2.527 -46.277  1.00  0.00           H  
HETATM18903  O   HOH 24260     -25.470   4.442 -28.445  1.00  0.00           O  
HETATM18904  H1  HOH 24260     -24.616   4.843 -28.604  1.00  0.00           H  
HETATM18905  H2  HOH 24260     -26.091   5.012 -28.900  1.00  0.00           H  
HETATM18906  O   HOH 24261     -34.989   3.598 -29.381  1.00  0.00           O  
HETATM18907  H1  HOH 24261     -35.297   3.258 -28.541  1.00  0.00           H  
HETATM18908  H2  HOH 24261     -35.777   3.653 -29.921  1.00  0.00           H  
HETATM18909  O   HOH 24262     -25.247   0.561 -19.641  1.00  0.00           O  
HETATM18910  H1  HOH 24262     -25.679   0.236 -20.431  1.00  0.00           H  
HETATM18911  H2  HOH 24262     -24.428   0.069 -19.595  1.00  0.00           H  
HETATM18912  O   HOH 24263     -31.720   4.038 -24.367  1.00  0.00           O  
HETATM18913  H1  HOH 24263     -30.883   4.503 -24.347  1.00  0.00           H  
HETATM18914  H2  HOH 24263     -32.252   4.528 -24.994  1.00  0.00           H  
HETATM18915  O   HOH 24264     -24.840   1.313 -39.143  1.00  0.00           O  
HETATM18916  H1  HOH 24264     -24.034   1.714 -39.469  1.00  0.00           H  
HETATM18917  H2  HOH 24264     -25.460   1.401 -39.867  1.00  0.00           H  
HETATM18918  O   HOH 24265     -24.434 -17.544 -26.027  1.00  0.00           O  
HETATM18919  H1  HOH 24265     -24.201 -18.196 -26.688  1.00  0.00           H  
HETATM18920  H2  HOH 24265     -25.376 -17.659 -25.898  1.00  0.00           H  
HETATM18921  O   HOH 24266     -39.559   5.516 -19.886  1.00  0.00           O  
HETATM18922  H1  HOH 24266     -40.417   5.939 -19.865  1.00  0.00           H  
HETATM18923  H2  HOH 24266     -39.084   5.970 -20.582  1.00  0.00           H  
HETATM18924  O   HOH 24267     -52.689   1.719 -22.633  1.00  0.00           O  
HETATM18925  H1  HOH 24267     -52.182   1.090 -23.147  1.00  0.00           H  
HETATM18926  H2  HOH 24267     -53.295   2.110 -23.263  1.00  0.00           H  
HETATM18927  O   HOH 24268     -27.772  -8.665 -19.084  1.00  0.00           O  
HETATM18928  H1  HOH 24268     -27.792  -8.114 -18.302  1.00  0.00           H  
HETATM18929  H2  HOH 24268     -27.920  -8.057 -19.809  1.00  0.00           H  
HETATM18930  O   HOH 24269     -25.073   7.638 -22.768  1.00  0.00           O  
HETATM18931  H1  HOH 24269     -25.649   7.692 -22.006  1.00  0.00           H  
HETATM18932  H2  HOH 24269     -25.581   7.153 -23.419  1.00  0.00           H  
HETATM18933  O   HOH 24270     -26.744   5.835 -24.190  1.00  0.00           O  
HETATM18934  H1  HOH 24270     -27.559   5.747 -24.683  1.00  0.00           H  
HETATM18935  H2  HOH 24270     -26.805   5.169 -23.505  1.00  0.00           H  
HETATM18936  O   HOH 24271     -27.721  -0.551 -24.774  1.00  0.00           O  
HETATM18937  H1  HOH 24271     -27.575   0.280 -25.225  1.00  0.00           H  
HETATM18938  H2  HOH 24271     -28.656  -0.725 -24.885  1.00  0.00           H  
HETATM18939  O   HOH 24272     -27.545 -13.625 -18.598  1.00  0.00           O  
HETATM18940  H1  HOH 24272     -28.369 -14.022 -18.880  1.00  0.00           H  
HETATM18941  H2  HOH 24272     -27.550 -12.755 -18.997  1.00  0.00           H  
HETATM18942  O   HOH 24273     -51.330   6.918 -25.605  1.00  0.00           O  
HETATM18943  H1  HOH 24273     -50.404   6.703 -25.720  1.00  0.00           H  
HETATM18944  H2  HOH 24273     -51.325   7.774 -25.176  1.00  0.00           H  
HETATM18945  O   HOH 24274     -30.296   2.972 -21.574  1.00  0.00           O  
HETATM18946  H1  HOH 24274     -29.610   3.453 -22.036  1.00  0.00           H  
HETATM18947  H2  HOH 24274     -31.080   3.511 -21.682  1.00  0.00           H  
HETATM18948  O   HOH 24275     -26.106  -3.785 -28.563  1.00  0.00           O  
HETATM18949  H1  HOH 24275     -26.099  -2.850 -28.771  1.00  0.00           H  
HETATM18950  H2  HOH 24275     -26.984  -3.948 -28.220  1.00  0.00           H  
HETATM18951  O   HOH 24276     -28.109  -1.256 -19.883  1.00  0.00           O  
HETATM18952  H1  HOH 24276     -27.419  -1.886 -20.088  1.00  0.00           H  
HETATM18953  H2  HOH 24276     -27.748  -0.410 -20.148  1.00  0.00           H  
HETATM18954  O   HOH 24277     -24.267   9.239 -26.888  1.00  0.00           O  
HETATM18955  H1  HOH 24277     -24.797   9.588 -26.171  1.00  0.00           H  
HETATM18956  H2  HOH 24277     -24.131   8.319 -26.661  1.00  0.00           H  
HETATM18957  O   HOH 24278     -26.617   4.507 -20.299  1.00  0.00           O  
HETATM18958  H1  HOH 24278     -25.978   5.007 -19.792  1.00  0.00           H  
HETATM18959  H2  HOH 24278     -26.114   4.143 -21.027  1.00  0.00           H  
HETATM18960  O   HOH 24279     -26.363  -0.876 -22.116  1.00  0.00           O  
HETATM18961  H1  HOH 24279     -26.813  -0.490 -22.867  1.00  0.00           H  
HETATM18962  H2  HOH 24279     -26.302  -1.808 -22.326  1.00  0.00           H  
HETATM18963  O   HOH 24280     -33.350   1.645 -24.208  1.00  0.00           O  
HETATM18964  H1  HOH 24280     -32.731   2.372 -24.143  1.00  0.00           H  
HETATM18965  H2  HOH 24280     -33.363   1.424 -25.140  1.00  0.00           H  
HETATM18966  O   HOH 24281     -28.056 -18.117 -22.215  1.00  0.00           O  
HETATM18967  H1  HOH 24281     -28.286 -18.706 -22.933  1.00  0.00           H  
HETATM18968  H2  HOH 24281     -27.263 -18.497 -21.837  1.00  0.00           H  
HETATM18969  O   HOH 24282     -30.075  -6.538 -19.369  1.00  0.00           O  
HETATM18970  H1  HOH 24282     -30.468  -5.665 -19.377  1.00  0.00           H  
HETATM18971  H2  HOH 24282     -30.812  -7.131 -19.219  1.00  0.00           H  
HETATM18972  O   HOH 24283     -50.377 -16.154 -47.218  1.00  0.00           O  
HETATM18973  H1  HOH 24283     -51.014 -15.696 -47.767  1.00  0.00           H  
HETATM18974  H2  HOH 24283     -50.904 -16.740 -46.676  1.00  0.00           H  
HETATM18975  O   HOH 24284     -25.095   3.216 -22.260  1.00  0.00           O  
HETATM18976  H1  HOH 24284     -24.380   2.712 -21.871  1.00  0.00           H  
HETATM18977  H2  HOH 24284     -24.704   3.634 -23.027  1.00  0.00           H  
HETATM18978  O   HOH 24285     -27.715   3.309 -22.929  1.00  0.00           O  
HETATM18979  H1  HOH 24285     -26.873   2.892 -22.746  1.00  0.00           H  
HETATM18980  H2  HOH 24285     -28.037   2.864 -23.714  1.00  0.00           H  
HETATM18981  O   HOH 24286     -29.903  10.421 -24.091  1.00  0.00           O  
HETATM18982  H1  HOH 24286     -29.886  10.155 -23.172  1.00  0.00           H  
HETATM18983  H2  HOH 24286     -29.703   9.621 -24.576  1.00  0.00           H  
HETATM18984  O   HOH 24287     -34.776   4.034 -23.516  1.00  0.00           O  
HETATM18985  H1  HOH 24287     -34.665   3.312 -24.135  1.00  0.00           H  
HETATM18986  H2  HOH 24287     -34.061   3.926 -22.890  1.00  0.00           H  
HETATM18987  O   HOH 24288     -33.435 -14.892 -28.507  1.00  0.00           O  
HETATM18988  H1  HOH 24288     -33.310 -14.842 -29.454  1.00  0.00           H  
HETATM18989  H2  HOH 24288     -32.564 -14.741 -28.141  1.00  0.00           H  
HETATM18990  O   HOH 24289     -25.153  10.019 -24.421  1.00  0.00           O  
HETATM18991  H1  HOH 24289     -24.311  10.370 -24.129  1.00  0.00           H  
HETATM18992  H2  HOH 24289     -25.327   9.288 -23.828  1.00  0.00           H  
HETATM18993  O   HOH 24290     -37.337 -17.584 -21.664  1.00  0.00           O  
HETATM18994  H1  HOH 24290     -36.697 -18.199 -21.304  1.00  0.00           H  
HETATM18995  H2  HOH 24290     -37.050 -16.727 -21.349  1.00  0.00           H  
HETATM18996  O   HOH 24291     -28.015   7.610 -44.845  1.00  0.00           O  
HETATM18997  H1  HOH 24291     -28.506   8.419 -44.702  1.00  0.00           H  
HETATM18998  H2  HOH 24291     -28.363   7.261 -45.665  1.00  0.00           H  
HETATM18999  O   HOH 24292     -37.133   9.618 -23.936  1.00  0.00           O  
HETATM19000  H1  HOH 24292     -36.592   9.712 -23.152  1.00  0.00           H  
HETATM19001  H2  HOH 24292     -36.998   8.712 -24.213  1.00  0.00           H  
HETATM19002  O   HOH 24293     -30.553   6.159 -26.678  1.00  0.00           O  
HETATM19003  H1  HOH 24293     -31.321   5.805 -27.127  1.00  0.00           H  
HETATM19004  H2  HOH 24293     -30.023   6.544 -27.376  1.00  0.00           H  
HETATM19005  O   HOH 24294     -32.920   4.723 -27.966  1.00  0.00           O  
HETATM19006  H1  HOH 24294     -33.655   4.288 -28.397  1.00  0.00           H  
HETATM19007  H2  HOH 24294     -33.317   5.199 -27.237  1.00  0.00           H  
HETATM19008  O   HOH 24295     -51.000  10.904 -24.889  1.00  0.00           O  
HETATM19009  H1  HOH 24295     -51.278  10.706 -25.783  1.00  0.00           H  
HETATM19010  H2  HOH 24295     -50.564  11.754 -24.955  1.00  0.00           H  
HETATM19011  O   HOH 24296     -29.751  -9.378 -28.638  1.00  0.00           O  
HETATM19012  H1  HOH 24296     -28.920  -9.163 -28.214  1.00  0.00           H  
HETATM19013  H2  HOH 24296     -30.419  -9.037 -28.043  1.00  0.00           H  
HETATM19014  O   HOH 24297     -51.469   2.367 -48.219  1.00  0.00           O  
HETATM19015  H1  HOH 24297     -52.310   2.825 -48.210  1.00  0.00           H  
HETATM19016  H2  HOH 24297     -51.283   2.227 -49.148  1.00  0.00           H  
HETATM19017  O   HOH 24298     -35.599   7.779 -28.775  1.00  0.00           O  
HETATM19018  H1  HOH 24298     -34.776   8.212 -28.549  1.00  0.00           H  
HETATM19019  H2  HOH 24298     -36.238   8.144 -28.164  1.00  0.00           H  
HETATM19020  O   HOH 24299     -30.215 -17.127 -25.392  1.00  0.00           O  
HETATM19021  H1  HOH 24299     -31.089 -16.848 -25.117  1.00  0.00           H  
HETATM19022  H2  HOH 24299     -30.172 -18.053 -25.153  1.00  0.00           H  
HETATM19023  O   HOH 24300     -25.367  -2.668 -19.715  1.00  0.00           O  
HETATM19024  H1  HOH 24300     -24.758  -1.939 -19.830  1.00  0.00           H  
HETATM19025  H2  HOH 24300     -24.806  -3.439 -19.632  1.00  0.00           H  
HETATM19026  O   HOH 24301     -30.580   1.652 -42.651  1.00  0.00           O  
HETATM19027  H1  HOH 24301     -29.718   1.253 -42.532  1.00  0.00           H  
HETATM19028  H2  HOH 24301     -30.549   2.036 -43.527  1.00  0.00           H  
HETATM19029  O   HOH 24302     -33.154   3.162 -31.408  1.00  0.00           O  
HETATM19030  H1  HOH 24302     -33.532   3.267 -30.534  1.00  0.00           H  
HETATM19031  H2  HOH 24302     -32.716   3.995 -31.582  1.00  0.00           H  
HETATM19032  O   HOH 24303     -24.815 -12.328 -27.012  1.00  0.00           O  
HETATM19033  H1  HOH 24303     -25.204 -12.623 -27.835  1.00  0.00           H  
HETATM19034  H2  HOH 24303     -25.147 -12.941 -26.356  1.00  0.00           H  
HETATM19035  O   HOH 24304     -49.134   1.466 -25.436  1.00  0.00           O  
HETATM19036  H1  HOH 24304     -48.740   2.012 -24.756  1.00  0.00           H  
HETATM19037  H2  HOH 24304     -49.940   1.134 -25.040  1.00  0.00           H  
HETATM19038  O   HOH 24305     -29.607   9.119 -19.166  1.00  0.00           O  
HETATM19039  H1  HOH 24305     -29.245   8.274 -19.432  1.00  0.00           H  
HETATM19040  H2  HOH 24305     -28.991   9.449 -18.512  1.00  0.00           H  
HETATM19041  O   HOH 24306     -31.857 -18.191 -48.734  1.00  0.00           O  
HETATM19042  H1  HOH 24306     -31.324 -18.468 -47.989  1.00  0.00           H  
HETATM19043  H2  HOH 24306     -31.221 -17.977 -49.417  1.00  0.00           H  
HETATM19044  O   HOH 24307     -52.109 -16.352 -29.114  1.00  0.00           O  
HETATM19045  H1  HOH 24307     -52.137 -15.693 -29.808  1.00  0.00           H  
HETATM19046  H2  HOH 24307     -52.781 -16.988 -29.359  1.00  0.00           H  
HETATM19047  O   HOH 24308     -38.145  10.466 -30.164  1.00  0.00           O  
HETATM19048  H1  HOH 24308     -39.082  10.379 -30.341  1.00  0.00           H  
HETATM19049  H2  HOH 24308     -38.037  10.131 -29.274  1.00  0.00           H  
HETATM19050  O   HOH 24309     -33.787   5.414 -25.550  1.00  0.00           O  
HETATM19051  H1  HOH 24309     -34.090   6.313 -25.424  1.00  0.00           H  
HETATM19052  H2  HOH 24309     -34.334   4.892 -24.963  1.00  0.00           H  
HETATM19053  O   HOH 24310     -53.304 -12.577 -47.849  1.00  0.00           O  
HETATM19054  H1  HOH 24310     -52.975 -12.123 -48.625  1.00  0.00           H  
HETATM19055  H2  HOH 24310     -52.560 -12.596 -47.248  1.00  0.00           H  
HETATM19056  O   HOH 24311     -49.610   7.068 -22.780  1.00  0.00           O  
HETATM19057  H1  HOH 24311     -50.545   7.234 -22.663  1.00  0.00           H  
HETATM19058  H2  HOH 24311     -49.472   6.197 -22.406  1.00  0.00           H  
HETATM19059  O   HOH 24312     -44.172   7.439 -26.785  1.00  0.00           O  
HETATM19060  H1  HOH 24312     -43.345   6.968 -26.680  1.00  0.00           H  
HETATM19061  H2  HOH 24312     -43.912   8.351 -26.921  1.00  0.00           H  
HETATM19062  O   HOH 24313     -41.059  10.453 -30.650  1.00  0.00           O  
HETATM19063  H1  HOH 24313     -40.752   9.864 -31.339  1.00  0.00           H  
HETATM19064  H2  HOH 24313     -41.828  10.881 -31.026  1.00  0.00           H  
HETATM19065  O   HOH 24314     -50.052  -5.119  -4.993  1.00  0.00           O  
HETATM19066  H1  HOH 24314     -50.152  -4.370  -4.406  1.00  0.00           H  
HETATM19067  H2  HOH 24314     -49.507  -5.736  -4.505  1.00  0.00           H  
HETATM19068  O   HOH 24315     -34.771  -1.790 -15.292  1.00  0.00           O  
HETATM19069  H1  HOH 24315     -34.866  -2.668 -14.922  1.00  0.00           H  
HETATM19070  H2  HOH 24315     -35.536  -1.685 -15.857  1.00  0.00           H  
HETATM19071  O   HOH 24316     -32.885 -13.531  11.177  1.00  0.00           O  
HETATM19072  H1  HOH 24316     -33.632 -13.840  11.690  1.00  0.00           H  
HETATM19073  H2  HOH 24316     -33.253 -12.868  10.593  1.00  0.00           H  
HETATM19074  O   HOH 24317     -47.209   8.480 -14.621  1.00  0.00           O  
HETATM19075  H1  HOH 24317     -47.914   7.923 -14.291  1.00  0.00           H  
HETATM19076  H2  HOH 24317     -47.184   9.219 -14.013  1.00  0.00           H  
HETATM19077  O   HOH 24318     -33.048 -17.645   2.981  1.00  0.00           O  
HETATM19078  H1  HOH 24318     -33.208 -18.494   2.569  1.00  0.00           H  
HETATM19079  H2  HOH 24318     -32.538 -17.156   2.335  1.00  0.00           H  
HETATM19080  O   HOH 24319     -47.462  -0.084   2.716  1.00  0.00           O  
HETATM19081  H1  HOH 24319     -47.789   0.571   3.334  1.00  0.00           H  
HETATM19082  H2  HOH 24319     -46.520   0.079   2.671  1.00  0.00           H  
HETATM19083  O   HOH 24320     -42.288  -6.826  -6.673  1.00  0.00           O  
HETATM19084  H1  HOH 24320     -42.883  -7.549  -6.474  1.00  0.00           H  
HETATM19085  H2  HOH 24320     -41.416  -7.218  -6.645  1.00  0.00           H  
HETATM19086  O   HOH 24321     -48.294 -11.825 -10.053  1.00  0.00           O  
HETATM19087  H1  HOH 24321     -48.759 -12.622 -10.306  1.00  0.00           H  
HETATM19088  H2  HOH 24321     -48.270 -11.298 -10.852  1.00  0.00           H  
HETATM19089  O   HOH 24322     -53.537  -4.721 -10.218  1.00  0.00           O  
HETATM19090  H1  HOH 24322     -54.360  -4.401 -10.590  1.00  0.00           H  
HETATM19091  H2  HOH 24322     -53.264  -5.422 -10.809  1.00  0.00           H  
HETATM19092  O   HOH 24323     -35.317  -0.181  -9.470  1.00  0.00           O  
HETATM19093  H1  HOH 24323     -35.704  -0.622  -8.713  1.00  0.00           H  
HETATM19094  H2  HOH 24323     -36.024   0.362  -9.818  1.00  0.00           H  
HETATM19095  O   HOH 24324     -45.109 -10.112  -0.928  1.00  0.00           O  
HETATM19096  H1  HOH 24324     -45.715 -10.545  -0.326  1.00  0.00           H  
HETATM19097  H2  HOH 24324     -44.779 -10.818  -1.484  1.00  0.00           H  
HETATM19098  O   HOH 24325     -42.947  -7.446 -13.050  1.00  0.00           O  
HETATM19099  H1  HOH 24325     -43.531  -6.996 -12.440  1.00  0.00           H  
HETATM19100  H2  HOH 24325     -42.494  -8.097 -12.514  1.00  0.00           H  
HETATM19101  O   HOH 24326     -32.093  -9.290 -12.418  1.00  0.00           O  
HETATM19102  H1  HOH 24326     -32.182  -9.056 -13.342  1.00  0.00           H  
HETATM19103  H2  HOH 24326     -31.434  -8.683 -12.080  1.00  0.00           H  
HETATM19104  O   HOH 24327     -48.558  -5.108  -9.804  1.00  0.00           O  
HETATM19105  H1  HOH 24327     -48.408  -5.077  -8.859  1.00  0.00           H  
HETATM19106  H2  HOH 24327     -49.419  -4.708  -9.924  1.00  0.00           H  
HETATM19107  O   HOH 24328     -51.640 -11.631  10.093  1.00  0.00           O  
HETATM19108  H1  HOH 24328     -50.899 -11.219  10.539  1.00  0.00           H  
HETATM19109  H2  HOH 24328     -51.310 -11.834   9.218  1.00  0.00           H  
HETATM19110  O   HOH 24329     -41.242   6.758  -4.556  1.00  0.00           O  
HETATM19111  H1  HOH 24329     -40.309   6.566  -4.645  1.00  0.00           H  
HETATM19112  H2  HOH 24329     -41.649   6.327  -5.307  1.00  0.00           H  
HETATM19113  O   HOH 24330     -26.136 -13.231 -13.205  1.00  0.00           O  
HETATM19114  H1  HOH 24330     -27.076 -13.111 -13.341  1.00  0.00           H  
HETATM19115  H2  HOH 24330     -25.957 -14.115 -13.524  1.00  0.00           H  
HETATM19116  O   HOH 24331     -35.810   2.565 -18.073  1.00  0.00           O  
HETATM19117  H1  HOH 24331     -36.464   3.255 -18.187  1.00  0.00           H  
HETATM19118  H2  HOH 24331     -35.894   2.023 -18.857  1.00  0.00           H  
HETATM19119  O   HOH 24332     -43.488  -2.810 -12.089  1.00  0.00           O  
HETATM19120  H1  HOH 24332     -43.039  -1.969 -12.005  1.00  0.00           H  
HETATM19121  H2  HOH 24332     -44.296  -2.701 -11.587  1.00  0.00           H  
HETATM19122  O   HOH 24333     -51.784   1.976 -14.908  1.00  0.00           O  
HETATM19123  H1  HOH 24333     -50.991   2.512 -14.907  1.00  0.00           H  
HETATM19124  H2  HOH 24333     -51.500   1.126 -14.572  1.00  0.00           H  
HETATM19125  O   HOH 24334     -36.195  -4.338  -8.089  1.00  0.00           O  
HETATM19126  H1  HOH 24334     -36.921  -4.430  -8.706  1.00  0.00           H  
HETATM19127  H2  HOH 24334     -36.469  -4.838  -7.320  1.00  0.00           H  
HETATM19128  O   HOH 24335     -44.518   5.209  11.432  1.00  0.00           O  
HETATM19129  H1  HOH 24335     -45.125   5.800  10.987  1.00  0.00           H  
HETATM19130  H2  HOH 24335     -43.650   5.553  11.221  1.00  0.00           H  
HETATM19131  O   HOH 24336     -40.643  -4.116 -18.219  1.00  0.00           O  
HETATM19132  H1  HOH 24336     -41.272  -4.817 -18.048  1.00  0.00           H  
HETATM19133  H2  HOH 24336     -41.095  -3.531 -18.827  1.00  0.00           H  
HETATM19134  O   HOH 24337     -37.240   3.234  -5.387  1.00  0.00           O  
HETATM19135  H1  HOH 24337     -36.895   4.110  -5.556  1.00  0.00           H  
HETATM19136  H2  HOH 24337     -36.510   2.646  -5.581  1.00  0.00           H  
HETATM19137  O   HOH 24338     -49.741   9.992   7.480  1.00  0.00           O  
HETATM19138  H1  HOH 24338     -49.275   9.315   6.989  1.00  0.00           H  
HETATM19139  H2  HOH 24338     -50.389  10.333   6.863  1.00  0.00           H  
HETATM19140  O   HOH 24339     -42.413   4.324 -10.211  1.00  0.00           O  
HETATM19141  H1  HOH 24339     -42.483   5.088 -10.782  1.00  0.00           H  
HETATM19142  H2  HOH 24339     -42.097   3.624 -10.783  1.00  0.00           H  
HETATM19143  O   HOH 24340     -39.642   7.255 -16.863  1.00  0.00           O  
HETATM19144  H1  HOH 24340     -39.018   7.249 -17.589  1.00  0.00           H  
HETATM19145  H2  HOH 24340     -39.201   6.770 -16.165  1.00  0.00           H  
HETATM19146  O   HOH 24341     -52.584 -10.926 -13.616  1.00  0.00           O  
HETATM19147  H1  HOH 24341     -52.260 -11.714 -14.051  1.00  0.00           H  
HETATM19148  H2  HOH 24341     -51.798 -10.500 -13.273  1.00  0.00           H  
HETATM19149  O   HOH 24342     -49.795 -17.099  -2.116  1.00  0.00           O  
HETATM19150  H1  HOH 24342     -50.726 -16.962  -2.290  1.00  0.00           H  
HETATM19151  H2  HOH 24342     -49.405 -17.223  -2.981  1.00  0.00           H  
HETATM19152  O   HOH 24343     -37.195  -4.413   9.631  1.00  0.00           O  
HETATM19153  H1  HOH 24343     -36.353  -4.811   9.852  1.00  0.00           H  
HETATM19154  H2  HOH 24343     -37.032  -3.948   8.810  1.00  0.00           H  
HETATM19155  O   HOH 24344     -43.154 -16.613  -0.608  1.00  0.00           O  
HETATM19156  H1  HOH 24344     -43.416 -15.692  -0.615  1.00  0.00           H  
HETATM19157  H2  HOH 24344     -42.481 -16.666   0.070  1.00  0.00           H  
HETATM19158  O   HOH 24345     -39.018 -18.114  -9.882  1.00  0.00           O  
HETATM19159  H1  HOH 24345     -39.408 -17.366 -10.334  1.00  0.00           H  
HETATM19160  H2  HOH 24345     -39.083 -18.834 -10.509  1.00  0.00           H  
HETATM19161  O   HOH 24346     -38.754  -4.759  -5.659  1.00  0.00           O  
HETATM19162  H1  HOH 24346     -39.363  -4.813  -4.922  1.00  0.00           H  
HETATM19163  H2  HOH 24346     -39.305  -4.538  -6.410  1.00  0.00           H  
HETATM19164  O   HOH 24347     -47.298   8.132  -8.996  1.00  0.00           O  
HETATM19165  H1  HOH 24347     -47.081   9.015  -8.698  1.00  0.00           H  
HETATM19166  H2  HOH 24347     -47.156   8.156  -9.942  1.00  0.00           H  
HETATM19167  O   HOH 24348     -41.896  -9.718   8.206  1.00  0.00           O  
HETATM19168  H1  HOH 24348     -42.297  -8.967   7.770  1.00  0.00           H  
HETATM19169  H2  HOH 24348     -41.187  -9.342   8.728  1.00  0.00           H  
HETATM19170  O   HOH 24349     -45.819 -12.410 -15.252  1.00  0.00           O  
HETATM19171  H1  HOH 24349     -45.155 -11.888 -15.702  1.00  0.00           H  
HETATM19172  H2  HOH 24349     -46.185 -11.817 -14.595  1.00  0.00           H  
HETATM19173  O   HOH 24350     -46.379  -5.024 -11.662  1.00  0.00           O  
HETATM19174  H1  HOH 24350     -47.014  -5.285 -10.995  1.00  0.00           H  
HETATM19175  H2  HOH 24350     -45.808  -5.786 -11.761  1.00  0.00           H  
HETATM19176  O   HOH 24351     -45.087 -15.987  -6.453  1.00  0.00           O  
HETATM19177  H1  HOH 24351     -44.907 -15.531  -7.275  1.00  0.00           H  
HETATM19178  H2  HOH 24351     -44.400 -15.688  -5.856  1.00  0.00           H  
HETATM19179  O   HOH 24352     -38.322  -4.801  -9.743  1.00  0.00           O  
HETATM19180  H1  HOH 24352     -39.008  -4.228 -10.085  1.00  0.00           H  
HETATM19181  H2  HOH 24352     -38.771  -5.623  -9.546  1.00  0.00           H  
HETATM19182  O   HOH 24353     -46.524  -1.493  -6.252  1.00  0.00           O  
HETATM19183  H1  HOH 24353     -47.040  -0.900  -5.705  1.00  0.00           H  
HETATM19184  H2  HOH 24353     -46.559  -2.333  -5.794  1.00  0.00           H  
HETATM19185  O   HOH 24354     -31.718 -15.189 -16.090  1.00  0.00           O  
HETATM19186  H1  HOH 24354     -32.491 -15.219 -16.654  1.00  0.00           H  
HETATM19187  H2  HOH 24354     -31.375 -14.302 -16.201  1.00  0.00           H  
HETATM19188  O   HOH 24355     -46.965 -10.591  11.098  1.00  0.00           O  
HETATM19189  H1  HOH 24355     -46.813 -10.052  11.874  1.00  0.00           H  
HETATM19190  H2  HOH 24355     -46.108 -10.653  10.677  1.00  0.00           H  
HETATM19191  O   HOH 24356     -43.763   7.090   8.041  1.00  0.00           O  
HETATM19192  H1  HOH 24356     -43.771   7.489   7.171  1.00  0.00           H  
HETATM19193  H2  HOH 24356     -44.557   7.419   8.463  1.00  0.00           H  
HETATM19194  O   HOH 24357     -42.981   7.503 -17.196  1.00  0.00           O  
HETATM19195  H1  HOH 24357     -42.922   8.453 -17.094  1.00  0.00           H  
HETATM19196  H2  HOH 24357     -42.534   7.151 -16.427  1.00  0.00           H  
HETATM19197  O   HOH 24358     -49.486 -15.183  -6.407  1.00  0.00           O  
HETATM19198  H1  HOH 24358     -50.339 -14.844  -6.681  1.00  0.00           H  
HETATM19199  H2  HOH 24358     -48.942 -14.403  -6.300  1.00  0.00           H  
HETATM19200  O   HOH 24359     -41.026  -6.475   8.304  1.00  0.00           O  
HETATM19201  H1  HOH 24359     -40.599  -6.747   7.491  1.00  0.00           H  
HETATM19202  H2  HOH 24359     -40.311  -6.390   8.934  1.00  0.00           H  
HETATM19203  O   HOH 24360     -42.807   2.023  -5.774  1.00  0.00           O  
HETATM19204  H1  HOH 24360     -42.828   2.792  -6.345  1.00  0.00           H  
HETATM19205  H2  HOH 24360     -41.886   1.764  -5.755  1.00  0.00           H  
HETATM19206  O   HOH 24361     -38.602 -14.292   4.454  1.00  0.00           O  
HETATM19207  H1  HOH 24361     -38.050 -13.651   4.006  1.00  0.00           H  
HETATM19208  H2  HOH 24361     -38.906 -14.875   3.759  1.00  0.00           H  
HETATM19209  O   HOH 24362     -39.640   0.732 -10.947  1.00  0.00           O  
HETATM19210  H1  HOH 24362     -40.152   0.167 -10.369  1.00  0.00           H  
HETATM19211  H2  HOH 24362     -40.266   1.386 -11.259  1.00  0.00           H  
HETATM19212  O   HOH 24363     -49.256  -4.714 -12.700  1.00  0.00           O  
HETATM19213  H1  HOH 24363     -48.930  -5.513 -12.285  1.00  0.00           H  
HETATM19214  H2  HOH 24363     -49.777  -4.286 -12.021  1.00  0.00           H  
HETATM19215  O   HOH 24364     -42.231 -13.863  -0.323  1.00  0.00           O  
HETATM19216  H1  HOH 24364     -41.362 -13.477  -0.430  1.00  0.00           H  
HETATM19217  H2  HOH 24364     -42.407 -13.802   0.616  1.00  0.00           H  
HETATM19218  O   HOH 24365     -51.173   4.927 -13.761  1.00  0.00           O  
HETATM19219  H1  HOH 24365     -51.613   4.337 -13.149  1.00  0.00           H  
HETATM19220  H2  HOH 24365     -50.382   4.456 -14.023  1.00  0.00           H  
HETATM19221  O   HOH 24366     -44.782 -12.796  -5.194  1.00  0.00           O  
HETATM19222  H1  HOH 24366     -45.705 -12.973  -5.013  1.00  0.00           H  
HETATM19223  H2  HOH 24366     -44.628 -13.184  -6.055  1.00  0.00           H  
HETATM19224  O   HOH 24367     -47.714   0.253  -4.543  1.00  0.00           O  
HETATM19225  H1  HOH 24367     -48.376   0.162  -3.858  1.00  0.00           H  
HETATM19226  H2  HOH 24367     -47.083   0.877  -4.185  1.00  0.00           H  
HETATM19227  O   HOH 24368     -41.446 -14.052  -5.719  1.00  0.00           O  
HETATM19228  H1  HOH 24368     -40.617 -14.518  -5.831  1.00  0.00           H  
HETATM19229  H2  HOH 24368     -41.803 -14.393  -4.898  1.00  0.00           H  
HETATM19230  O   HOH 24369     -43.254  -3.279  -6.853  1.00  0.00           O  
HETATM19231  H1  HOH 24369     -44.102  -3.686  -7.029  1.00  0.00           H  
HETATM19232  H2  HOH 24369     -43.444  -2.342  -6.798  1.00  0.00           H  
HETATM19233  O   HOH 24370     -42.895 -10.142  -9.404  1.00  0.00           O  
HETATM19234  H1  HOH 24370     -42.832 -10.851  -8.763  1.00  0.00           H  
HETATM19235  H2  HOH 24370     -43.500  -9.515  -9.010  1.00  0.00           H  
HETATM19236  O   HOH 24371     -46.796  10.018 -17.074  1.00  0.00           O  
HETATM19237  H1  HOH 24371     -47.492   9.493 -17.469  1.00  0.00           H  
HETATM19238  H2  HOH 24371     -46.886   9.866 -16.133  1.00  0.00           H  
HETATM19239  O   HOH 24372     -38.483  -0.187 -14.205  1.00  0.00           O  
HETATM19240  H1  HOH 24372     -38.306  -0.191 -15.145  1.00  0.00           H  
HETATM19241  H2  HOH 24372     -37.925  -0.881 -13.853  1.00  0.00           H  
HETATM19242  O   HOH 24373     -48.166 -17.914 -14.291  1.00  0.00           O  
HETATM19243  H1  HOH 24373     -47.317 -18.323 -14.460  1.00  0.00           H  
HETATM19244  H2  HOH 24373     -48.012 -16.979 -14.423  1.00  0.00           H  
HETATM19245  O   HOH 24374     -44.761 -10.073 -12.190  1.00  0.00           O  
HETATM19246  H1  HOH 24374     -44.272 -10.339 -11.411  1.00  0.00           H  
HETATM19247  H2  HOH 24374     -44.154  -9.512 -12.673  1.00  0.00           H  
HETATM19248  O   HOH 24375     -43.205  -0.398  -2.788  1.00  0.00           O  
HETATM19249  H1  HOH 24375     -42.570  -0.911  -3.288  1.00  0.00           H  
HETATM19250  H2  HOH 24375     -44.034  -0.861  -2.905  1.00  0.00           H  
HETATM19251  O   HOH 24376     -45.100  -8.713  -8.775  1.00  0.00           O  
HETATM19252  H1  HOH 24376     -44.864  -8.473  -7.879  1.00  0.00           H  
HETATM19253  H2  HOH 24376     -46.033  -8.924  -8.729  1.00  0.00           H  
HETATM19254  O   HOH 24377     -45.510   4.291 -13.027  1.00  0.00           O  
HETATM19255  H1  HOH 24377     -45.009   3.909 -12.306  1.00  0.00           H  
HETATM19256  H2  HOH 24377     -44.868   4.416 -13.726  1.00  0.00           H  
HETATM19257  O   HOH 24378     -41.982 -15.767 -12.105  1.00  0.00           O  
HETATM19258  H1  HOH 24378     -41.590 -15.287 -11.375  1.00  0.00           H  
HETATM19259  H2  HOH 24378     -41.347 -16.454 -12.310  1.00  0.00           H  
HETATM19260  O   HOH 24379     -51.409  -8.473  -2.815  1.00  0.00           O  
HETATM19261  H1  HOH 24379     -51.975  -8.001  -3.426  1.00  0.00           H  
HETATM19262  H2  HOH 24379     -52.015  -8.926  -2.228  1.00  0.00           H  
HETATM19263  O   HOH 24380     -50.380 -12.865  -0.208  1.00  0.00           O  
HETATM19264  H1  HOH 24380     -49.637 -13.400  -0.486  1.00  0.00           H  
HETATM19265  H2  HOH 24380     -51.131 -13.240  -0.669  1.00  0.00           H  
HETATM19266  O   HOH 24381     -46.908 -13.307  -7.984  1.00  0.00           O  
HETATM19267  H1  HOH 24381     -47.523 -12.729  -8.436  1.00  0.00           H  
HETATM19268  H2  HOH 24381     -46.532 -13.848  -8.678  1.00  0.00           H  
HETATM19269  O   HOH 24382     -49.683 -14.479 -10.143  1.00  0.00           O  
HETATM19270  H1  HOH 24382     -50.354 -15.117  -9.903  1.00  0.00           H  
HETATM19271  H2  HOH 24382     -49.421 -14.727 -11.029  1.00  0.00           H  
HETATM19272  O   HOH 24383     -35.967  -7.597  -7.662  1.00  0.00           O  
HETATM19273  H1  HOH 24383     -35.383  -7.636  -8.419  1.00  0.00           H  
HETATM19274  H2  HOH 24383     -36.844  -7.700  -8.029  1.00  0.00           H  
HETATM19275  O   HOH 24384     -41.557 -16.052 -16.108  1.00  0.00           O  
HETATM19276  H1  HOH 24384     -41.925 -15.682 -16.910  1.00  0.00           H  
HETATM19277  H2  HOH 24384     -40.898 -15.415 -15.830  1.00  0.00           H  
HETATM19278  O   HOH 24385     -50.177  -8.762   0.482  1.00  0.00           O  
HETATM19279  H1  HOH 24385     -49.467  -9.305   0.138  1.00  0.00           H  
HETATM19280  H2  HOH 24385     -50.037  -7.903   0.083  1.00  0.00           H  
HETATM19281  O   HOH 24386     -40.568  -9.101 -15.586  1.00  0.00           O  
HETATM19282  H1  HOH 24386     -40.091  -9.848 -15.226  1.00  0.00           H  
HETATM19283  H2  HOH 24386     -39.952  -8.370 -15.523  1.00  0.00           H  
HETATM19284  O   HOH 24387     -43.492  -7.509 -18.279  1.00  0.00           O  
HETATM19285  H1  HOH 24387     -43.210  -6.829 -18.891  1.00  0.00           H  
HETATM19286  H2  HOH 24387     -43.579  -7.055 -17.440  1.00  0.00           H  
HETATM19287  O   HOH 24388     -47.975   9.992 -11.362  1.00  0.00           O  
HETATM19288  H1  HOH 24388     -48.550  10.528 -10.817  1.00  0.00           H  
HETATM19289  H2  HOH 24388     -47.234  10.563 -11.565  1.00  0.00           H  
HETATM19290  O   HOH 24389     -38.534 -12.182  -9.767  1.00  0.00           O  
HETATM19291  H1  HOH 24389     -38.553 -12.182  -8.810  1.00  0.00           H  
HETATM19292  H2  HOH 24389     -37.632 -11.948  -9.988  1.00  0.00           H  
HETATM19293  O   HOH 24390     -38.010   1.534  -8.913  1.00  0.00           O  
HETATM19294  H1  HOH 24390     -38.276   1.310  -9.804  1.00  0.00           H  
HETATM19295  H2  HOH 24390     -38.378   0.837  -8.370  1.00  0.00           H  
HETATM19296  O   HOH 24391     -46.816  -3.846  -4.648  1.00  0.00           O  
HETATM19297  H1  HOH 24391     -47.432  -4.133  -3.974  1.00  0.00           H  
HETATM19298  H2  HOH 24391     -46.461  -4.659  -5.009  1.00  0.00           H  
HETATM19299  O   HOH 24392     -32.014  -6.813 -10.060  1.00  0.00           O  
HETATM19300  H1  HOH 24392     -31.970  -5.862 -10.152  1.00  0.00           H  
HETATM19301  H2  HOH 24392     -31.355  -7.145 -10.670  1.00  0.00           H  
HETATM19302  O   HOH 24393     -52.597 -16.957  -6.375  1.00  0.00           O  
HETATM19303  H1  HOH 24393     -52.503 -17.396  -7.220  1.00  0.00           H  
HETATM19304  H2  HOH 24393     -52.392 -16.040  -6.556  1.00  0.00           H  
HETATM19305  O   HOH 24394     -44.375  -5.231   1.948  1.00  0.00           O  
HETATM19306  H1  HOH 24394     -44.261  -6.181   1.936  1.00  0.00           H  
HETATM19307  H2  HOH 24394     -43.948  -4.928   1.146  1.00  0.00           H  
HETATM19308  O   HOH 24395     -48.295  -7.660   9.599  1.00  0.00           O  
HETATM19309  H1  HOH 24395     -47.488  -7.585  10.107  1.00  0.00           H  
HETATM19310  H2  HOH 24395     -48.977  -7.818  10.252  1.00  0.00           H  
HETATM19311  O   HOH 24396     -41.542  -5.648  -4.420  1.00  0.00           O  
HETATM19312  H1  HOH 24396     -41.910  -5.456  -5.283  1.00  0.00           H  
HETATM19313  H2  HOH 24396     -41.191  -6.535  -4.501  1.00  0.00           H  
HETATM19314  O   HOH 24397     -44.030 -10.250 -15.808  1.00  0.00           O  
HETATM19315  H1  HOH 24397     -43.373 -10.189 -16.501  1.00  0.00           H  
HETATM19316  H2  HOH 24397     -43.579  -9.941 -15.022  1.00  0.00           H  
HETATM19317  O   HOH 24398     -49.466  -3.374   4.374  1.00  0.00           O  
HETATM19318  H1  HOH 24398     -49.609  -2.894   3.558  1.00  0.00           H  
HETATM19319  H2  HOH 24398     -49.202  -2.703   5.003  1.00  0.00           H  
HETATM19320  O   HOH 24399     -51.258  -2.339  -4.391  1.00  0.00           O  
HETATM19321  H1  HOH 24399     -50.645  -1.689  -4.049  1.00  0.00           H  
HETATM19322  H2  HOH 24399     -51.928  -2.419  -3.712  1.00  0.00           H  
HETATM19323  O   HOH 24400     -44.200 -17.173  -9.588  1.00  0.00           O  
HETATM19324  H1  HOH 24400     -43.287 -17.010  -9.825  1.00  0.00           H  
HETATM19325  H2  HOH 24400     -44.157 -17.539  -8.705  1.00  0.00           H  
HETATM19326  O   HOH 24401     -41.657  -9.402 -11.710  1.00  0.00           O  
HETATM19327  H1  HOH 24401     -41.249  -9.838 -12.459  1.00  0.00           H  
HETATM19328  H2  HOH 24401     -41.555 -10.021 -10.987  1.00  0.00           H  
HETATM19329  O   HOH 24402     -33.491  -4.239  -7.896  1.00  0.00           O  
HETATM19330  H1  HOH 24402     -33.703  -3.822  -7.061  1.00  0.00           H  
HETATM19331  H2  HOH 24402     -34.342  -4.438  -8.287  1.00  0.00           H  
HETATM19332  O   HOH 24403     -35.922  -7.981   8.843  1.00  0.00           O  
HETATM19333  H1  HOH 24403     -36.233  -7.921   7.940  1.00  0.00           H  
HETATM19334  H2  HOH 24403     -34.974  -7.867   8.779  1.00  0.00           H  
HETATM19335  O   HOH 24404     -49.107  -6.596  -0.609  1.00  0.00           O  
HETATM19336  H1  HOH 24404     -48.341  -7.078  -0.921  1.00  0.00           H  
HETATM19337  H2  HOH 24404     -49.484  -6.208  -1.399  1.00  0.00           H  
HETATM19338  O   HOH 24405     -49.703 -11.803   2.341  1.00  0.00           O  
HETATM19339  H1  HOH 24405     -49.797 -12.077   1.428  1.00  0.00           H  
HETATM19340  H2  HOH 24405     -49.713 -10.847   2.307  1.00  0.00           H  
HETATM19341  O   HOH 24406     -36.839 -17.479  -1.382  1.00  0.00           O  
HETATM19342  H1  HOH 24406     -37.027 -16.629  -0.984  1.00  0.00           H  
HETATM19343  H2  HOH 24406     -37.581 -18.030  -1.134  1.00  0.00           H  
HETATM19344  O   HOH 24407     -49.816   5.855  -5.621  1.00  0.00           O  
HETATM19345  H1  HOH 24407     -48.991   6.287  -5.844  1.00  0.00           H  
HETATM19346  H2  HOH 24407     -50.299   6.506  -5.113  1.00  0.00           H  
HETATM19347  O   HOH 24408     -48.087  -3.936  -7.311  1.00  0.00           O  
HETATM19348  H1  HOH 24408     -48.706  -3.417  -7.824  1.00  0.00           H  
HETATM19349  H2  HOH 24408     -48.177  -3.602  -6.418  1.00  0.00           H  
HETATM19350  O   HOH 24409     -40.732  -2.621 -10.250  1.00  0.00           O  
HETATM19351  H1  HOH 24409     -40.794  -2.853 -11.176  1.00  0.00           H  
HETATM19352  H2  HOH 24409     -41.393  -1.940 -10.128  1.00  0.00           H  
HETATM19353  O   HOH 24410     -45.671 -14.656 -10.142  1.00  0.00           O  
HETATM19354  H1  HOH 24410     -45.310 -14.340 -10.970  1.00  0.00           H  
HETATM19355  H2  HOH 24410     -45.192 -15.466  -9.965  1.00  0.00           H  
HETATM19356  O   HOH 24411     -44.951  11.164   0.800  1.00  0.00           O  
HETATM19357  H1  HOH 24411     -45.052  10.525   0.095  1.00  0.00           H  
HETATM19358  H2  HOH 24411     -44.400  11.851   0.424  1.00  0.00           H  
HETATM19359  O   HOH 24412     -48.275   7.379  -2.970  1.00  0.00           O  
HETATM19360  H1  HOH 24412     -49.196   7.607  -3.095  1.00  0.00           H  
HETATM19361  H2  HOH 24412     -47.917   7.333  -3.856  1.00  0.00           H  
HETATM19362  O   HOH 24413     -50.001 -10.754 -12.196  1.00  0.00           O  
HETATM19363  H1  HOH 24413     -50.573 -10.463 -11.486  1.00  0.00           H  
HETATM19364  H2  HOH 24413     -49.850  -9.968 -12.721  1.00  0.00           H  
HETATM19365  O   HOH 24414     -50.626  10.401  -4.366  1.00  0.00           O  
HETATM19366  H1  HOH 24414     -50.720   9.937  -5.198  1.00  0.00           H  
HETATM19367  H2  HOH 24414     -50.095  11.169  -4.578  1.00  0.00           H  
HETATM19368  O   HOH 24415     -46.527  -3.205 -18.193  1.00  0.00           O  
HETATM19369  H1  HOH 24415     -46.035  -3.888 -17.738  1.00  0.00           H  
HETATM19370  H2  HOH 24415     -46.023  -2.405 -18.043  1.00  0.00           H  
HETATM19371  O   HOH 24416     -44.401 -15.910 -13.113  1.00  0.00           O  
HETATM19372  H1  HOH 24416     -43.552 -16.059 -12.695  1.00  0.00           H  
HETATM19373  H2  HOH 24416     -44.373 -16.439 -13.910  1.00  0.00           H  
HETATM19374  O   HOH 24417     -45.147  -2.395  -3.144  1.00  0.00           O  
HETATM19375  H1  HOH 24417     -45.444  -2.784  -2.322  1.00  0.00           H  
HETATM19376  H2  HOH 24417     -45.770  -2.713  -3.798  1.00  0.00           H  
HETATM19377  O   HOH 24418     -41.181 -12.715   2.151  1.00  0.00           O  
HETATM19378  H1  HOH 24418     -40.906 -11.801   2.080  1.00  0.00           H  
HETATM19379  H2  HOH 24418     -40.718 -13.045   2.921  1.00  0.00           H  
HETATM19380  O   HOH 24419     -40.181  -8.775  10.342  1.00  0.00           O  
HETATM19381  H1  HOH 24419     -39.454  -9.335  10.614  1.00  0.00           H  
HETATM19382  H2  HOH 24419     -39.819  -8.240   9.635  1.00  0.00           H  
HETATM19383  O   HOH 24420     -39.166 -11.677   9.294  1.00  0.00           O  
HETATM19384  H1  HOH 24420     -38.941 -11.752  10.221  1.00  0.00           H  
HETATM19385  H2  HOH 24420     -40.023 -12.097   9.220  1.00  0.00           H  
HETATM19386  O   HOH 24421     -34.397  -1.773 -11.961  1.00  0.00           O  
HETATM19387  H1  HOH 24421     -34.547  -0.998 -12.501  1.00  0.00           H  
HETATM19388  H2  HOH 24421     -35.043  -1.705 -11.258  1.00  0.00           H  
HETATM19389  O   HOH 24422     -29.246  -3.474  -9.167  1.00  0.00           O  
HETATM19390  H1  HOH 24422     -28.857  -4.207  -8.689  1.00  0.00           H  
HETATM19391  H2  HOH 24422     -28.845  -3.513 -10.035  1.00  0.00           H  
HETATM19392  O   HOH 24423     -48.431  -7.244  -6.468  1.00  0.00           O  
HETATM19393  H1  HOH 24423     -48.663  -7.025  -5.565  1.00  0.00           H  
HETATM19394  H2  HOH 24423     -47.588  -6.814  -6.609  1.00  0.00           H  
HETATM19395  O   HOH 24424     -38.826 -10.932  -5.184  1.00  0.00           O  
HETATM19396  H1  HOH 24424     -38.667 -11.652  -5.794  1.00  0.00           H  
HETATM19397  H2  HOH 24424     -37.953 -10.666  -4.895  1.00  0.00           H  
HETATM19398  O   HOH 24425     -40.231   8.953  -7.549  1.00  0.00           O  
HETATM19399  H1  HOH 24425     -40.561   8.843  -6.657  1.00  0.00           H  
HETATM19400  H2  HOH 24425     -40.960   9.349  -8.027  1.00  0.00           H  
HETATM19401  O   HOH 24426     -52.973  -0.982  10.695  1.00  0.00           O  
HETATM19402  H1  HOH 24426     -52.268  -0.696  11.275  1.00  0.00           H  
HETATM19403  H2  HOH 24426     -52.526  -1.424   9.974  1.00  0.00           H  
HETATM19404  O   HOH 24427     -51.697  -5.361  -7.237  1.00  0.00           O  
HETATM19405  H1  HOH 24427     -51.206  -5.476  -6.423  1.00  0.00           H  
HETATM19406  H2  HOH 24427     -51.780  -4.412  -7.334  1.00  0.00           H  
HETATM19407  O   HOH 24428     -50.092  -7.822  -8.563  1.00  0.00           O  
HETATM19408  H1  HOH 24428     -50.815  -7.211  -8.426  1.00  0.00           H  
HETATM19409  H2  HOH 24428     -49.486  -7.642  -7.843  1.00  0.00           H  
HETATM19410  O   HOH 24429     -51.703 -16.525  -9.268  1.00  0.00           O  
HETATM19411  H1  HOH 24429     -52.252 -15.787  -9.535  1.00  0.00           H  
HETATM19412  H2  HOH 24429     -52.291 -17.280  -9.287  1.00  0.00           H  
HETATM19413  O   HOH 24430     -51.153  -2.704  -7.158  1.00  0.00           O  
HETATM19414  H1  HOH 24430     -51.198  -2.634  -6.204  1.00  0.00           H  
HETATM19415  H2  HOH 24430     -51.064  -1.800  -7.461  1.00  0.00           H  
HETATM19416  O   HOH 24431     -41.599  -4.603  -2.013  1.00  0.00           O  
HETATM19417  H1  HOH 24431     -41.485  -5.049  -2.853  1.00  0.00           H  
HETATM19418  H2  HOH 24431     -40.780  -4.125  -1.882  1.00  0.00           H  
HETATM19419  O   HOH 24432     -38.462  -6.731   9.271  1.00  0.00           O  
HETATM19420  H1  HOH 24432     -37.625  -7.191   9.344  1.00  0.00           H  
HETATM19421  H2  HOH 24432     -38.260  -5.827   9.513  1.00  0.00           H  
HETATM19422  O   HOH 24433     -44.678  -2.863 -14.880  1.00  0.00           O  
HETATM19423  H1  HOH 24433     -44.407  -2.995 -13.971  1.00  0.00           H  
HETATM19424  H2  HOH 24433     -44.267  -2.037 -15.135  1.00  0.00           H  
HETATM19425  O   HOH 24434     -46.128  -0.510  -1.484  1.00  0.00           O  
HETATM19426  H1  HOH 24434     -46.360  -1.217  -0.882  1.00  0.00           H  
HETATM19427  H2  HOH 24434     -45.931  -0.953  -2.309  1.00  0.00           H  
HETATM19428  O   HOH 24435     -46.153 -17.743  -4.691  1.00  0.00           O  
HETATM19429  H1  HOH 24435     -45.986 -16.990  -5.258  1.00  0.00           H  
HETATM19430  H2  HOH 24435     -45.588 -17.600  -3.930  1.00  0.00           H  
HETATM19431  O   HOH 24436     -41.843   4.645 -14.722  1.00  0.00           O  
HETATM19432  H1  HOH 24436     -42.602   4.129 -14.993  1.00  0.00           H  
HETATM19433  H2  HOH 24436     -41.098   4.212 -15.138  1.00  0.00           H  
HETATM19434  O   HOH 24437     -50.317   9.473 -12.644  1.00  0.00           O  
HETATM19435  H1  HOH 24437     -50.640  10.328 -12.929  1.00  0.00           H  
HETATM19436  H2  HOH 24437     -49.433   9.645 -12.322  1.00  0.00           H  
HETATM19437  O   HOH 24438     -52.050   3.337  -0.894  1.00  0.00           O  
HETATM19438  H1  HOH 24438     -51.331   3.015  -1.436  1.00  0.00           H  
HETATM19439  H2  HOH 24438     -51.866   4.269  -0.779  1.00  0.00           H  
HETATM19440  O   HOH 24439     -35.182 -10.447 -12.785  1.00  0.00           O  
HETATM19441  H1  HOH 24439     -34.264 -10.416 -12.514  1.00  0.00           H  
HETATM19442  H2  HOH 24439     -35.328 -11.359 -13.034  1.00  0.00           H  
HETATM19443  O   HOH 24440     -48.370  -2.716 -14.442  1.00  0.00           O  
HETATM19444  H1  HOH 24440     -47.578  -3.152 -14.756  1.00  0.00           H  
HETATM19445  H2  HOH 24440     -48.555  -3.133 -13.600  1.00  0.00           H  
HETATM19446  O   HOH 24441     -38.538  -7.143 -15.031  1.00  0.00           O  
HETATM19447  H1  HOH 24441     -37.718  -7.620 -14.908  1.00  0.00           H  
HETATM19448  H2  HOH 24441     -38.709  -6.735 -14.181  1.00  0.00           H  
HETATM19449  O   HOH 24442     -40.552  -3.736  -7.498  1.00  0.00           O  
HETATM19450  H1  HOH 24442     -41.337  -3.424  -7.048  1.00  0.00           H  
HETATM19451  H2  HOH 24442     -40.672  -3.463  -8.407  1.00  0.00           H  
HETATM19452  O   HOH 24443     -47.438  -8.385  -1.842  1.00  0.00           O  
HETATM19453  H1  HOH 24443     -46.502  -8.582  -1.880  1.00  0.00           H  
HETATM19454  H2  HOH 24443     -47.842  -9.196  -1.533  1.00  0.00           H  
HETATM19455  O   HOH 24444     -45.071   0.936   3.346  1.00  0.00           O  
HETATM19456  H1  HOH 24444     -44.306   0.602   2.876  1.00  0.00           H  
HETATM19457  H2  HOH 24444     -44.826   1.826   3.601  1.00  0.00           H  
HETATM19458  O   HOH 24445     -45.285   1.622 -17.155  1.00  0.00           O  
HETATM19459  H1  HOH 24445     -45.890   0.984 -16.777  1.00  0.00           H  
HETATM19460  H2  HOH 24445     -45.401   2.408 -16.621  1.00  0.00           H  
HETATM19461  O   HOH 24446     -40.729 -18.230 -13.629  1.00  0.00           O  
HETATM19462  H1  HOH 24446     -39.912 -18.251 -13.132  1.00  0.00           H  
HETATM19463  H2  HOH 24446     -40.455 -18.284 -14.545  1.00  0.00           H  
HETATM19464  O   HOH 24447     -46.042  -1.472  -9.070  1.00  0.00           O  
HETATM19465  H1  HOH 24447     -46.061  -0.554  -9.343  1.00  0.00           H  
HETATM19466  H2  HOH 24447     -46.176  -1.443  -8.123  1.00  0.00           H  
HETATM19467  O   HOH 24448     -42.312  -9.923 -17.936  1.00  0.00           O  
HETATM19468  H1  HOH 24448     -42.700  -9.092 -18.208  1.00  0.00           H  
HETATM19469  H2  HOH 24448     -41.368  -9.768 -17.962  1.00  0.00           H  
HETATM19470  O   HOH 24449     -40.118   1.912   1.111  1.00  0.00           O  
HETATM19471  H1  HOH 24449     -40.991   1.726   1.455  1.00  0.00           H  
HETATM19472  H2  HOH 24449     -40.059   1.387   0.312  1.00  0.00           H  
HETATM19473  O   HOH 24450     -45.391  -3.967  -8.242  1.00  0.00           O  
HETATM19474  H1  HOH 24450     -46.274  -4.122  -7.905  1.00  0.00           H  
HETATM19475  H2  HOH 24450     -45.443  -3.108  -8.662  1.00  0.00           H  
HETATM19476  O   HOH 24451     -39.441 -13.764 -12.018  1.00  0.00           O  
HETATM19477  H1  HOH 24451     -38.885 -14.540 -12.087  1.00  0.00           H  
HETATM19478  H2  HOH 24451     -38.905 -13.125 -11.548  1.00  0.00           H  
HETATM19479  O   HOH 24452     -39.432  -0.420  10.088  1.00  0.00           O  
HETATM19480  H1  HOH 24452     -39.149   0.455   9.819  1.00  0.00           H  
HETATM19481  H2  HOH 24452     -38.912  -0.611  10.868  1.00  0.00           H  
HETATM19482  O   HOH 24453     -46.445  -5.542   8.014  1.00  0.00           O  
HETATM19483  H1  HOH 24453     -46.673  -6.059   8.787  1.00  0.00           H  
HETATM19484  H2  HOH 24453     -45.747  -4.959   8.311  1.00  0.00           H  
HETATM19485  O   HOH 24454     -35.367  -0.149  10.788  1.00  0.00           O  
HETATM19486  H1  HOH 24454     -34.999  -1.031  10.737  1.00  0.00           H  
HETATM19487  H2  HOH 24454     -34.675   0.420  10.451  1.00  0.00           H  
HETATM19488  O   HOH 24455     -34.369  -7.841  -9.935  1.00  0.00           O  
HETATM19489  H1  HOH 24455     -33.466  -7.532 -10.013  1.00  0.00           H  
HETATM19490  H2  HOH 24455     -34.884  -7.205 -10.432  1.00  0.00           H  
HETATM19491  O   HOH 24456     -40.497  -6.754 -10.443  1.00  0.00           O  
HETATM19492  H1  HOH 24456     -41.215  -6.347  -9.957  1.00  0.00           H  
HETATM19493  H2  HOH 24456     -40.782  -7.657 -10.580  1.00  0.00           H  
HETATM19494  O   HOH 24457     -49.741 -18.824  -9.602  1.00  0.00           O  
HETATM19495  H1  HOH 24457     -49.219 -18.465  -8.885  1.00  0.00           H  
HETATM19496  H2  HOH 24457     -50.465 -18.206  -9.705  1.00  0.00           H  
HETATM19497  O   HOH 24458     -50.975  -3.507 -10.759  1.00  0.00           O  
HETATM19498  H1  HOH 24458     -51.573  -3.380 -11.495  1.00  0.00           H  
HETATM19499  H2  HOH 24458     -51.447  -4.087 -10.163  1.00  0.00           H  
HETATM19500  O   HOH 24459     -40.681  -8.546  -3.333  1.00  0.00           O  
HETATM19501  H1  HOH 24459     -40.055  -7.832  -3.213  1.00  0.00           H  
HETATM19502  H2  HOH 24459     -40.162  -9.259  -3.708  1.00  0.00           H  
HETATM19503  O   HOH 24460     -47.822  -6.264   2.048  1.00  0.00           O  
HETATM19504  H1  HOH 24460     -48.409  -6.158   1.299  1.00  0.00           H  
HETATM19505  H2  HOH 24460     -47.365  -5.426   2.115  1.00  0.00           H  
HETATM19506  O   HOH 24461     -51.979 -16.361  -3.734  1.00  0.00           O  
HETATM19507  H1  HOH 24461     -52.187 -16.779  -4.570  1.00  0.00           H  
HETATM19508  H2  HOH 24461     -51.414 -15.624  -3.969  1.00  0.00           H  
HETATM19509  O   HOH 24462     -33.819 -17.602  -4.360  1.00  0.00           O  
HETATM19510  H1  HOH 24462     -32.928 -17.729  -4.686  1.00  0.00           H  
HETATM19511  H2  HOH 24462     -33.845 -16.685  -4.085  1.00  0.00           H  
HETATM19512  O   HOH 24463     -41.220  -0.603 -14.043  1.00  0.00           O  
HETATM19513  H1  HOH 24463     -41.347  -0.316 -13.139  1.00  0.00           H  
HETATM19514  H2  HOH 24463     -40.287  -0.467 -14.209  1.00  0.00           H  
HETATM19515  O   HOH 24464     -42.965  -5.563  -9.123  1.00  0.00           O  
HETATM19516  H1  HOH 24464     -42.680  -5.608  -8.211  1.00  0.00           H  
HETATM19517  H2  HOH 24464     -43.704  -4.955  -9.114  1.00  0.00           H  
HETATM19518  O   HOH 24465     -48.884  -2.197 -17.510  1.00  0.00           O  
HETATM19519  H1  HOH 24465     -47.975  -2.393 -17.281  1.00  0.00           H  
HETATM19520  H2  HOH 24465     -49.078  -2.783 -18.241  1.00  0.00           H  
HETATM19521  O   HOH 24466     -48.212 -17.498  -7.915  1.00  0.00           O  
HETATM19522  H1  HOH 24466     -47.464 -16.903  -7.871  1.00  0.00           H  
HETATM19523  H2  HOH 24466     -48.971 -16.944  -7.731  1.00  0.00           H  
HETATM19524  O   HOH 24467     -40.136  -9.492  -8.722  1.00  0.00           O  
HETATM19525  H1  HOH 24467     -41.087  -9.566  -8.804  1.00  0.00           H  
HETATM19526  H2  HOH 24467     -39.796 -10.275  -9.156  1.00  0.00           H  
HETATM19527  O   HOH 24468     -40.332  -2.801   1.161  1.00  0.00           O  
HETATM19528  H1  HOH 24468     -40.790  -3.188   0.415  1.00  0.00           H  
HETATM19529  H2  HOH 24468     -40.020  -1.955   0.837  1.00  0.00           H  
HETATM19530  O   HOH 24469     -36.209 -14.016 -18.420  1.00  0.00           O  
HETATM19531  H1  HOH 24469     -37.121 -13.748 -18.304  1.00  0.00           H  
HETATM19532  H2  HOH 24469     -35.975 -14.435 -17.591  1.00  0.00           H  
HETATM19533  O   HOH 24470     -48.091  -7.038 -15.628  1.00  0.00           O  
HETATM19534  H1  HOH 24470     -48.911  -6.545 -15.665  1.00  0.00           H  
HETATM19535  H2  HOH 24470     -47.453  -6.416 -15.279  1.00  0.00           H  
HETATM19536  O   HOH 24471     -38.077  -8.047  -9.172  1.00  0.00           O  
HETATM19537  H1  HOH 24471     -38.866  -8.436  -8.795  1.00  0.00           H  
HETATM19538  H2  HOH 24471     -37.840  -8.632  -9.891  1.00  0.00           H  
HETATM19539  O   HOH 24472     -42.293  -6.853 -15.614  1.00  0.00           O  
HETATM19540  H1  HOH 24472     -42.577  -6.831 -14.701  1.00  0.00           H  
HETATM19541  H2  HOH 24472     -41.889  -7.714 -15.720  1.00  0.00           H  
HETATM19542  O   HOH 24473     -43.570  -0.617  -6.436  1.00  0.00           O  
HETATM19543  H1  HOH 24473     -44.502  -0.780  -6.293  1.00  0.00           H  
HETATM19544  H2  HOH 24473     -43.489   0.337  -6.431  1.00  0.00           H  
HETATM19545  O   HOH 24474     -47.791 -14.916 -12.476  1.00  0.00           O  
HETATM19546  H1  HOH 24474     -47.349 -14.633 -11.676  1.00  0.00           H  
HETATM19547  H2  HOH 24474     -47.396 -14.386 -13.169  1.00  0.00           H  
HETATM19548  O   HOH 24475     -33.180  -1.977 -17.268  1.00  0.00           O  
HETATM19549  H1  HOH 24475     -32.823  -1.103 -17.427  1.00  0.00           H  
HETATM19550  H2  HOH 24475     -33.768  -1.864 -16.522  1.00  0.00           H  
HETATM19551  O   HOH 24476     -39.274   7.775  -9.887  1.00  0.00           O  
HETATM19552  H1  HOH 24476     -39.337   8.031  -8.966  1.00  0.00           H  
HETATM19553  H2  HOH 24476     -39.326   6.819  -9.874  1.00  0.00           H  
HETATM19554  O   HOH 24477     -47.741  -9.553  -9.086  1.00  0.00           O  
HETATM19555  H1  HOH 24477     -48.519  -8.998  -9.143  1.00  0.00           H  
HETATM19556  H2  HOH 24477     -47.980 -10.351  -9.558  1.00  0.00           H  
HETATM19557  O   HOH 24478     -36.199  -8.598 -14.414  1.00  0.00           O  
HETATM19558  H1  HOH 24478     -35.609  -7.854 -14.289  1.00  0.00           H  
HETATM19559  H2  HOH 24478     -35.947  -9.221 -13.733  1.00  0.00           H  
HETATM19560  O   HOH 24479     -39.609  -7.462  -6.249  1.00  0.00           O  
HETATM19561  H1  HOH 24479     -38.860  -6.872  -6.338  1.00  0.00           H  
HETATM19562  H2  HOH 24479     -39.331  -8.269  -6.683  1.00  0.00           H  
HETATM19563  O   HOH 24480     -48.278   0.555  -8.257  1.00  0.00           O  
HETATM19564  H1  HOH 24480     -48.941   0.800  -7.612  1.00  0.00           H  
HETATM19565  H2  HOH 24480     -48.750   0.019  -8.894  1.00  0.00           H  
HETATM19566  O   HOH 24481     -43.640 -13.957  -7.669  1.00  0.00           O  
HETATM19567  H1  HOH 24481     -43.726 -13.286  -8.347  1.00  0.00           H  
HETATM19568  H2  HOH 24481     -42.793 -13.779  -7.261  1.00  0.00           H  
HETATM19569  O   HOH 24482     -45.800   4.670  -5.568  1.00  0.00           O  
HETATM19570  H1  HOH 24482     -45.009   5.140  -5.832  1.00  0.00           H  
HETATM19571  H2  HOH 24482     -46.519   5.204  -5.905  1.00  0.00           H  
HETATM19572  O   HOH 24483     -46.171  -4.993 -14.467  1.00  0.00           O  
HETATM19573  H1  HOH 24483     -45.489  -4.379 -14.738  1.00  0.00           H  
HETATM19574  H2  HOH 24483     -46.247  -4.866 -13.521  1.00  0.00           H  
HETATM19575  O   HOH 24484     -45.581   1.214  -7.097  1.00  0.00           O  
HETATM19576  H1  HOH 24484     -46.481   0.889  -7.132  1.00  0.00           H  
HETATM19577  H2  HOH 24484     -45.672   2.161  -6.989  1.00  0.00           H  
HETATM19578  O   HOH 24485     -45.667  10.756 -14.034  1.00  0.00           O  
HETATM19579  H1  HOH 24485     -44.913  11.022 -14.561  1.00  0.00           H  
HETATM19580  H2  HOH 24485     -45.511  11.152 -13.177  1.00  0.00           H  
HETATM19581  O   HOH 24486     -50.135   8.462  -8.801  1.00  0.00           O  
HETATM19582  H1  HOH 24486     -49.200   8.254  -8.799  1.00  0.00           H  
HETATM19583  H2  HOH 24486     -50.173   9.393  -9.019  1.00  0.00           H  
HETATM19584  O   HOH 24487     -36.316 -12.997 -12.434  1.00  0.00           O  
HETATM19585  H1  HOH 24487     -35.399 -13.182 -12.636  1.00  0.00           H  
HETATM19586  H2  HOH 24487     -36.805 -13.387 -13.158  1.00  0.00           H  
HETATM19587  O   HOH 24488     -29.352 -11.364 -10.144  1.00  0.00           O  
HETATM19588  H1  HOH 24488     -29.242 -12.063 -10.789  1.00  0.00           H  
HETATM19589  H2  HOH 24488     -28.674 -10.726 -10.364  1.00  0.00           H  
HETATM19590  O   HOH 24489     -44.523  -6.952 -10.878  1.00  0.00           O  
HETATM19591  H1  HOH 24489     -43.769  -6.516 -10.481  1.00  0.00           H  
HETATM19592  H2  HOH 24489     -44.895  -7.480 -10.172  1.00  0.00           H  
HETATM19593  O   HOH 24490     -37.766 -15.165   0.294  1.00  0.00           O  
HETATM19594  H1  HOH 24490     -37.063 -14.515   0.291  1.00  0.00           H  
HETATM19595  H2  HOH 24490     -37.976 -15.287   1.220  1.00  0.00           H  
HETATM19596  O   HOH 24491     -42.528 -10.667   4.853  1.00  0.00           O  
HETATM19597  H1  HOH 24491     -42.253 -11.300   5.517  1.00  0.00           H  
HETATM19598  H2  HOH 24491     -42.242  -9.821   5.197  1.00  0.00           H  
HETATM19599  O   HOH 24492     -35.834 -10.158  -1.738  1.00  0.00           O  
HETATM19600  H1  HOH 24492     -35.978  -9.343  -1.257  1.00  0.00           H  
HETATM19601  H2  HOH 24492     -34.918 -10.378  -1.569  1.00  0.00           H  
HETATM19602  O   HOH 24493     -46.349  -9.089 -16.852  1.00  0.00           O  
HETATM19603  H1  HOH 24493     -45.474  -9.399 -16.620  1.00  0.00           H  
HETATM19604  H2  HOH 24493     -46.803  -9.000 -16.014  1.00  0.00           H  
HETATM19605  O   HOH 24494     -46.706  -9.240   7.735  1.00  0.00           O  
HETATM19606  H1  HOH 24494     -47.094  -8.643   8.375  1.00  0.00           H  
HETATM19607  H2  HOH 24494     -46.304  -8.666   7.084  1.00  0.00           H  
HETATM19608  O   HOH 24495     -40.685 -10.434  -0.972  1.00  0.00           O  
HETATM19609  H1  HOH 24495     -41.601 -10.321  -0.716  1.00  0.00           H  
HETATM19610  H2  HOH 24495     -40.455  -9.614  -1.409  1.00  0.00           H  
HETATM19611  O   HOH 24496     -27.040  -5.304 -12.178  1.00  0.00           O  
HETATM19612  H1  HOH 24496     -27.960  -5.070 -12.300  1.00  0.00           H  
HETATM19613  H2  HOH 24496     -26.642  -4.520 -11.800  1.00  0.00           H  
HETATM19614  O   HOH 24497     -48.781  -8.957   2.790  1.00  0.00           O  
HETATM19615  H1  HOH 24497     -49.685  -8.710   2.984  1.00  0.00           H  
HETATM19616  H2  HOH 24497     -48.291  -8.137   2.845  1.00  0.00           H  
HETATM19617  O   HOH 24498     -38.474  -5.148   2.755  1.00  0.00           O  
HETATM19618  H1  HOH 24498     -39.244  -4.582   2.699  1.00  0.00           H  
HETATM19619  H2  HOH 24498     -38.428  -5.400   3.677  1.00  0.00           H  
HETATM19620  O   HOH 24499     -48.797 -12.943 -14.214  1.00  0.00           O  
HETATM19621  H1  HOH 24499     -48.235 -12.201 -14.437  1.00  0.00           H  
HETATM19622  H2  HOH 24499     -49.046 -12.790 -13.302  1.00  0.00           H  
HETATM19623  O   HOH 24500     -30.586  -7.518 -15.413  1.00  0.00           O  
HETATM19624  H1  HOH 24500     -31.478  -7.172 -15.431  1.00  0.00           H  
HETATM19625  H2  HOH 24500     -30.061  -6.850 -15.854  1.00  0.00           H  
HETATM19626  O   HOH 24501     -46.293   7.234   4.957  1.00  0.00           O  
HETATM19627  H1  HOH 24501     -45.644   7.436   4.283  1.00  0.00           H  
HETATM19628  H2  HOH 24501     -47.100   7.067   4.470  1.00  0.00           H  
HETATM19629  O   HOH 24502     -39.197  -3.629   5.201  1.00  0.00           O  
HETATM19630  H1  HOH 24502     -38.542  -3.075   4.776  1.00  0.00           H  
HETATM19631  H2  HOH 24502     -38.686  -4.296   5.659  1.00  0.00           H  
HETATM19632  O   HOH 24503     -36.450  -9.779  -4.223  1.00  0.00           O  
HETATM19633  H1  HOH 24503     -35.965  -8.954  -4.221  1.00  0.00           H  
HETATM19634  H2  HOH 24503     -36.410 -10.083  -3.316  1.00  0.00           H  
HETATM19635  O   HOH 24504     -37.114 -14.503 -15.060  1.00  0.00           O  
HETATM19636  H1  HOH 24504     -36.850 -15.366 -14.741  1.00  0.00           H  
HETATM19637  H2  HOH 24504     -37.840 -14.681 -15.659  1.00  0.00           H  
HETATM19638  O   HOH 24505     -42.030  -5.744   4.727  1.00  0.00           O  
HETATM19639  H1  HOH 24505     -41.377  -5.637   4.035  1.00  0.00           H  
HETATM19640  H2  HOH 24505     -42.345  -4.857   4.899  1.00  0.00           H  
HETATM19641  O   HOH 24506     -44.873 -14.045  -2.075  1.00  0.00           O  
HETATM19642  H1  HOH 24506     -45.695 -14.028  -2.565  1.00  0.00           H  
HETATM19643  H2  HOH 24506     -45.142 -14.084  -1.157  1.00  0.00           H  
HETATM19644  O   HOH 24507     -43.888  -8.907  -6.156  1.00  0.00           O  
HETATM19645  H1  HOH 24507     -43.332  -9.679  -6.264  1.00  0.00           H  
HETATM19646  H2  HOH 24507     -43.990  -8.816  -5.208  1.00  0.00           H  
HETATM19647  O   HOH 24508     -42.653  -8.139   5.879  1.00  0.00           O  
HETATM19648  H1  HOH 24508     -42.398  -7.306   5.481  1.00  0.00           H  
HETATM19649  H2  HOH 24508     -43.419  -8.419   5.378  1.00  0.00           H  
HETATM19650  O   HOH 24509     -25.342 -11.522 -16.466  1.00  0.00           O  
HETATM19651  H1  HOH 24509     -25.303 -11.816 -15.556  1.00  0.00           H  
HETATM19652  H2  HOH 24509     -24.633 -11.997 -16.901  1.00  0.00           H  
HETATM19653  O   HOH 24510     -41.341 -12.698   7.102  1.00  0.00           O  
HETATM19654  H1  HOH 24510     -41.951 -11.994   7.320  1.00  0.00           H  
HETATM19655  H2  HOH 24510     -41.883 -13.362   6.676  1.00  0.00           H  
HETATM19656  O   HOH 24511     -36.336 -12.993  -0.402  1.00  0.00           O  
HETATM19657  H1  HOH 24511     -35.433 -13.174  -0.665  1.00  0.00           H  
HETATM19658  H2  HOH 24511     -36.387 -12.038  -0.359  1.00  0.00           H  
HETATM19659  O   HOH 24512     -41.863  -0.956  -0.279  1.00  0.00           O  
HETATM19660  H1  HOH 24512     -42.573  -1.007  -0.919  1.00  0.00           H  
HETATM19661  H2  HOH 24512     -41.213  -0.384  -0.687  1.00  0.00           H  
HETATM19662  O   HOH 24513     -51.130  -5.921   6.855  1.00  0.00           O  
HETATM19663  H1  HOH 24513     -50.638  -6.069   6.048  1.00  0.00           H  
HETATM19664  H2  HOH 24513     -51.441  -6.790   7.110  1.00  0.00           H  
HETATM19665  O   HOH 24514     -39.493  10.445   7.947  1.00  0.00           O  
HETATM19666  H1  HOH 24514     -38.800  10.978   7.556  1.00  0.00           H  
HETATM19667  H2  HOH 24514     -39.835  10.983   8.661  1.00  0.00           H  
HETATM19668  O   HOH 24515     -48.499   4.826 -18.672  1.00  0.00           O  
HETATM19669  H1  HOH 24515     -48.078   5.075 -17.849  1.00  0.00           H  
HETATM19670  H2  HOH 24515     -47.789   4.471 -19.206  1.00  0.00           H  
HETATM19671  O   HOH 24516     -51.145  -0.526 -17.321  1.00  0.00           O  
HETATM19672  H1  HOH 24516     -51.016   0.422 -17.292  1.00  0.00           H  
HETATM19673  H2  HOH 24516     -50.300  -0.875 -17.602  1.00  0.00           H  
HETATM19674  O   HOH 24517     -48.509 -10.619  -0.502  1.00  0.00           O  
HETATM19675  H1  HOH 24517     -47.910 -10.915   0.184  1.00  0.00           H  
HETATM19676  H2  HOH 24517     -48.984 -11.408  -0.762  1.00  0.00           H  
HETATM19677  O   HOH 24518     -48.262 -12.530   4.422  1.00  0.00           O  
HETATM19678  H1  HOH 24518     -48.309 -13.486   4.407  1.00  0.00           H  
HETATM19679  H2  HOH 24518     -48.915 -12.247   3.783  1.00  0.00           H  
HETATM19680  O   HOH 24519     -50.618  -6.012 -15.479  1.00  0.00           O  
HETATM19681  H1  HOH 24519     -51.451  -6.380 -15.182  1.00  0.00           H  
HETATM19682  H2  HOH 24519     -50.711  -5.069 -15.343  1.00  0.00           H  
HETATM19683  O   HOH 24520     -42.093 -16.506   6.901  1.00  0.00           O  
HETATM19684  H1  HOH 24520     -42.278 -16.452   7.838  1.00  0.00           H  
HETATM19685  H2  HOH 24520     -42.498 -15.722   6.530  1.00  0.00           H  
HETATM19686  O   HOH 24521     -50.700  -9.191   8.393  1.00  0.00           O  
HETATM19687  H1  HOH 24521     -50.464 -10.077   8.119  1.00  0.00           H  
HETATM19688  H2  HOH 24521     -50.075  -8.979   9.086  1.00  0.00           H  
HETATM19689  O   HOH 24522     -34.057 -14.957  -3.727  1.00  0.00           O  
HETATM19690  H1  HOH 24522     -33.565 -14.293  -4.210  1.00  0.00           H  
HETATM19691  H2  HOH 24522     -34.909 -14.988  -4.162  1.00  0.00           H  
HETATM19692  O   HOH 24523     -45.023  10.895   3.750  1.00  0.00           O  
HETATM19693  H1  HOH 24523     -44.238  11.440   3.800  1.00  0.00           H  
HETATM19694  H2  HOH 24523     -45.005  10.528   2.866  1.00  0.00           H  
HETATM19695  O   HOH 24524     -43.883  -1.872   7.482  1.00  0.00           O  
HETATM19696  H1  HOH 24524     -43.560  -2.410   6.758  1.00  0.00           H  
HETATM19697  H2  HOH 24524     -43.638  -0.978   7.244  1.00  0.00           H  
HETATM19698  O   HOH 24525     -48.477 -12.233   9.211  1.00  0.00           O  
HETATM19699  H1  HOH 24525     -47.900 -12.010   8.481  1.00  0.00           H  
HETATM19700  H2  HOH 24525     -47.943 -12.087   9.992  1.00  0.00           H  
HETATM19701  O   HOH 24526     -45.150  -8.694   4.649  1.00  0.00           O  
HETATM19702  H1  HOH 24526     -45.808  -8.101   5.012  1.00  0.00           H  
HETATM19703  H2  HOH 24526     -45.636  -9.490   4.433  1.00  0.00           H  
HETATM19704  O   HOH 24527     -51.537  -9.606  -6.099  1.00  0.00           O  
HETATM19705  H1  HOH 24527     -52.048  -8.985  -5.581  1.00  0.00           H  
HETATM19706  H2  HOH 24527     -52.189 -10.187  -6.489  1.00  0.00           H  
HETATM19707  O   HOH 24528     -44.053 -17.031 -15.342  1.00  0.00           O  
HETATM19708  H1  HOH 24528     -44.603 -16.960 -16.123  1.00  0.00           H  
HETATM19709  H2  HOH 24528     -43.199 -16.700 -15.620  1.00  0.00           H  
HETATM19710  O   HOH 24529     -38.616   6.756   7.532  1.00  0.00           O  
HETATM19711  H1  HOH 24529     -39.351   6.203   7.268  1.00  0.00           H  
HETATM19712  H2  HOH 24529     -38.083   6.840   6.741  1.00  0.00           H  
HETATM19713  O   HOH 24530     -47.018 -11.654   6.787  1.00  0.00           O  
HETATM19714  H1  HOH 24530     -47.499 -11.768   5.968  1.00  0.00           H  
HETATM19715  H2  HOH 24530     -46.899 -10.708   6.866  1.00  0.00           H  
HETATM19716  O   HOH 24531     -39.862  -7.974   6.246  1.00  0.00           O  
HETATM19717  H1  HOH 24531     -40.700  -8.108   5.804  1.00  0.00           H  
HETATM19718  H2  HOH 24531     -39.563  -8.856   6.466  1.00  0.00           H  
HETATM19719  O   HOH 24532     -29.405 -12.724  -1.608  1.00  0.00           O  
HETATM19720  H1  HOH 24532     -30.344 -12.764  -1.790  1.00  0.00           H  
HETATM19721  H2  HOH 24532     -28.991 -13.053  -2.406  1.00  0.00           H  
HETATM19722  O   HOH 24533     -49.016  -7.325  -3.636  1.00  0.00           O  
HETATM19723  H1  HOH 24533     -49.780  -7.745  -3.242  1.00  0.00           H  
HETATM19724  H2  HOH 24533     -48.266  -7.771  -3.241  1.00  0.00           H  
HETATM19725  O   HOH 24534     -42.750 -17.380   3.610  1.00  0.00           O  
HETATM19726  H1  HOH 24534     -42.375 -17.499   4.483  1.00  0.00           H  
HETATM19727  H2  HOH 24534     -42.000 -17.174   3.052  1.00  0.00           H  
HETATM19728  O   HOH 24535     -49.799 -16.759   3.838  1.00  0.00           O  
HETATM19729  H1  HOH 24535     -49.128 -16.207   4.241  1.00  0.00           H  
HETATM19730  H2  HOH 24535     -50.419 -16.140   3.454  1.00  0.00           H  
HETATM19731  O   HOH 24536     -46.371  -2.250 -11.690  1.00  0.00           O  
HETATM19732  H1  HOH 24536     -46.558  -3.180 -11.565  1.00  0.00           H  
HETATM19733  H2  HOH 24536     -46.340  -1.889 -10.804  1.00  0.00           H  
HETATM19734  O   HOH 24537     -44.627  -3.949   9.237  1.00  0.00           O  
HETATM19735  H1  HOH 24537     -44.204  -3.184   8.846  1.00  0.00           H  
HETATM19736  H2  HOH 24537     -45.113  -3.599   9.984  1.00  0.00           H  
HETATM19737  O   HOH 24538     -52.398 -18.168  10.182  1.00  0.00           O  
HETATM19738  H1  HOH 24538     -51.598 -17.722  10.460  1.00  0.00           H  
HETATM19739  H2  HOH 24538     -53.065 -17.481  10.174  1.00  0.00           H  
HETATM19740  O   HOH 24539     -41.442  -6.580   0.204  1.00  0.00           O  
HETATM19741  H1  HOH 24539     -41.944  -7.370   0.007  1.00  0.00           H  
HETATM19742  H2  HOH 24539     -41.521  -6.043  -0.585  1.00  0.00           H  
HETATM19743  O   HOH 24540     -51.134   9.162   9.816  1.00  0.00           O  
HETATM19744  H1  HOH 24540     -50.907   8.968   8.906  1.00  0.00           H  
HETATM19745  H2  HOH 24540     -51.268  10.109   9.833  1.00  0.00           H  
HETATM19746  O   HOH 24541     -45.350   0.485  10.119  1.00  0.00           O  
HETATM19747  H1  HOH 24541     -45.113  -0.029  10.891  1.00  0.00           H  
HETATM19748  H2  HOH 24541     -45.945   1.157  10.451  1.00  0.00           H  
HETATM19749  O   HOH 24542     -43.361 -14.284   5.952  1.00  0.00           O  
HETATM19750  H1  HOH 24542     -44.260 -14.221   6.275  1.00  0.00           H  
HETATM19751  H2  HOH 24542     -43.451 -14.330   5.000  1.00  0.00           H  
HETATM19752  O   HOH 24543     -46.014  -7.386  10.763  1.00  0.00           O  
HETATM19753  H1  HOH 24543     -45.066  -7.256  10.771  1.00  0.00           H  
HETATM19754  H2  HOH 24543     -46.183  -7.972  11.501  1.00  0.00           H  
HETATM19755  O   HOH 24544     -46.762 -10.547   3.785  1.00  0.00           O  
HETATM19756  H1  HOH 24544     -47.169 -11.405   3.903  1.00  0.00           H  
HETATM19757  H2  HOH 24544     -47.275 -10.131   3.092  1.00  0.00           H  
HETATM19758  O   HOH 24545     -48.214 -16.308  10.898  1.00  0.00           O  
HETATM19759  H1  HOH 24545     -48.770 -16.380  11.673  1.00  0.00           H  
HETATM19760  H2  HOH 24545     -48.698 -16.766  10.211  1.00  0.00           H  
HETATM19761  O   HOH 24546     -25.239 -18.889   8.614  1.00  0.00           O  
HETATM19762  H1  HOH 24546     -24.869 -18.145   9.089  1.00  0.00           H  
HETATM19763  H2  HOH 24546     -24.714 -18.950   7.816  1.00  0.00           H  
HETATM19764  O   HOH 24547     -35.346 -15.263   3.596  1.00  0.00           O  
HETATM19765  H1  HOH 24547     -35.314 -16.177   3.880  1.00  0.00           H  
HETATM19766  H2  HOH 24547     -34.836 -15.246   2.786  1.00  0.00           H  
HETATM19767  O   HOH 24548     -41.139  -4.392 -15.513  1.00  0.00           O  
HETATM19768  H1  HOH 24548     -40.743  -4.117 -16.339  1.00  0.00           H  
HETATM19769  H2  HOH 24548     -41.571  -5.221 -15.718  1.00  0.00           H  
HETATM19770  O   HOH 24549     -39.515 -17.150   5.574  1.00  0.00           O  
HETATM19771  H1  HOH 24549     -38.874 -17.243   6.279  1.00  0.00           H  
HETATM19772  H2  HOH 24549     -40.282 -16.764   5.997  1.00  0.00           H  
HETATM19773  O   HOH 24550     -44.953  -7.962   2.047  1.00  0.00           O  
HETATM19774  H1  HOH 24550     -45.877  -7.805   1.853  1.00  0.00           H  
HETATM19775  H2  HOH 24550     -44.945  -8.250   2.960  1.00  0.00           H  
HETATM19776  O   HOH 24551     -45.984  -1.641   4.836  1.00  0.00           O  
HETATM19777  H1  HOH 24551     -45.104  -1.726   5.202  1.00  0.00           H  
HETATM19778  H2  HOH 24551     -46.198  -0.713   4.937  1.00  0.00           H  
HETATM19779  O   HOH 24552     -46.962 -10.788 -13.368  1.00  0.00           O  
HETATM19780  H1  HOH 24552     -47.531 -10.036 -13.203  1.00  0.00           H  
HETATM19781  H2  HOH 24552     -46.204 -10.645 -12.802  1.00  0.00           H  
HETATM19782  O   HOH 24553     -33.108  -9.154 -16.740  1.00  0.00           O  
HETATM19783  H1  HOH 24553     -32.640  -9.777 -16.185  1.00  0.00           H  
HETATM19784  H2  HOH 24553     -32.628  -9.163 -17.569  1.00  0.00           H  
HETATM19785  O   HOH 24554     -49.278   0.059 -12.263  1.00  0.00           O  
HETATM19786  H1  HOH 24554     -48.881   0.904 -12.050  1.00  0.00           H  
HETATM19787  H2  HOH 24554     -48.764  -0.268 -13.001  1.00  0.00           H  
HETATM19788  O   HOH 24555     -53.295  10.339 -17.537  1.00  0.00           O  
HETATM19789  H1  HOH 24555     -52.995  10.851 -18.288  1.00  0.00           H  
HETATM19790  H2  HOH 24555     -53.135   9.429 -17.787  1.00  0.00           H  
HETATM19791  O   HOH 24556     -47.264 -14.224  -3.283  1.00  0.00           O  
HETATM19792  H1  HOH 24556     -47.746 -13.672  -3.898  1.00  0.00           H  
HETATM19793  H2  HOH 24556     -47.891 -14.409  -2.584  1.00  0.00           H  
HETATM19794  O   HOH 24557     -38.021  -1.959 -11.841  1.00  0.00           O  
HETATM19795  H1  HOH 24557     -38.726  -2.253 -12.419  1.00  0.00           H  
HETATM19796  H2  HOH 24557     -38.463  -1.717 -11.027  1.00  0.00           H  
HETATM19797  O   HOH 24558     -52.556  -9.133   6.452  1.00  0.00           O  
HETATM19798  H1  HOH 24558     -51.847  -9.257   7.083  1.00  0.00           H  
HETATM19799  H2  HOH 24558     -52.120  -8.826   5.658  1.00  0.00           H  
HETATM19800  O   HOH 24559     -38.730 -18.633  -5.525  1.00  0.00           O  
HETATM19801  H1  HOH 24559     -38.065 -19.283  -5.296  1.00  0.00           H  
HETATM19802  H2  HOH 24559     -38.585 -17.914  -4.911  1.00  0.00           H  
HETATM19803  O   HOH 24560     -39.777  -0.599  -8.014  1.00  0.00           O  
HETATM19804  H1  HOH 24560     -39.802  -0.651  -7.059  1.00  0.00           H  
HETATM19805  H2  HOH 24560     -39.886  -1.505  -8.306  1.00  0.00           H  
HETATM19806  O   HOH 24561     -49.058 -14.788   8.119  1.00  0.00           O  
HETATM19807  H1  HOH 24561     -49.986 -14.653   7.928  1.00  0.00           H  
HETATM19808  H2  HOH 24561     -48.824 -14.064   8.699  1.00  0.00           H  
HETATM19809  O   HOH 24562     -49.605  -6.033   4.591  1.00  0.00           O  
HETATM19810  H1  HOH 24562     -49.646  -5.087   4.733  1.00  0.00           H  
HETATM19811  H2  HOH 24562     -49.289  -6.126   3.692  1.00  0.00           H  
HETATM19812  O   HOH 24563     -39.540   4.349  -8.588  1.00  0.00           O  
HETATM19813  H1  HOH 24563     -39.352   4.814  -9.404  1.00  0.00           H  
HETATM19814  H2  HOH 24563     -39.417   3.425  -8.805  1.00  0.00           H  
HETATM19815  O   HOH 24564     -38.857  -6.739  -2.420  1.00  0.00           O  
HETATM19816  H1  HOH 24564     -39.238  -5.981  -1.976  1.00  0.00           H  
HETATM19817  H2  HOH 24564     -38.000  -6.852  -2.009  1.00  0.00           H  
HETATM19818  O   HOH 24565     -44.457  -1.530 -18.110  1.00  0.00           O  
HETATM19819  H1  HOH 24565     -43.692  -1.905 -18.546  1.00  0.00           H  
HETATM19820  H2  HOH 24565     -44.095  -1.033 -17.376  1.00  0.00           H  
HETATM19821  O   HOH 24566     -44.530   9.033   6.218  1.00  0.00           O  
HETATM19822  H1  HOH 24566     -44.716   8.783   5.313  1.00  0.00           H  
HETATM19823  H2  HOH 24566     -43.783   9.628   6.154  1.00  0.00           H  
HETATM19824  O   HOH 24567     -46.962  -6.979   5.640  1.00  0.00           O  
HETATM19825  H1  HOH 24567     -47.803  -6.658   5.312  1.00  0.00           H  
HETATM19826  H2  HOH 24567     -46.613  -6.253   6.156  1.00  0.00           H  
HETATM19827  O   HOH 24568     -54.006  -9.986   1.617  1.00  0.00           O  
HETATM19828  H1  HOH 24568     -54.290 -10.789   2.053  1.00  0.00           H  
HETATM19829  H2  HOH 24568     -54.192  -9.291   2.248  1.00  0.00           H  
HETATM19830  O   HOH 24569     -42.808  -8.864   0.001  1.00  0.00           O  
HETATM19831  H1  HOH 24569     -43.422  -9.522  -0.324  1.00  0.00           H  
HETATM19832  H2  HOH 24569     -42.960  -8.839   0.946  1.00  0.00           H  
HETATM19833  O   HOH 24570     -39.786   2.141 -17.703  1.00  0.00           O  
HETATM19834  H1  HOH 24570     -40.656   2.426 -17.982  1.00  0.00           H  
HETATM19835  H2  HOH 24570     -39.324   1.947 -18.518  1.00  0.00           H  
HETATM19836  O   HOH 24571     -43.396  -8.827  -3.399  1.00  0.00           O  
HETATM19837  H1  HOH 24571     -42.463  -8.634  -3.493  1.00  0.00           H  
HETATM19838  H2  HOH 24571     -43.426  -9.605  -2.843  1.00  0.00           H  
HETATM19839  O   HOH 24572     -50.616 -11.603   7.290  1.00  0.00           O  
HETATM19840  H1  HOH 24572     -49.816 -12.122   7.374  1.00  0.00           H  
HETATM19841  H2  HOH 24572     -50.762 -11.539   6.346  1.00  0.00           H  
HETATM19842  O   HOH 24573     -53.182  -4.614  10.885  1.00  0.00           O  
HETATM19843  H1  HOH 24573     -52.634  -3.850  10.703  1.00  0.00           H  
HETATM19844  H2  HOH 24573     -53.224  -4.657  11.840  1.00  0.00           H  
HETATM19845  O   HOH 24574     -42.827  -5.600  10.130  1.00  0.00           O  
HETATM19846  H1  HOH 24574     -43.467  -5.053   9.675  1.00  0.00           H  
HETATM19847  H2  HOH 24574     -42.269  -5.947   9.434  1.00  0.00           H  
HETATM19848  O   HOH 24575     -27.243  -6.886 -16.893  1.00  0.00           O  
HETATM19849  H1  HOH 24575     -27.252  -6.311 -16.127  1.00  0.00           H  
HETATM19850  H2  HOH 24575     -26.539  -7.510 -16.718  1.00  0.00           H  
HETATM19851  O   HOH 24576     -38.339 -15.483 -17.261  1.00  0.00           O  
HETATM19852  H1  HOH 24576     -37.780 -16.259 -17.299  1.00  0.00           H  
HETATM19853  H2  HOH 24576     -38.684 -15.392 -18.149  1.00  0.00           H  
HETATM19854  O   HOH 24577     -53.298 -15.376   5.206  1.00  0.00           O  
HETATM19855  H1  HOH 24577     -53.617 -16.253   4.995  1.00  0.00           H  
HETATM19856  H2  HOH 24577     -52.535 -15.255   4.640  1.00  0.00           H  
HETATM19857  O   HOH 24578     -40.280   0.926  -1.504  1.00  0.00           O  
HETATM19858  H1  HOH 24578     -40.353   1.731  -2.017  1.00  0.00           H  
HETATM19859  H2  HOH 24578     -39.468   0.520  -1.809  1.00  0.00           H  
HETATM19860  O   HOH 24579     -43.654 -11.616  -2.827  1.00  0.00           O  
HETATM19861  H1  HOH 24579     -43.629 -12.470  -2.395  1.00  0.00           H  
HETATM19862  H2  HOH 24579     -44.032 -11.794  -3.688  1.00  0.00           H  
HETATM19863  O   HOH 24580     -38.262   8.851   2.176  1.00  0.00           O  
HETATM19864  H1  HOH 24580     -38.712   8.153   1.700  1.00  0.00           H  
HETATM19865  H2  HOH 24580     -38.875   9.105   2.865  1.00  0.00           H  
HETATM19866  O   HOH 24581     -38.615 -14.605   7.361  1.00  0.00           O  
HETATM19867  H1  HOH 24581     -39.310 -13.947   7.372  1.00  0.00           H  
HETATM19868  H2  HOH 24581     -38.382 -14.693   6.437  1.00  0.00           H  
HETATM19869  O   HOH 24582     -36.536  11.280   3.897  1.00  0.00           O  
HETATM19870  H1  HOH 24582     -36.745  10.580   3.279  1.00  0.00           H  
HETATM19871  H2  HOH 24582     -36.865  10.963   4.738  1.00  0.00           H  
HETATM19872  O   HOH 24583     -44.795 -10.710   9.503  1.00  0.00           O  
HETATM19873  H1  HOH 24583     -45.371 -10.617   8.744  1.00  0.00           H  
HETATM19874  H2  HOH 24583     -43.986 -10.268   9.246  1.00  0.00           H  
HETATM19875  O   HOH 24584     -46.226 -11.697   0.982  1.00  0.00           O  
HETATM19876  H1  HOH 24584     -46.249 -12.653   0.955  1.00  0.00           H  
HETATM19877  H2  HOH 24584     -45.386 -11.488   1.392  1.00  0.00           H  
HETATM19878  O   HOH 24585     -37.274  11.150 -13.076  1.00  0.00           O  
HETATM19879  H1  HOH 24585     -37.423  10.415 -12.480  1.00  0.00           H  
HETATM19880  H2  HOH 24585     -37.557  10.826 -13.931  1.00  0.00           H  
HETATM19881  O   HOH 24586     -44.343   8.435 -13.353  1.00  0.00           O  
HETATM19882  H1  HOH 24586     -45.240   8.653 -13.607  1.00  0.00           H  
HETATM19883  H2  HOH 24586     -43.805   8.749 -14.080  1.00  0.00           H  
HETATM19884  O   HOH 24587     -35.744  10.602   9.575  1.00  0.00           O  
HETATM19885  H1  HOH 24587     -36.230   9.784   9.472  1.00  0.00           H  
HETATM19886  H2  HOH 24587     -35.443  10.590  10.484  1.00  0.00           H  
HETATM19887  O   HOH 24588     -53.051 -12.740  -9.113  1.00  0.00           O  
HETATM19888  H1  HOH 24588     -53.524 -12.473  -9.901  1.00  0.00           H  
HETATM19889  H2  HOH 24588     -52.252 -12.213  -9.122  1.00  0.00           H  
HETATM19890  O   HOH 24589     -43.021   4.113   2.029  1.00  0.00           O  
HETATM19891  H1  HOH 24589     -42.988   3.165   2.152  1.00  0.00           H  
HETATM19892  H2  HOH 24589     -43.652   4.241   1.320  1.00  0.00           H  
HETATM19893  O   HOH 24590     -43.086   6.913 -11.429  1.00  0.00           O  
HETATM19894  H1  HOH 24590     -43.279   7.395 -10.626  1.00  0.00           H  
HETATM19895  H2  HOH 24590     -43.413   7.476 -12.131  1.00  0.00           H  
HETATM19896  O   HOH 24591     -51.498  -0.011  -7.778  1.00  0.00           O  
HETATM19897  H1  HOH 24591     -50.989   0.536  -7.180  1.00  0.00           H  
HETATM19898  H2  HOH 24591     -51.118   0.159  -8.640  1.00  0.00           H  
HETATM19899  O   HOH 24592     -40.206  -3.262 -12.963  1.00  0.00           O  
HETATM19900  H1  HOH 24592     -40.055  -4.200 -13.077  1.00  0.00           H  
HETATM19901  H2  HOH 24592     -40.790  -3.024 -13.683  1.00  0.00           H  
HETATM19902  O   HOH 24593     -52.005 -14.117  -6.664  1.00  0.00           O  
HETATM19903  H1  HOH 24593     -52.481 -13.776  -7.421  1.00  0.00           H  
HETATM19904  H2  HOH 24593     -52.329 -13.603  -5.925  1.00  0.00           H  
HETATM19905  O   HOH 24594     -44.451   9.276 -10.138  1.00  0.00           O  
HETATM19906  H1  HOH 24594     -44.751   9.268 -11.046  1.00  0.00           H  
HETATM19907  H2  HOH 24594     -45.026   9.904  -9.701  1.00  0.00           H  
HETATM19908  O   HOH 24595     -42.445   1.594   2.517  1.00  0.00           O  
HETATM19909  H1  HOH 24595     -42.552   0.721   2.140  1.00  0.00           H  
HETATM19910  H2  HOH 24595     -41.831   1.469   3.242  1.00  0.00           H  
HETATM19911  O   HOH 24596     -40.313 -12.055 -16.284  1.00  0.00           O  
HETATM19912  H1  HOH 24596     -41.105 -11.592 -16.560  1.00  0.00           H  
HETATM19913  H2  HOH 24596     -40.622 -12.700 -15.648  1.00  0.00           H  
HETATM19914  O   HOH 24597     -49.173  10.726  -0.510  1.00  0.00           O  
HETATM19915  H1  HOH 24597     -49.039  10.875   0.426  1.00  0.00           H  
HETATM19916  H2  HOH 24597     -49.558  11.542  -0.830  1.00  0.00           H  
HETATM19917  O   HOH 24598     -43.667   1.073 -12.644  1.00  0.00           O  
HETATM19918  H1  HOH 24598     -44.317   0.720 -13.251  1.00  0.00           H  
HETATM19919  H2  HOH 24598     -44.178   1.584 -12.016  1.00  0.00           H  
HETATM19920  O   HOH 24599     -41.082 -13.668 -14.090  1.00  0.00           O  
HETATM19921  H1  HOH 24599     -40.490 -13.677 -13.338  1.00  0.00           H  
HETATM19922  H2  HOH 24599     -41.775 -14.286 -13.857  1.00  0.00           H  
HETATM19923  O   HOH 24600     -50.846   5.811   0.614  1.00  0.00           O  
HETATM19924  H1  HOH 24600     -49.967   5.435   0.569  1.00  0.00           H  
HETATM19925  H2  HOH 24600     -50.756   6.679   0.221  1.00  0.00           H  
HETATM19926  O   HOH 24601     -54.135   2.684 -14.055  1.00  0.00           O  
HETATM19927  H1  HOH 24601     -53.242   2.361 -14.171  1.00  0.00           H  
HETATM19928  H2  HOH 24601     -54.683   2.043 -14.509  1.00  0.00           H  
HETATM19929  O   HOH 24602     -38.412   7.088 -14.008  1.00  0.00           O  
HETATM19930  H1  HOH 24602     -38.532   6.306 -14.548  1.00  0.00           H  
HETATM19931  H2  HOH 24602     -39.253   7.205 -13.565  1.00  0.00           H  
HETATM19932  O   HOH 24603     -39.955   1.535  -5.563  1.00  0.00           O  
HETATM19933  H1  HOH 24603     -39.712   2.422  -5.829  1.00  0.00           H  
HETATM19934  H2  HOH 24603     -39.128   1.125  -5.309  1.00  0.00           H  
HETATM19935  O   HOH 24604     -41.330   6.179   3.149  1.00  0.00           O  
HETATM19936  H1  HOH 24604     -41.685   5.460   2.626  1.00  0.00           H  
HETATM19937  H2  HOH 24604     -40.846   6.715   2.521  1.00  0.00           H  
HETATM19938  O   HOH 24605     -49.495   3.696  -2.169  1.00  0.00           O  
HETATM19939  H1  HOH 24605     -48.896   4.442  -2.138  1.00  0.00           H  
HETATM19940  H2  HOH 24605     -48.962   2.950  -1.893  1.00  0.00           H  
HETATM19941  O   HOH 24606     -48.375   2.603 -11.989  1.00  0.00           O  
HETATM19942  H1  HOH 24606     -47.719   2.986 -11.407  1.00  0.00           H  
HETATM19943  H2  HOH 24606     -49.191   2.641 -11.490  1.00  0.00           H  
HETATM19944  O   HOH 24607     -36.688   8.878 -11.014  1.00  0.00           O  
HETATM19945  H1  HOH 24607     -37.534   8.495 -10.784  1.00  0.00           H  
HETATM19946  H2  HOH 24607     -36.301   8.255 -11.629  1.00  0.00           H  
HETATM19947  O   HOH 24608     -51.863  -0.007 -13.230  1.00  0.00           O  
HETATM19948  H1  HOH 24608     -52.510  -0.168 -12.542  1.00  0.00           H  
HETATM19949  H2  HOH 24608     -51.018  -0.142 -12.801  1.00  0.00           H  
HETATM19950  O   HOH 24609     -39.867   9.988 -11.382  1.00  0.00           O  
HETATM19951  H1  HOH 24609     -39.417   9.353 -10.826  1.00  0.00           H  
HETATM19952  H2  HOH 24609     -40.206   9.470 -12.112  1.00  0.00           H  
HETATM19953  O   HOH 24610     -47.677   0.110 -16.374  1.00  0.00           O  
HETATM19954  H1  HOH 24610     -48.269   0.725 -16.807  1.00  0.00           H  
HETATM19955  H2  HOH 24610     -48.176  -0.705 -16.319  1.00  0.00           H  
HETATM19956  O   HOH 24611     -48.321   8.594  11.185  1.00  0.00           O  
HETATM19957  H1  HOH 24611     -48.917   8.757  10.453  1.00  0.00           H  
HETATM19958  H2  HOH 24611     -48.811   8.015  11.769  1.00  0.00           H  
HETATM19959  O   HOH 24612     -46.908   4.295 -15.362  1.00  0.00           O  
HETATM19960  H1  HOH 24612     -46.600   5.058 -15.850  1.00  0.00           H  
HETATM19961  H2  HOH 24612     -46.527   4.398 -14.490  1.00  0.00           H  
HETATM19962  O   HOH 24613     -43.797   4.684  -1.636  1.00  0.00           O  
HETATM19963  H1  HOH 24613     -44.545   4.413  -1.104  1.00  0.00           H  
HETATM19964  H2  HOH 24613     -43.659   3.957  -2.244  1.00  0.00           H  
HETATM19965  O   HOH 24614     -38.728   6.307  -4.740  1.00  0.00           O  
HETATM19966  H1  HOH 24614     -37.927   6.417  -5.252  1.00  0.00           H  
HETATM19967  H2  HOH 24614     -39.092   5.474  -5.040  1.00  0.00           H  
HETATM19968  O   HOH 24615     -45.006 -13.356 -13.006  1.00  0.00           O  
HETATM19969  H1  HOH 24615     -45.322 -13.123 -13.879  1.00  0.00           H  
HETATM19970  H2  HOH 24615     -44.754 -14.276 -13.079  1.00  0.00           H  
HETATM19971  O   HOH 24616     -49.900   1.353  -6.185  1.00  0.00           O  
HETATM19972  H1  HOH 24616     -50.329   2.162  -5.908  1.00  0.00           H  
HETATM19973  H2  HOH 24616     -49.139   1.276  -5.609  1.00  0.00           H  
HETATM19974  O   HOH 24617     -50.926  -3.310 -15.544  1.00  0.00           O  
HETATM19975  H1  HOH 24617     -50.537  -2.652 -16.120  1.00  0.00           H  
HETATM19976  H2  HOH 24617     -50.373  -3.302 -14.763  1.00  0.00           H  
HETATM19977  O   HOH 24618     -49.994  -1.013  -9.825  1.00  0.00           O  
HETATM19978  H1  HOH 24618     -49.942  -0.632 -10.701  1.00  0.00           H  
HETATM19979  H2  HOH 24618     -50.581  -1.762  -9.923  1.00  0.00           H  
HETATM19980  O   HOH 24619     -43.009  10.569  -4.655  1.00  0.00           O  
HETATM19981  H1  HOH 24619     -42.213  10.228  -4.247  1.00  0.00           H  
HETATM19982  H2  HOH 24619     -43.344  11.212  -4.029  1.00  0.00           H  
HETATM19983  O   HOH 24620     -42.902  10.630 -18.000  1.00  0.00           O  
HETATM19984  H1  HOH 24620     -43.029  10.307 -18.892  1.00  0.00           H  
HETATM19985  H2  HOH 24620     -43.447  11.416 -17.950  1.00  0.00           H  
HETATM19986  O   HOH 24621     -44.009  -4.458  -0.821  1.00  0.00           O  
HETATM19987  H1  HOH 24621     -44.467  -5.295  -0.901  1.00  0.00           H  
HETATM19988  H2  HOH 24621     -43.236  -4.553  -1.377  1.00  0.00           H  
HETATM19989  O   HOH 24622     -47.468   6.073 -11.730  1.00  0.00           O  
HETATM19990  H1  HOH 24622     -46.859   5.590 -12.288  1.00  0.00           H  
HETATM19991  H2  HOH 24622     -48.121   6.425 -12.335  1.00  0.00           H  
HETATM19992  O   HOH 24623     -53.392  -1.016 -15.684  1.00  0.00           O  
HETATM19993  H1  HOH 24623     -52.798  -0.961 -14.935  1.00  0.00           H  
HETATM19994  H2  HOH 24623     -52.867  -0.725 -16.429  1.00  0.00           H  
HETATM19995  O   HOH 24624     -47.260   7.262  -5.737  1.00  0.00           O  
HETATM19996  H1  HOH 24624     -47.412   8.198  -5.609  1.00  0.00           H  
HETATM19997  H2  HOH 24624     -46.312   7.160  -5.653  1.00  0.00           H  
HETATM19998  O   HOH 24625     -44.204   6.711  -7.239  1.00  0.00           O  
HETATM19999  H1  HOH 24625     -44.112   7.410  -6.591  1.00  0.00           H  
HETATM20000  H2  HOH 24625     -44.642   7.129  -7.981  1.00  0.00           H  
HETATM20001  O   HOH 24626     -41.317 -16.742  -9.146  1.00  0.00           O  
HETATM20002  H1  HOH 24626     -40.539 -17.238  -8.890  1.00  0.00           H  
HETATM20003  H2  HOH 24626     -41.534 -16.220  -8.374  1.00  0.00           H  
HETATM20004  O   HOH 24627     -43.267   3.478 -16.809  1.00  0.00           O  
HETATM20005  H1  HOH 24627     -43.302   2.594 -17.175  1.00  0.00           H  
HETATM20006  H2  HOH 24627     -43.739   4.019 -17.442  1.00  0.00           H  
HETATM20007  O   HOH 24628     -53.558  -4.051 -16.321  1.00  0.00           O  
HETATM20008  H1  HOH 24628     -54.187  -3.340 -16.202  1.00  0.00           H  
HETATM20009  H2  HOH 24628     -52.707  -3.651 -16.144  1.00  0.00           H  
HETATM20010  O   HOH 24629     -38.320   5.089 -10.815  1.00  0.00           O  
HETATM20011  H1  HOH 24629     -38.259   4.979 -11.764  1.00  0.00           H  
HETATM20012  H2  HOH 24629     -37.416   5.216 -10.529  1.00  0.00           H  
HETATM20013  O   HOH 24630     -46.495  -3.157  -0.527  1.00  0.00           O  
HETATM20014  H1  HOH 24630     -46.792  -3.188   0.382  1.00  0.00           H  
HETATM20015  H2  HOH 24630     -45.718  -3.716  -0.546  1.00  0.00           H  
HETATM20016  O   HOH 24631     -49.808   3.768  -7.849  1.00  0.00           O  
HETATM20017  H1  HOH 24631     -50.347   4.218  -7.198  1.00  0.00           H  
HETATM20018  H2  HOH 24631     -49.117   4.395  -8.063  1.00  0.00           H  
HETATM20019  O   HOH 24632     -42.543   4.465  -7.529  1.00  0.00           O  
HETATM20020  H1  HOH 24632     -42.259   4.459  -8.443  1.00  0.00           H  
HETATM20021  H2  HOH 24632     -43.223   5.138  -7.493  1.00  0.00           H  
HETATM20022  O   HOH 24633     -50.865   3.555  -4.580  1.00  0.00           O  
HETATM20023  H1  HOH 24633     -50.528   4.311  -5.061  1.00  0.00           H  
HETATM20024  H2  HOH 24633     -50.355   3.538  -3.770  1.00  0.00           H  
HETATM20025  O   HOH 24634     -34.087 -15.762 -17.336  1.00  0.00           O  
HETATM20026  H1  HOH 24634     -33.740 -16.446 -17.909  1.00  0.00           H  
HETATM20027  H2  HOH 24634     -34.948 -16.086 -17.071  1.00  0.00           H  
HETATM20028  O   HOH 24635     -34.952  10.108  -9.447  1.00  0.00           O  
HETATM20029  H1  HOH 24635     -35.491  10.496  -8.758  1.00  0.00           H  
HETATM20030  H2  HOH 24635     -35.575   9.868 -10.133  1.00  0.00           H  
HETATM20031  O   HOH 24636     -53.181 -18.799   6.983  1.00  0.00           O  
HETATM20032  H1  HOH 24636     -52.396 -18.728   6.440  1.00  0.00           H  
HETATM20033  H2  HOH 24636     -52.931 -18.405   7.819  1.00  0.00           H  
HETATM20034  O   HOH 24637     -53.391  -2.107  -2.837  1.00  0.00           O  
HETATM20035  H1  HOH 24637     -53.995  -2.541  -2.234  1.00  0.00           H  
HETATM20036  H2  HOH 24637     -53.866  -1.332  -3.136  1.00  0.00           H  
HETATM20037  O   HOH 24638     -47.434   5.384  -8.769  1.00  0.00           O  
HETATM20038  H1  HOH 24638     -47.334   6.292  -8.484  1.00  0.00           H  
HETATM20039  H2  HOH 24638     -47.304   5.414  -9.717  1.00  0.00           H  
HETATM20040  O   HOH 24639     -43.740 -17.350  -3.032  1.00  0.00           O  
HETATM20041  H1  HOH 24639     -43.574 -17.322  -2.089  1.00  0.00           H  
HETATM20042  H2  HOH 24639     -43.465 -16.490  -3.349  1.00  0.00           H  
HETATM20043  O   HOH 24640     -42.864   0.426   6.586  1.00  0.00           O  
HETATM20044  H1  HOH 24640     -42.133   0.537   5.978  1.00  0.00           H  
HETATM20045  H2  HOH 24640     -42.693   1.058   7.284  1.00  0.00           H  
HETATM20046  O   HOH 24641     -50.842   0.579  -0.553  1.00  0.00           O  
HETATM20047  H1  HOH 24641     -51.731   0.772  -0.254  1.00  0.00           H  
HETATM20048  H2  HOH 24641     -50.278   0.883   0.157  1.00  0.00           H  
HETATM20049  O   HOH 24642     -51.067   3.152 -10.574  1.00  0.00           O  
HETATM20050  H1  HOH 24642     -50.754   3.909 -10.078  1.00  0.00           H  
HETATM20051  H2  HOH 24642     -52.021   3.229 -10.553  1.00  0.00           H  
HETATM20052  O   HOH 24643     -38.736   4.460   1.255  1.00  0.00           O  
HETATM20053  H1  HOH 24643     -38.167   4.318   0.499  1.00  0.00           H  
HETATM20054  H2  HOH 24643     -39.172   3.619   1.389  1.00  0.00           H  
HETATM20055  O   HOH 24644     -47.111   2.656  -9.477  1.00  0.00           O  
HETATM20056  H1  HOH 24644     -46.910   3.418  -8.933  1.00  0.00           H  
HETATM20057  H2  HOH 24644     -47.624   2.083  -8.907  1.00  0.00           H  
HETATM20058  O   HOH 24645     -41.689   7.226  10.480  1.00  0.00           O  
HETATM20059  H1  HOH 24645     -42.014   7.182  11.379  1.00  0.00           H  
HETATM20060  H2  HOH 24645     -42.472   7.368   9.948  1.00  0.00           H  
HETATM20061  O   HOH 24646     -42.107  10.093  -9.050  1.00  0.00           O  
HETATM20062  H1  HOH 24646     -42.945   9.745  -9.356  1.00  0.00           H  
HETATM20063  H2  HOH 24646     -41.652  10.359  -9.849  1.00  0.00           H  
HETATM20064  O   HOH 24647     -42.903   7.301  -2.228  1.00  0.00           O  
HETATM20065  H1  HOH 24647     -42.279   7.231  -2.950  1.00  0.00           H  
HETATM20066  H2  HOH 24647     -42.903   6.432  -1.825  1.00  0.00           H  
HETATM20067  O   HOH 24648     -43.307  -0.322 -15.990  1.00  0.00           O  
HETATM20068  H1  HOH 24648     -43.501   0.610 -15.885  1.00  0.00           H  
HETATM20069  H2  HOH 24648     -42.611  -0.495 -15.355  1.00  0.00           H  
HETATM20070  O   HOH 24649     -40.529 -18.351 -16.907  1.00  0.00           O  
HETATM20071  H1  HOH 24649     -41.310 -18.574 -17.413  1.00  0.00           H  
HETATM20072  H2  HOH 24649     -40.524 -17.394 -16.881  1.00  0.00           H  
HETATM20073  O   HOH 24650     -50.999 -18.211 -14.180  1.00  0.00           O  
HETATM20074  H1  HOH 24650     -50.044 -18.144 -14.186  1.00  0.00           H  
HETATM20075  H2  HOH 24650     -51.295 -17.386 -13.796  1.00  0.00           H  
HETATM20076  O   HOH 24651     -44.752   2.661 -10.780  1.00  0.00           O  
HETATM20077  H1  HOH 24651     -45.356   2.688 -10.038  1.00  0.00           H  
HETATM20078  H2  HOH 24651     -43.962   3.099 -10.462  1.00  0.00           H  
HETATM20079  O   HOH 24652     -44.367  -2.918   3.040  1.00  0.00           O  
HETATM20080  H1  HOH 24652     -45.277  -2.643   3.148  1.00  0.00           H  
HETATM20081  H2  HOH 24652     -44.424  -3.827   2.746  1.00  0.00           H  
HETATM20082  O   HOH 24653     -46.179   2.528  -4.094  1.00  0.00           O  
HETATM20083  H1  HOH 24653     -45.281   2.538  -3.763  1.00  0.00           H  
HETATM20084  H2  HOH 24653     -46.195   3.208  -4.767  1.00  0.00           H  
HETATM20085  O   HOH 24654     -45.932   0.931   6.509  1.00  0.00           O  
HETATM20086  H1  HOH 24654     -46.125   0.391   7.276  1.00  0.00           H  
HETATM20087  H2  HOH 24654     -44.977   0.930   6.449  1.00  0.00           H  
HETATM20088  O   HOH 24655     -41.222 -17.489  -6.219  1.00  0.00           O  
HETATM20089  H1  HOH 24655     -40.599 -18.189  -6.022  1.00  0.00           H  
HETATM20090  H2  HOH 24655     -42.066 -17.830  -5.924  1.00  0.00           H  
HETATM20091  O   HOH 24656     -40.899   7.227 -13.190  1.00  0.00           O  
HETATM20092  H1  HOH 24656     -41.095   7.061 -12.268  1.00  0.00           H  
HETATM20093  H2  HOH 24656     -41.660   6.890 -13.662  1.00  0.00           H  
HETATM20094  O   HOH 24657     -40.205   4.402  -6.003  1.00  0.00           O  
HETATM20095  H1  HOH 24657     -41.112   4.324  -6.301  1.00  0.00           H  
HETATM20096  H2  HOH 24657     -39.698   4.518  -6.806  1.00  0.00           H  
HETATM20097  O   HOH 24658     -46.207   4.407   5.846  1.00  0.00           O  
HETATM20098  H1  HOH 24658     -45.542   3.907   5.373  1.00  0.00           H  
HETATM20099  H2  HOH 24658     -46.218   5.261   5.412  1.00  0.00           H  
HETATM20100  O   HOH 24659     -46.973 -16.609   1.043  1.00  0.00           O  
HETATM20101  H1  HOH 24659     -46.421 -17.375   0.886  1.00  0.00           H  
HETATM20102  H2  HOH 24659     -47.724 -16.950   1.530  1.00  0.00           H  
HETATM20103  O   HOH 24660     -37.507  -6.511 -17.557  1.00  0.00           O  
HETATM20104  H1  HOH 24660     -38.029  -5.756 -17.830  1.00  0.00           H  
HETATM20105  H2  HOH 24660     -37.941  -6.829 -16.765  1.00  0.00           H  
HETATM20106  O   HOH 24661     -42.729  -2.930   5.190  1.00  0.00           O  
HETATM20107  H1  HOH 24661     -42.085  -2.405   4.714  1.00  0.00           H  
HETATM20108  H2  HOH 24661     -43.387  -3.156   4.533  1.00  0.00           H  
HETATM20109  O   HOH 24662     -39.672  -5.942 -12.882  1.00  0.00           O  
HETATM20110  H1  HOH 24662     -39.800  -6.120 -11.950  1.00  0.00           H  
HETATM20111  H2  HOH 24662     -40.555  -5.953 -13.252  1.00  0.00           H  
HETATM20112  O   HOH 24663     -43.277   0.956  -8.817  1.00  0.00           O  
HETATM20113  H1  HOH 24663     -44.069   1.013  -8.283  1.00  0.00           H  
HETATM20114  H2  HOH 24663     -42.563   1.139  -8.206  1.00  0.00           H  
HETATM20115  O   HOH 24664     -35.147  -4.096 -13.148  1.00  0.00           O  
HETATM20116  H1  HOH 24664     -34.994  -3.253 -12.722  1.00  0.00           H  
HETATM20117  H2  HOH 24664     -35.351  -4.694 -12.429  1.00  0.00           H  
HETATM20118  O   HOH 24665     -47.404   9.679  -4.521  1.00  0.00           O  
HETATM20119  H1  HOH 24665     -46.813  10.412  -4.347  1.00  0.00           H  
HETATM20120  H2  HOH 24665     -48.209   9.904  -4.055  1.00  0.00           H  
HETATM20121  O   HOH 24666     -44.403   3.807   7.926  1.00  0.00           O  
HETATM20122  H1  HOH 24666     -44.890   3.845   7.102  1.00  0.00           H  
HETATM20123  H2  HOH 24666     -44.440   4.700   8.268  1.00  0.00           H  
HETATM20124  O   HOH 24667     -26.820 -18.484  -5.921  1.00  0.00           O  
HETATM20125  H1  HOH 24667     -26.663 -19.121  -5.224  1.00  0.00           H  
HETATM20126  H2  HOH 24667     -26.236 -17.754  -5.715  1.00  0.00           H  
HETATM20127  O   HOH 24668     -42.060  -0.445 -11.017  1.00  0.00           O  
HETATM20128  H1  HOH 24668     -42.428  -0.217 -10.163  1.00  0.00           H  
HETATM20129  H2  HOH 24668     -42.608   0.024 -11.647  1.00  0.00           H  
HETATM20130  O   HOH 24669     -52.719  10.917  -2.861  1.00  0.00           O  
HETATM20131  H1  HOH 24669     -52.740  11.868  -2.750  1.00  0.00           H  
HETATM20132  H2  HOH 24669     -51.888  10.746  -3.304  1.00  0.00           H  
HETATM20133  O   HOH 24670     -47.340   1.748  -0.864  1.00  0.00           O  
HETATM20134  H1  HOH 24670     -46.722   1.051  -1.083  1.00  0.00           H  
HETATM20135  H2  HOH 24670     -47.898   1.370  -0.184  1.00  0.00           H  
HETATM20136  O   HOH 24671     -28.953  -3.928 -17.401  1.00  0.00           O  
HETATM20137  H1  HOH 24671     -28.855  -4.708 -17.948  1.00  0.00           H  
HETATM20138  H2  HOH 24671     -29.736  -3.493 -17.742  1.00  0.00           H  
HETATM20139  O   HOH 24672     -35.305   8.816 -15.405  1.00  0.00           O  
HETATM20140  H1  HOH 24672     -34.446   8.534 -15.092  1.00  0.00           H  
HETATM20141  H2  HOH 24672     -35.920   8.483 -14.752  1.00  0.00           H  
HETATM20142  O   HOH 24673     -45.815 -14.616 -16.894  1.00  0.00           O  
HETATM20143  H1  HOH 24673     -45.724 -13.973 -16.191  1.00  0.00           H  
HETATM20144  H2  HOH 24673     -46.636 -15.070 -16.700  1.00  0.00           H  
HETATM20145  O   HOH 24674     -42.971   9.969 -15.285  1.00  0.00           O  
HETATM20146  H1  HOH 24674     -42.961  10.800 -14.809  1.00  0.00           H  
HETATM20147  H2  HOH 24674     -42.568  10.172 -16.130  1.00  0.00           H  
HETATM20148  O   HOH 24675     -48.040   4.712   1.346  1.00  0.00           O  
HETATM20149  H1  HOH 24675     -47.846   4.495   0.434  1.00  0.00           H  
HETATM20150  H2  HOH 24675     -47.213   5.048   1.694  1.00  0.00           H  
HETATM20151  O   HOH 24676     -43.962   9.640  -6.792  1.00  0.00           O  
HETATM20152  H1  HOH 24676     -43.165   9.502  -7.304  1.00  0.00           H  
HETATM20153  H2  HOH 24676     -43.650   9.810  -5.903  1.00  0.00           H  
HETATM20154  O   HOH 24677     -52.492   9.656 -11.172  1.00  0.00           O  
HETATM20155  H1  HOH 24677     -51.823   9.147 -11.628  1.00  0.00           H  
HETATM20156  H2  HOH 24677     -53.277   9.110 -11.210  1.00  0.00           H  
HETATM20157  O   HOH 24678     -34.863   7.883  -4.722  1.00  0.00           O  
HETATM20158  H1  HOH 24678     -34.562   8.081  -3.835  1.00  0.00           H  
HETATM20159  H2  HOH 24678     -34.811   6.929  -4.786  1.00  0.00           H  
HETATM20160  O   HOH 24679     -50.819   5.915  -9.688  1.00  0.00           O  
HETATM20161  H1  HOH 24679     -50.417   6.751  -9.453  1.00  0.00           H  
HETATM20162  H2  HOH 24679     -51.655   6.155 -10.089  1.00  0.00           H  
HETATM20163  O   HOH 24680     -52.760   7.961 -18.358  1.00  0.00           O  
HETATM20164  H1  HOH 24680     -51.984   8.274 -18.823  1.00  0.00           H  
HETATM20165  H2  HOH 24680     -52.938   7.102 -18.740  1.00  0.00           H  
HETATM20166  O   HOH 24681     -31.807  -4.164 -10.066  1.00  0.00           O  
HETATM20167  H1  HOH 24681     -32.433  -4.128  -9.343  1.00  0.00           H  
HETATM20168  H2  HOH 24681     -31.035  -3.702  -9.738  1.00  0.00           H  
HETATM20169  O   HOH 24682     -52.661   0.266  -5.148  1.00  0.00           O  
HETATM20170  H1  HOH 24682     -53.351   0.651  -5.688  1.00  0.00           H  
HETATM20171  H2  HOH 24682     -52.168  -0.291  -5.751  1.00  0.00           H  
HETATM20172  O   HOH 24683     -50.228   8.073  -0.608  1.00  0.00           O  
HETATM20173  H1  HOH 24683     -50.410   8.026  -1.546  1.00  0.00           H  
HETATM20174  H2  HOH 24683     -49.720   8.878  -0.503  1.00  0.00           H  
HETATM20175  O   HOH 24684     -40.893   3.258  -3.142  1.00  0.00           O  
HETATM20176  H1  HOH 24684     -41.845   3.165  -3.117  1.00  0.00           H  
HETATM20177  H2  HOH 24684     -40.653   3.032  -4.040  1.00  0.00           H  
HETATM20178  O   HOH 24685     -41.217   2.572 -12.390  1.00  0.00           O  
HETATM20179  H1  HOH 24685     -40.687   3.012 -13.055  1.00  0.00           H  
HETATM20180  H2  HOH 24685     -41.770   1.967 -12.885  1.00  0.00           H  
HETATM20181  O   HOH 24686     -50.732 -12.613 -16.849  1.00  0.00           O  
HETATM20182  H1  HOH 24686     -50.170 -11.946 -17.244  1.00  0.00           H  
HETATM20183  H2  HOH 24686     -50.197 -12.995 -16.153  1.00  0.00           H  
HETATM20184  O   HOH 24687     -37.161   4.804 -18.655  1.00  0.00           O  
HETATM20185  H1  HOH 24687     -36.706   5.574 -18.314  1.00  0.00           H  
HETATM20186  H2  HOH 24687     -38.032   5.124 -18.891  1.00  0.00           H  
HETATM20187  O   HOH 24688     -46.978   3.681   9.359  1.00  0.00           O  
HETATM20188  H1  HOH 24688     -47.565   3.571   8.611  1.00  0.00           H  
HETATM20189  H2  HOH 24688     -46.099   3.606   8.986  1.00  0.00           H  
HETATM20190  O   HOH 24689     -35.914  -6.196 -11.318  1.00  0.00           O  
HETATM20191  H1  HOH 24689     -36.466  -6.824 -11.784  1.00  0.00           H  
HETATM20192  H2  HOH 24689     -36.514  -5.744 -10.725  1.00  0.00           H  
HETATM20193  O   HOH 24690     -54.036 -15.235 -12.917  1.00  0.00           O  
HETATM20194  H1  HOH 24690     -54.181 -16.149 -13.159  1.00  0.00           H  
HETATM20195  H2  HOH 24690     -54.100 -15.227 -11.962  1.00  0.00           H  
HETATM20196  O   HOH 24691     -38.833   2.059   9.380  1.00  0.00           O  
HETATM20197  H1  HOH 24691     -39.465   2.735   9.138  1.00  0.00           H  
HETATM20198  H2  HOH 24691     -37.993   2.390   9.060  1.00  0.00           H  
HETATM20199  O   HOH 24692     -45.477 -13.858   7.465  1.00  0.00           O  
HETATM20200  H1  HOH 24692     -45.607 -13.959   8.408  1.00  0.00           H  
HETATM20201  H2  HOH 24692     -46.206 -13.307   7.179  1.00  0.00           H  
HETATM20202  O   HOH 24693     -49.118 -17.794   8.863  1.00  0.00           O  
HETATM20203  H1  HOH 24693     -48.936 -16.985   8.386  1.00  0.00           H  
HETATM20204  H2  HOH 24693     -49.249 -18.451   8.179  1.00  0.00           H  
HETATM20205  O   HOH 24694     -41.557   3.255   5.773  1.00  0.00           O  
HETATM20206  H1  HOH 24694     -41.460   2.976   6.684  1.00  0.00           H  
HETATM20207  H2  HOH 24694     -41.033   2.629   5.273  1.00  0.00           H  
HETATM20208  O   HOH 24695     -49.425   7.636 -16.673  1.00  0.00           O  
HETATM20209  H1  HOH 24695     -49.342   6.915 -16.049  1.00  0.00           H  
HETATM20210  H2  HOH 24695     -50.245   8.067 -16.435  1.00  0.00           H  
HETATM20211  O   HOH 24696     -44.897   7.669  -4.051  1.00  0.00           O  
HETATM20212  H1  HOH 24696     -44.442   7.463  -3.235  1.00  0.00           H  
HETATM20213  H2  HOH 24696     -45.064   8.611  -4.002  1.00  0.00           H  
HETATM20214  O   HOH 24697     -30.801  10.560  -1.783  1.00  0.00           O  
HETATM20215  H1  HOH 24697     -30.865   9.605  -1.768  1.00  0.00           H  
HETATM20216  H2  HOH 24697     -31.178  10.812  -2.625  1.00  0.00           H  
HETATM20217  O   HOH 24698     -47.178  -2.799   1.980  1.00  0.00           O  
HETATM20218  H1  HOH 24698     -47.752  -3.057   2.702  1.00  0.00           H  
HETATM20219  H2  HOH 24698     -47.179  -1.842   2.004  1.00  0.00           H  
HETATM20220  O   HOH 24699     -37.762   9.137  -2.714  1.00  0.00           O  
HETATM20221  H1  HOH 24699     -37.380   9.659  -2.010  1.00  0.00           H  
HETATM20222  H2  HOH 24699     -37.191   9.294  -3.467  1.00  0.00           H  
HETATM20223  O   HOH 24700     -40.031   5.365   5.330  1.00  0.00           O  
HETATM20224  H1  HOH 24700     -40.542   4.584   5.540  1.00  0.00           H  
HETATM20225  H2  HOH 24700     -40.591   5.866   4.737  1.00  0.00           H  
HETATM20226  O   HOH 24701     -40.635  -1.797   3.592  1.00  0.00           O  
HETATM20227  H1  HOH 24701     -40.072  -2.407   4.069  1.00  0.00           H  
HETATM20228  H2  HOH 24701     -40.744  -2.196   2.729  1.00  0.00           H  
HETATM20229  O   HOH 24702     -40.690   0.686   4.770  1.00  0.00           O  
HETATM20230  H1  HOH 24702     -40.571  -0.123   4.272  1.00  0.00           H  
HETATM20231  H2  HOH 24702     -39.977   0.683   5.408  1.00  0.00           H  
HETATM20232  O   HOH 24703     -48.655   2.070 -18.120  1.00  0.00           O  
HETATM20233  H1  HOH 24703     -49.560   2.109 -18.430  1.00  0.00           H  
HETATM20234  H2  HOH 24703     -48.304   2.943 -18.294  1.00  0.00           H  
HETATM20235  O   HOH 24704     -50.253   4.939   9.150  1.00  0.00           O  
HETATM20236  H1  HOH 24704     -50.398   4.003   9.010  1.00  0.00           H  
HETATM20237  H2  HOH 24704     -49.566   4.979   9.815  1.00  0.00           H  
HETATM20238  O   HOH 24705     -33.073   8.403   7.524  1.00  0.00           O  
HETATM20239  H1  HOH 24705     -33.421   8.545   6.644  1.00  0.00           H  
HETATM20240  H2  HOH 24705     -32.823   9.276   7.827  1.00  0.00           H  
HETATM20241  O   HOH 24706     -39.475   6.990   0.889  1.00  0.00           O  
HETATM20242  H1  HOH 24706     -39.345   7.000  -0.060  1.00  0.00           H  
HETATM20243  H2  HOH 24706     -39.536   6.062   1.113  1.00  0.00           H  
HETATM20244  O   HOH 24707     -42.515  10.694   6.369  1.00  0.00           O  
HETATM20245  H1  HOH 24707     -42.653  11.482   6.895  1.00  0.00           H  
HETATM20246  H2  HOH 24707     -41.579  10.511   6.452  1.00  0.00           H  
HETATM20247  O   HOH 24708     -48.546   6.738   3.313  1.00  0.00           O  
HETATM20248  H1  HOH 24708     -48.038   7.133   2.604  1.00  0.00           H  
HETATM20249  H2  HOH 24708     -48.906   5.937   2.933  1.00  0.00           H  
HETATM20250  O   HOH 24709     -45.713 -16.240   6.175  1.00  0.00           O  
HETATM20251  H1  HOH 24709     -46.081 -16.982   6.654  1.00  0.00           H  
HETATM20252  H2  HOH 24709     -45.704 -15.525   6.811  1.00  0.00           H  
HETATM20253  O   HOH 24710     -50.603   2.179   9.177  1.00  0.00           O  
HETATM20254  H1  HOH 24710     -51.477   2.066   8.804  1.00  0.00           H  
HETATM20255  H2  HOH 24710     -50.009   1.867   8.496  1.00  0.00           H  
HETATM20256  O   HOH 24711     -42.475   1.285  11.019  1.00  0.00           O  
HETATM20257  H1  HOH 24711     -43.363   1.105  10.710  1.00  0.00           H  
HETATM20258  H2  HOH 24711     -42.164   0.447  11.359  1.00  0.00           H  
HETATM20259  O   HOH 24712     -43.536   2.281  -3.006  1.00  0.00           O  
HETATM20260  H1  HOH 24712     -43.122   1.532  -2.578  1.00  0.00           H  
HETATM20261  H2  HOH 24712     -43.284   2.202  -3.926  1.00  0.00           H  
HETATM20262  O   HOH 24713     -46.372  -1.187   8.212  1.00  0.00           O  
HETATM20263  H1  HOH 24713     -46.222  -0.701   9.023  1.00  0.00           H  
HETATM20264  H2  HOH 24713     -45.502  -1.481   7.943  1.00  0.00           H  
HETATM20265  O   HOH 24714     -39.479   8.807  10.700  1.00  0.00           O  
HETATM20266  H1  HOH 24714     -40.377   8.567  10.927  1.00  0.00           H  
HETATM20267  H2  HOH 24714     -39.570   9.399   9.953  1.00  0.00           H  
HETATM20268  O   HOH 24715     -39.571  10.010   4.756  1.00  0.00           O  
HETATM20269  H1  HOH 24715     -39.024   9.569   5.407  1.00  0.00           H  
HETATM20270  H2  HOH 24715     -39.524  10.936   4.991  1.00  0.00           H  
HETATM20271  O   HOH 24716     -46.161   6.819  10.355  1.00  0.00           O  
HETATM20272  H1  HOH 24716     -46.826   7.204  10.926  1.00  0.00           H  
HETATM20273  H2  HOH 24716     -46.604   6.702   9.515  1.00  0.00           H  
HETATM20274  O   HOH 24717     -36.937   7.046   5.476  1.00  0.00           O  
HETATM20275  H1  HOH 24717     -36.181   6.963   4.895  1.00  0.00           H  
HETATM20276  H2  HOH 24717     -37.529   6.346   5.201  1.00  0.00           H  
HETATM20277  O   HOH 24718     -37.790   6.234  -2.231  1.00  0.00           O  
HETATM20278  H1  HOH 24718     -38.192   6.185  -3.098  1.00  0.00           H  
HETATM20279  H2  HOH 24718     -37.479   7.136  -2.161  1.00  0.00           H  
HETATM20280  O   HOH 24719     -54.275   6.898   4.201  1.00  0.00           O  
HETATM20281  H1  HOH 24719     -54.388   6.102   4.720  1.00  0.00           H  
HETATM20282  H2  HOH 24719     -53.335   6.938   4.024  1.00  0.00           H  
HETATM20283  O   HOH 24720     -45.440   6.492 -15.970  1.00  0.00           O  
HETATM20284  H1  HOH 24720     -44.720   6.562 -16.596  1.00  0.00           H  
HETATM20285  H2  HOH 24720     -45.880   7.341 -16.015  1.00  0.00           H  
HETATM20286  O   HOH 24721     -48.687  -1.766   6.705  1.00  0.00           O  
HETATM20287  H1  HOH 24721     -48.796  -2.673   6.993  1.00  0.00           H  
HETATM20288  H2  HOH 24721     -47.829  -1.509   7.043  1.00  0.00           H  
HETATM20289  O   HOH 24722     -44.254 -15.240   3.070  1.00  0.00           O  
HETATM20290  H1  HOH 24722     -45.058 -15.333   3.581  1.00  0.00           H  
HETATM20291  H2  HOH 24722     -43.664 -15.904   3.426  1.00  0.00           H  
HETATM20292  O   HOH 24723     -42.835  10.158   9.144  1.00  0.00           O  
HETATM20293  H1  HOH 24723     -43.785  10.152   9.026  1.00  0.00           H  
HETATM20294  H2  HOH 24723     -42.482  10.003   8.268  1.00  0.00           H  
HETATM20295  O   HOH 24724     -45.689  -6.137  -5.979  1.00  0.00           O  
HETATM20296  H1  HOH 24724     -45.415  -5.583  -6.709  1.00  0.00           H  
HETATM20297  H2  HOH 24724     -44.924  -6.681  -5.790  1.00  0.00           H  
HETATM20298  O   HOH 24725     -49.304   3.212 -14.261  1.00  0.00           O  
HETATM20299  H1  HOH 24725     -48.689   3.543 -14.916  1.00  0.00           H  
HETATM20300  H2  HOH 24725     -48.785   3.141 -13.459  1.00  0.00           H  
HETATM20301  O   HOH 24726     -52.989   5.074 -16.472  1.00  0.00           O  
HETATM20302  H1  HOH 24726     -52.469   4.578 -17.104  1.00  0.00           H  
HETATM20303  H2  HOH 24726     -52.551   4.928 -15.634  1.00  0.00           H  
HETATM20304  O   HOH 24727     -52.897   2.127   3.572  1.00  0.00           O  
HETATM20305  H1  HOH 24727     -52.647   1.459   2.934  1.00  0.00           H  
HETATM20306  H2  HOH 24727     -52.211   2.791   3.506  1.00  0.00           H  
HETATM20307  O   HOH 24728     -46.760   7.408   1.303  1.00  0.00           O  
HETATM20308  H1  HOH 24728     -46.748   7.855   0.457  1.00  0.00           H  
HETATM20309  H2  HOH 24728     -45.931   7.653   1.715  1.00  0.00           H  
HETATM20310  O   HOH 24729     -43.328 -16.603   9.375  1.00  0.00           O  
HETATM20311  H1  HOH 24729     -44.208 -16.802   9.055  1.00  0.00           H  
HETATM20312  H2  HOH 24729     -43.452 -16.384  10.298  1.00  0.00           H  
HETATM20313  O   HOH 24730     -42.012   2.300   8.418  1.00  0.00           O  
HETATM20314  H1  HOH 24730     -42.819   2.795   8.274  1.00  0.00           H  
HETATM20315  H2  HOH 24730     -41.734   2.546   9.300  1.00  0.00           H  
HETATM20316  O   HOH 24731     -52.263   7.249   7.684  1.00  0.00           O  
HETATM20317  H1  HOH 24731     -53.143   7.587   7.522  1.00  0.00           H  
HETATM20318  H2  HOH 24731     -52.363   6.673   8.442  1.00  0.00           H  
HETATM20319  O   HOH 24732     -27.672   4.616 -14.864  1.00  0.00           O  
HETATM20320  H1  HOH 24732     -26.905   4.502 -15.425  1.00  0.00           H  
HETATM20321  H2  HOH 24732     -28.020   5.474 -15.105  1.00  0.00           H  
HETATM20322  O   HOH 24733     -42.066   9.543   3.398  1.00  0.00           O  
HETATM20323  H1  HOH 24733     -41.310   9.554   3.985  1.00  0.00           H  
HETATM20324  H2  HOH 24733     -42.259  10.467   3.238  1.00  0.00           H  
HETATM20325  O   HOH 24734     -47.268  10.865   5.648  1.00  0.00           O  
HETATM20326  H1  HOH 24734     -46.768  10.331   6.265  1.00  0.00           H  
HETATM20327  H2  HOH 24734     -46.636  11.106   4.971  1.00  0.00           H  
HETATM20328  O   HOH 24735     -38.294 -16.690   2.945  1.00  0.00           O  
HETATM20329  H1  HOH 24735     -38.658 -16.838   3.818  1.00  0.00           H  
HETATM20330  H2  HOH 24735     -37.390 -16.998   3.007  1.00  0.00           H  
HETATM20331  O   HOH 24736     -45.278   2.877   1.103  1.00  0.00           O  
HETATM20332  H1  HOH 24736     -45.942   2.797   0.418  1.00  0.00           H  
HETATM20333  H2  HOH 24736     -45.187   1.991   1.454  1.00  0.00           H  
HETATM20334  O   HOH 24737     -39.638 -15.437   9.983  1.00  0.00           O  
HETATM20335  H1  HOH 24737     -40.001 -16.306   9.807  1.00  0.00           H  
HETATM20336  H2  HOH 24737     -39.119 -15.233   9.205  1.00  0.00           H  
HETATM20337  O   HOH 24738     -41.108 -17.240   1.246  1.00  0.00           O  
HETATM20338  H1  HOH 24738     -40.208 -17.190   1.569  1.00  0.00           H  
HETATM20339  H2  HOH 24738     -41.233 -18.163   1.026  1.00  0.00           H  
HETATM20340  O   HOH 24739     -45.920 -17.527   9.389  1.00  0.00           O  
HETATM20341  H1  HOH 24739     -46.577 -17.386  10.071  1.00  0.00           H  
HETATM20342  H2  HOH 24739     -45.984 -18.461   9.185  1.00  0.00           H  
HETATM20343  O   HOH 24740     -44.037   3.220   4.412  1.00  0.00           O  
HETATM20344  H1  HOH 24740     -43.877   3.705   3.602  1.00  0.00           H  
HETATM20345  H2  HOH 24740     -43.177   3.155   4.827  1.00  0.00           H  
HETATM20346  O   HOH 24741     -35.686 -10.766 -17.147  1.00  0.00           O  
HETATM20347  H1  HOH 24741     -34.973 -10.412 -16.616  1.00  0.00           H  
HETATM20348  H2  HOH 24741     -36.122  -9.994 -17.509  1.00  0.00           H  
HETATM20349  O   HOH 24742     -39.041  -1.533   7.642  1.00  0.00           O  
HETATM20350  H1  HOH 24742     -38.932  -1.102   8.490  1.00  0.00           H  
HETATM20351  H2  HOH 24742     -39.628  -2.267   7.820  1.00  0.00           H  
HETATM20352  O   HOH 24743     -46.894   7.617   7.541  1.00  0.00           O  
HETATM20353  H1  HOH 24743     -47.819   7.491   7.328  1.00  0.00           H  
HETATM20354  H2  HOH 24743     -46.453   7.632   6.692  1.00  0.00           H  
HETATM20355  O   HOH 24744     -39.720   2.116 -14.976  1.00  0.00           O  
HETATM20356  H1  HOH 24744     -39.805   1.973 -15.919  1.00  0.00           H  
HETATM20357  H2  HOH 24744     -39.150   1.408 -14.677  1.00  0.00           H  
HETATM20358  O   HOH 24745     -47.033   8.753  -1.070  1.00  0.00           O  
HETATM20359  H1  HOH 24745     -47.344   8.482  -1.934  1.00  0.00           H  
HETATM20360  H2  HOH 24745     -47.632   9.452  -0.808  1.00  0.00           H  
HETATM20361  O   HOH 24746     -38.375   9.929 -15.501  1.00  0.00           O  
HETATM20362  H1  HOH 24746     -38.511   9.003 -15.701  1.00  0.00           H  
HETATM20363  H2  HOH 24746     -39.043  10.386 -16.012  1.00  0.00           H  
HETATM20364  O   HOH 24747     -45.087 -17.618 -17.579  1.00  0.00           O  
HETATM20365  H1  HOH 24747     -45.771 -18.288 -17.603  1.00  0.00           H  
HETATM20366  H2  HOH 24747     -45.500 -16.840 -17.952  1.00  0.00           H  
HETATM20367  O   HOH 24748     -46.140  10.374  -8.217  1.00  0.00           O  
HETATM20368  H1  HOH 24748     -45.561  10.052  -7.527  1.00  0.00           H  
HETATM20369  H2  HOH 24748     -46.662  11.055  -7.793  1.00  0.00           H  
HETATM20370  O   HOH 24749     -41.340  -1.933  -4.889  1.00  0.00           O  
HETATM20371  H1  HOH 24749     -41.708  -2.813  -4.817  1.00  0.00           H  
HETATM20372  H2  HOH 24749     -41.979  -1.448  -5.412  1.00  0.00           H  
HETATM20373  O   HOH 24750     -45.750   9.793   9.043  1.00  0.00           O  
HETATM20374  H1  HOH 24750     -46.076   9.209   8.358  1.00  0.00           H  
HETATM20375  H2  HOH 24750     -46.152   9.466   9.848  1.00  0.00           H  
HETATM20376  O   HOH 24751     -41.051  -3.559   7.605  1.00  0.00           O  
HETATM20377  H1  HOH 24751     -41.173  -4.508   7.582  1.00  0.00           H  
HETATM20378  H2  HOH 24751     -40.970  -3.306   6.685  1.00  0.00           H  
HETATM20379  O   HOH 24752     -48.671 -18.618   2.143  1.00  0.00           O  
HETATM20380  H1  HOH 24752     -49.021 -17.991   2.776  1.00  0.00           H  
HETATM20381  H2  HOH 24752     -48.809 -19.473   2.552  1.00  0.00           H  
HETATM20382  O   HOH 24753     -39.502 -10.998 -13.399  1.00  0.00           O  
HETATM20383  H1  HOH 24753     -38.810 -11.119 -14.049  1.00  0.00           H  
HETATM20384  H2  HOH 24753     -39.773 -11.887 -13.170  1.00  0.00           H  
HETATM20385  O   HOH 24754     -41.930 -12.448 -10.877  1.00  0.00           O  
HETATM20386  H1  HOH 24754     -41.109 -12.875 -11.120  1.00  0.00           H  
HETATM20387  H2  HOH 24754     -42.596 -12.892 -11.402  1.00  0.00           H  
HETATM20388  O   HOH 24755     -43.399 -12.583  11.212  1.00  0.00           O  
HETATM20389  H1  HOH 24755     -43.052 -11.905  11.791  1.00  0.00           H  
HETATM20390  H2  HOH 24755     -44.019 -12.122  10.646  1.00  0.00           H  
HETATM20391  O   HOH 24756     -29.212  -3.677 -12.339  1.00  0.00           O  
HETATM20392  H1  HOH 24756     -30.101  -3.450 -12.613  1.00  0.00           H  
HETATM20393  H2  HOH 24756     -28.681  -2.924 -12.597  1.00  0.00           H  
HETATM20394  O   HOH 24757     -34.796 -11.248  -5.962  1.00  0.00           O  
HETATM20395  H1  HOH 24757     -34.609 -10.815  -6.795  1.00  0.00           H  
HETATM20396  H2  HOH 24757     -35.193 -10.566  -5.420  1.00  0.00           H  
HETATM20397  O   HOH 24758     -26.694 -14.800  -8.101  1.00  0.00           O  
HETATM20398  H1  HOH 24758     -26.836 -14.500  -8.998  1.00  0.00           H  
HETATM20399  H2  HOH 24758     -26.459 -15.724  -8.190  1.00  0.00           H  
HETATM20400  O   HOH 24759     -30.331 -10.883  -7.621  1.00  0.00           O  
HETATM20401  H1  HOH 24759     -30.908 -10.309  -8.124  1.00  0.00           H  
HETATM20402  H2  HOH 24759     -29.670 -11.170  -8.251  1.00  0.00           H  
HETATM20403  O   HOH 24760     -30.033 -17.444  -7.812  1.00  0.00           O  
HETATM20404  H1  HOH 24760     -30.949 -17.325  -7.562  1.00  0.00           H  
HETATM20405  H2  HOH 24760     -30.063 -18.052  -8.550  1.00  0.00           H  
HETATM20406  O   HOH 24761     -31.348   3.052  11.148  1.00  0.00           O  
HETATM20407  H1  HOH 24761     -31.063   2.367  11.754  1.00  0.00           H  
HETATM20408  H2  HOH 24761     -30.775   2.952  10.388  1.00  0.00           H  
HETATM20409  O   HOH 24762     -54.112 -12.066  -1.171  1.00  0.00           O  
HETATM20410  H1  HOH 24762     -53.394 -11.462  -0.982  1.00  0.00           H  
HETATM20411  H2  HOH 24762     -54.455 -11.773  -2.015  1.00  0.00           H  
HETATM20412  O   HOH 24763     -34.785  -6.770 -17.046  1.00  0.00           O  
HETATM20413  H1  HOH 24763     -35.728  -6.675 -17.181  1.00  0.00           H  
HETATM20414  H2  HOH 24763     -34.612  -7.697 -17.213  1.00  0.00           H  
HETATM20415  O   HOH 24764     -35.550 -13.904  -6.246  1.00  0.00           O  
HETATM20416  H1  HOH 24764     -34.980 -14.311  -6.899  1.00  0.00           H  
HETATM20417  H2  HOH 24764     -35.176 -13.033  -6.110  1.00  0.00           H  
HETATM20418  O   HOH 24765     -26.412 -16.009 -14.805  1.00  0.00           O  
HETATM20419  H1  HOH 24765     -25.957 -16.776 -15.153  1.00  0.00           H  
HETATM20420  H2  HOH 24765     -27.132 -15.859 -15.417  1.00  0.00           H  
HETATM20421  O   HOH 24766     -38.303 -11.777 -18.094  1.00  0.00           O  
HETATM20422  H1  HOH 24766     -38.970 -11.942 -17.427  1.00  0.00           H  
HETATM20423  H2  HOH 24766     -37.716 -11.137 -17.693  1.00  0.00           H  
HETATM20424  O   HOH 24767     -34.639  -1.554   7.892  1.00  0.00           O  
HETATM20425  H1  HOH 24767     -33.881  -1.921   7.437  1.00  0.00           H  
HETATM20426  H2  HOH 24767     -34.635  -1.982   8.748  1.00  0.00           H  
HETATM20427  O   HOH 24768     -28.233 -13.358  -3.986  1.00  0.00           O  
HETATM20428  H1  HOH 24768     -28.014 -12.955  -4.826  1.00  0.00           H  
HETATM20429  H2  HOH 24768     -28.410 -14.274  -4.198  1.00  0.00           H  
HETATM20430  O   HOH 24769     -28.722 -11.824 -13.255  1.00  0.00           O  
HETATM20431  H1  HOH 24769     -29.287 -12.587 -13.376  1.00  0.00           H  
HETATM20432  H2  HOH 24769     -28.409 -11.615 -14.136  1.00  0.00           H  
HETATM20433  O   HOH 24770     -53.710   4.097  -5.496  1.00  0.00           O  
HETATM20434  H1  HOH 24770     -53.960   3.189  -5.666  1.00  0.00           H  
HETATM20435  H2  HOH 24770     -52.813   4.042  -5.167  1.00  0.00           H  
HETATM20436  O   HOH 24771     -35.707   5.010  -9.566  1.00  0.00           O  
HETATM20437  H1  HOH 24771     -35.335   5.822  -9.908  1.00  0.00           H  
HETATM20438  H2  HOH 24771     -35.258   4.317 -10.050  1.00  0.00           H  
HETATM20439  O   HOH 24772     -37.465 -11.788 -14.868  1.00  0.00           O  
HETATM20440  H1  HOH 24772     -36.976 -11.279 -15.515  1.00  0.00           H  
HETATM20441  H2  HOH 24772     -37.388 -12.694 -15.168  1.00  0.00           H  
HETATM20442  O   HOH 24773     -48.557 -14.878  -0.792  1.00  0.00           O  
HETATM20443  H1  HOH 24773     -48.043 -15.379  -0.160  1.00  0.00           H  
HETATM20444  H2  HOH 24773     -49.063 -15.538  -1.267  1.00  0.00           H  
HETATM20445  O   HOH 24774     -43.665 -11.659   2.160  1.00  0.00           O  
HETATM20446  H1  HOH 24774     -42.825 -12.001   1.852  1.00  0.00           H  
HETATM20447  H2  HOH 24774     -43.544 -11.539   3.102  1.00  0.00           H  
HETATM20448  O   HOH 24775     -48.742  -9.869  -5.408  1.00  0.00           O  
HETATM20449  H1  HOH 24775     -49.628  -9.950  -5.056  1.00  0.00           H  
HETATM20450  H2  HOH 24775     -48.766  -9.071  -5.937  1.00  0.00           H  
HETATM20451  O   HOH 24776     -24.640 -18.094 -15.378  1.00  0.00           O  
HETATM20452  H1  HOH 24776     -23.977 -18.031 -16.065  1.00  0.00           H  
HETATM20453  H2  HOH 24776     -25.030 -18.960 -15.500  1.00  0.00           H  
HETATM20454  O   HOH 24777     -35.052  -7.473  -4.918  1.00  0.00           O  
HETATM20455  H1  HOH 24777     -35.442  -7.395  -5.789  1.00  0.00           H  
HETATM20456  H2  HOH 24777     -35.410  -6.734  -4.427  1.00  0.00           H  
HETATM20457  O   HOH 24778     -52.930   6.588  -7.665  1.00  0.00           O  
HETATM20458  H1  HOH 24778     -52.289   6.005  -8.072  1.00  0.00           H  
HETATM20459  H2  HOH 24778     -53.732   6.068  -7.617  1.00  0.00           H  
HETATM20460  O   HOH 24779     -53.614 -15.357 -16.648  1.00  0.00           O  
HETATM20461  H1  HOH 24779     -53.269 -14.852 -17.384  1.00  0.00           H  
HETATM20462  H2  HOH 24779     -54.553 -15.424 -16.822  1.00  0.00           H  
HETATM20463  O   HOH 24780     -28.720   4.207 -12.407  1.00  0.00           O  
HETATM20464  H1  HOH 24780     -28.009   3.798 -11.913  1.00  0.00           H  
HETATM20465  H2  HOH 24780     -28.347   4.371 -13.273  1.00  0.00           H  
HETATM20466  O   HOH 24781     -34.344  -6.632 -13.914  1.00  0.00           O  
HETATM20467  H1  HOH 24781     -33.885  -6.472 -13.090  1.00  0.00           H  
HETATM20468  H2  HOH 24781     -34.618  -5.764 -14.209  1.00  0.00           H  
HETATM20469  O   HOH 24782     -36.156 -11.787   8.465  1.00  0.00           O  
HETATM20470  H1  HOH 24782     -36.847 -12.233   8.954  1.00  0.00           H  
HETATM20471  H2  HOH 24782     -36.073 -12.289   7.654  1.00  0.00           H  
HETATM20472  O   HOH 24783     -52.477  -4.231 -13.100  1.00  0.00           O  
HETATM20473  H1  HOH 24783     -53.099  -4.281 -13.827  1.00  0.00           H  
HETATM20474  H2  HOH 24783     -52.411  -5.130 -12.779  1.00  0.00           H  
HETATM20475  O   HOH 24784     -27.430 -15.180  -0.892  1.00  0.00           O  
HETATM20476  H1  HOH 24784     -27.707 -14.711  -1.679  1.00  0.00           H  
HETATM20477  H2  HOH 24784     -28.126 -15.817  -0.734  1.00  0.00           H  
HETATM20478  O   HOH 24785     -32.547   0.693 -17.551  1.00  0.00           O  
HETATM20479  H1  HOH 24785     -31.769   0.289 -17.168  1.00  0.00           H  
HETATM20480  H2  HOH 24785     -32.787   1.385 -16.935  1.00  0.00           H  
HETATM20481  O   HOH 24786     -34.277 -11.011  10.480  1.00  0.00           O  
HETATM20482  H1  HOH 24786     -34.717 -11.276   9.672  1.00  0.00           H  
HETATM20483  H2  HOH 24786     -34.899 -11.225  11.174  1.00  0.00           H  
HETATM20484  O   HOH 24787     -32.906 -18.038 -10.171  1.00  0.00           O  
HETATM20485  H1  HOH 24787     -32.773 -17.694  -9.288  1.00  0.00           H  
HETATM20486  H2  HOH 24787     -33.581 -18.709 -10.067  1.00  0.00           H  
HETATM20487  O   HOH 24788     -30.810 -13.749  -6.939  1.00  0.00           O  
HETATM20488  H1  HOH 24788     -30.408 -12.913  -7.177  1.00  0.00           H  
HETATM20489  H2  HOH 24788     -30.069 -14.329  -6.761  1.00  0.00           H  
HETATM20490  O   HOH 24789     -29.197 -17.765   1.359  1.00  0.00           O  
HETATM20491  H1  HOH 24789     -29.500 -17.397   0.529  1.00  0.00           H  
HETATM20492  H2  HOH 24789     -29.697 -17.296   2.027  1.00  0.00           H  
HETATM20493  O   HOH 24790     -31.641   5.119  -2.485  1.00  0.00           O  
HETATM20494  H1  HOH 24790     -30.853   5.032  -1.949  1.00  0.00           H  
HETATM20495  H2  HOH 24790     -31.314   5.273  -3.371  1.00  0.00           H  
HETATM20496  O   HOH 24791     -53.999  -6.961  -7.148  1.00  0.00           O  
HETATM20497  H1  HOH 24791     -53.732  -7.189  -6.258  1.00  0.00           H  
HETATM20498  H2  HOH 24791     -53.273  -6.441  -7.491  1.00  0.00           H  
HETATM20499  O   HOH 24792     -28.436   0.352 -10.574  1.00  0.00           O  
HETATM20500  H1  HOH 24792     -29.323   0.334 -10.215  1.00  0.00           H  
HETATM20501  H2  HOH 24792     -27.986  -0.370 -10.137  1.00  0.00           H  
HETATM20502  O   HOH 24793     -37.519  -9.225 -11.654  1.00  0.00           O  
HETATM20503  H1  HOH 24793     -37.887  -9.692 -12.405  1.00  0.00           H  
HETATM20504  H2  HOH 24793     -36.615  -9.533 -11.599  1.00  0.00           H  
HETATM20505  O   HOH 24794     -35.830   6.953 -12.711  1.00  0.00           O  
HETATM20506  H1  HOH 24794     -35.307   6.206 -13.003  1.00  0.00           H  
HETATM20507  H2  HOH 24794     -36.576   6.972 -13.310  1.00  0.00           H  
HETATM20508  O   HOH 24795     -49.380   7.019 -13.506  1.00  0.00           O  
HETATM20509  H1  HOH 24795     -49.820   7.843 -13.294  1.00  0.00           H  
HETATM20510  H2  HOH 24795     -50.093   6.401 -13.666  1.00  0.00           H  
HETATM20511  O   HOH 24796     -54.142 -12.459 -11.465  1.00  0.00           O  
HETATM20512  H1  HOH 24796     -54.720 -12.900 -12.089  1.00  0.00           H  
HETATM20513  H2  HOH 24796     -53.464 -12.057 -12.009  1.00  0.00           H  
HETATM20514  O   HOH 24797     -48.762 -17.155  -4.653  1.00  0.00           O  
HETATM20515  H1  HOH 24797     -47.820 -17.248  -4.800  1.00  0.00           H  
HETATM20516  H2  HOH 24797     -49.053 -16.549  -5.334  1.00  0.00           H  
HETATM20517  O   HOH 24798     -42.132 -15.005 -18.445  1.00  0.00           O  
HETATM20518  H1  HOH 24798     -42.724 -14.282 -18.652  1.00  0.00           H  
HETATM20519  H2  HOH 24798     -41.457 -14.964 -19.123  1.00  0.00           H  
HETATM20520  O   HOH 24799     -29.713 -16.707  -1.188  1.00  0.00           O  
HETATM20521  H1  HOH 24799     -29.475 -16.610  -2.110  1.00  0.00           H  
HETATM20522  H2  HOH 24799     -30.253 -17.497  -1.161  1.00  0.00           H  
HETATM20523  O   HOH 24800     -45.623 -14.395   0.674  1.00  0.00           O  
HETATM20524  H1  HOH 24800     -45.016 -14.698   1.350  1.00  0.00           H  
HETATM20525  H2  HOH 24800     -46.358 -15.007   0.721  1.00  0.00           H  
HETATM20526  O   HOH 24801     -32.939 -17.064  -7.704  1.00  0.00           O  
HETATM20527  H1  HOH 24801     -33.116 -17.046  -6.764  1.00  0.00           H  
HETATM20528  H2  HOH 24801     -33.075 -16.161  -7.991  1.00  0.00           H  
HETATM20529  O   HOH 24802     -32.056 -12.570  -2.293  1.00  0.00           O  
HETATM20530  H1  HOH 24802     -32.597 -11.976  -1.773  1.00  0.00           H  
HETATM20531  H2  HOH 24802     -32.492 -12.610  -3.144  1.00  0.00           H  
HETATM20532  O   HOH 24803     -37.127  -9.017  11.341  1.00  0.00           O  
HETATM20533  H1  HOH 24803     -37.240  -8.080  11.496  1.00  0.00           H  
HETATM20534  H2  HOH 24803     -36.813  -9.075  10.438  1.00  0.00           H  
HETATM20535  O   HOH 24804     -26.178 -17.250  -9.458  1.00  0.00           O  
HETATM20536  H1  HOH 24804     -26.504 -18.020  -8.993  1.00  0.00           H  
HETATM20537  H2  HOH 24804     -26.587 -17.300 -10.322  1.00  0.00           H  
HETATM20538  O   HOH 24805     -49.988   0.467  -3.192  1.00  0.00           O  
HETATM20539  H1  HOH 24805     -50.898   0.665  -3.413  1.00  0.00           H  
HETATM20540  H2  HOH 24805     -49.936   0.599  -2.246  1.00  0.00           H  
HETATM20541  O   HOH 24806     -51.477 -14.704   3.117  1.00  0.00           O  
HETATM20542  H1  HOH 24806     -51.867 -15.207   2.402  1.00  0.00           H  
HETATM20543  H2  HOH 24806     -51.173 -13.896   2.702  1.00  0.00           H  
HETATM20544  O   HOH 24807     -24.141  -9.438 -11.407  1.00  0.00           O  
HETATM20545  H1  HOH 24807     -25.077  -9.540 -11.235  1.00  0.00           H  
HETATM20546  H2  HOH 24807     -24.001  -9.883 -12.242  1.00  0.00           H  
HETATM20547  O   HOH 24808     -42.033 -11.338  -6.532  1.00  0.00           O  
HETATM20548  H1  HOH 24808     -41.093 -11.363  -6.711  1.00  0.00           H  
HETATM20549  H2  HOH 24808     -42.206 -12.144  -6.046  1.00  0.00           H  
HETATM20550  O   HOH 24809     -31.916  -6.432  -7.271  1.00  0.00           O  
HETATM20551  H1  HOH 24809     -32.421  -5.640  -7.455  1.00  0.00           H  
HETATM20552  H2  HOH 24809     -31.965  -6.941  -8.080  1.00  0.00           H  
HETATM20553  O   HOH 24810     -51.536  -9.867 -10.120  1.00  0.00           O  
HETATM20554  H1  HOH 24810     -51.113  -9.665  -9.285  1.00  0.00           H  
HETATM20555  H2  HOH 24810     -52.402  -9.466 -10.053  1.00  0.00           H  
HETATM20556  O   HOH 24811     -52.206 -10.542  -0.327  1.00  0.00           O  
HETATM20557  H1  HOH 24811     -51.355 -10.138  -0.159  1.00  0.00           H  
HETATM20558  H2  HOH 24811     -52.764 -10.232   0.386  1.00  0.00           H  
HETATM20559  O   HOH 24812     -48.107 -15.289 -15.419  1.00  0.00           O  
HETATM20560  H1  HOH 24812     -48.460 -14.425 -15.205  1.00  0.00           H  
HETATM20561  H2  HOH 24812     -48.797 -15.708 -15.934  1.00  0.00           H  
HETATM20562  O   HOH 24813     -34.010 -15.545 -11.580  1.00  0.00           O  
HETATM20563  H1  HOH 24813     -33.384 -16.111 -11.127  1.00  0.00           H  
HETATM20564  H2  HOH 24813     -34.744 -15.464 -10.972  1.00  0.00           H  
HETATM20565  O   HOH 24814     -37.325  10.868  -8.134  1.00  0.00           O  
HETATM20566  H1  HOH 24814     -37.852  10.282  -7.591  1.00  0.00           H  
HETATM20567  H2  HOH 24814     -37.894  11.091  -8.870  1.00  0.00           H  
HETATM20568  O   HOH 24815     -48.286  -8.513 -13.390  1.00  0.00           O  
HETATM20569  H1  HOH 24815     -48.537  -7.957 -12.652  1.00  0.00           H  
HETATM20570  H2  HOH 24815     -48.300  -7.928 -14.147  1.00  0.00           H  
HETATM20571  O   HOH 24816     -38.221  -2.849 -18.079  1.00  0.00           O  
HETATM20572  H1  HOH 24816     -39.103  -3.187 -17.926  1.00  0.00           H  
HETATM20573  H2  HOH 24816     -37.782  -3.541 -18.574  1.00  0.00           H  
HETATM20574  O   HOH 24817     -32.008 -11.026 -10.119  1.00  0.00           O  
HETATM20575  H1  HOH 24817     -31.094 -11.310 -10.151  1.00  0.00           H  
HETATM20576  H2  HOH 24817     -32.045 -10.270 -10.705  1.00  0.00           H  
HETATM20577  O   HOH 24818     -29.786  -7.896 -11.516  1.00  0.00           O  
HETATM20578  H1  HOH 24818     -29.478  -7.449 -10.728  1.00  0.00           H  
HETATM20579  H2  HOH 24818     -29.074  -7.788 -12.147  1.00  0.00           H  
HETATM20580  O   HOH 24819     -33.706   8.804  -2.252  1.00  0.00           O  
HETATM20581  H1  HOH 24819     -34.158   9.614  -2.014  1.00  0.00           H  
HETATM20582  H2  HOH 24819     -34.260   8.107  -1.902  1.00  0.00           H  
HETATM20583  O   HOH 24820     -36.993   5.692  -7.160  1.00  0.00           O  
HETATM20584  H1  HOH 24820     -37.039   5.298  -8.031  1.00  0.00           H  
HETATM20585  H2  HOH 24820     -36.296   6.345  -7.228  1.00  0.00           H  
HETATM20586  O   HOH 24821     -29.742 -10.561 -18.588  1.00  0.00           O  
HETATM20587  H1  HOH 24821     -29.173  -9.961 -19.070  1.00  0.00           H  
HETATM20588  H2  HOH 24821     -29.223 -10.825 -17.828  1.00  0.00           H  
HETATM20589  O   HOH 24822     -33.727 -13.069 -12.803  1.00  0.00           O  
HETATM20590  H1  HOH 24822     -33.483 -13.855 -12.315  1.00  0.00           H  
HETATM20591  H2  HOH 24822     -32.892 -12.694 -13.086  1.00  0.00           H  
HETATM20592  O   HOH 24824     -39.102 -15.684  -6.781  1.00  0.00           O  
HETATM20593  H1  HOH 24824     -38.242 -16.092  -6.884  1.00  0.00           H  
HETATM20594  H2  HOH 24824     -39.596 -16.298  -6.237  1.00  0.00           H  
HETATM20595  O   HOH 24825     -52.918 -11.983  -4.591  1.00  0.00           O  
HETATM20596  H1  HOH 24825     -53.806 -12.056  -4.244  1.00  0.00           H  
HETATM20597  H2  HOH 24825     -52.625 -11.113  -4.321  1.00  0.00           H  
HETATM20598  O   HOH 24826     -52.969  -0.462 -10.595  1.00  0.00           O  
HETATM20599  H1  HOH 24826     -52.386  -0.334  -9.846  1.00  0.00           H  
HETATM20600  H2  HOH 24826     -53.759  -0.852 -10.221  1.00  0.00           H  
HETATM20601  O   HOH 24827     -43.322  -0.751   1.810  1.00  0.00           O  
HETATM20602  H1  HOH 24827     -42.656  -0.917   1.143  1.00  0.00           H  
HETATM20603  H2  HOH 24827     -43.480  -1.606   2.210  1.00  0.00           H  
HETATM20604  O   HOH 24828     -29.385 -16.679 -12.855  1.00  0.00           O  
HETATM20605  H1  HOH 24828     -29.989 -17.422 -12.842  1.00  0.00           H  
HETATM20606  H2  HOH 24828     -28.515 -17.078 -12.850  1.00  0.00           H  
HETATM20607  O   HOH 24829     -26.407  -5.195 -14.907  1.00  0.00           O  
HETATM20608  H1  HOH 24829     -26.434  -4.952 -13.982  1.00  0.00           H  
HETATM20609  H2  HOH 24829     -26.272  -4.367 -15.369  1.00  0.00           H  
HETATM20610  O   HOH 24830     -49.004  -4.275  -2.376  1.00  0.00           O  
HETATM20611  H1  HOH 24830     -48.332  -4.357  -1.700  1.00  0.00           H  
HETATM20612  H2  HOH 24830     -49.753  -3.886  -1.925  1.00  0.00           H  
HETATM20613  O   HOH 24831     -29.668 -15.008 -10.417  1.00  0.00           O  
HETATM20614  H1  HOH 24831     -29.507 -15.668 -11.091  1.00  0.00           H  
HETATM20615  H2  HOH 24831     -28.804 -14.831 -10.043  1.00  0.00           H  
HETATM20616  O   HOH 24832     -26.281  -2.834 -16.940  1.00  0.00           O  
HETATM20617  H1  HOH 24832     -27.110  -3.299 -17.059  1.00  0.00           H  
HETATM20618  H2  HOH 24832     -25.903  -2.790 -17.818  1.00  0.00           H  
HETATM20619  O   HOH 24833     -32.752 -12.835  -5.028  1.00  0.00           O  
HETATM20620  H1  HOH 24833     -33.428 -12.340  -5.491  1.00  0.00           H  
HETATM20621  H2  HOH 24833     -32.134 -13.094  -5.712  1.00  0.00           H  
HETATM20622  O   HOH 24834     -49.767  -7.924 -17.706  1.00  0.00           O  
HETATM20623  H1  HOH 24834     -50.473  -7.351 -17.407  1.00  0.00           H  
HETATM20624  H2  HOH 24834     -49.049  -7.760 -17.094  1.00  0.00           H  
HETATM20625  O   HOH 24835     -36.224  -1.619  -7.458  1.00  0.00           O  
HETATM20626  H1  HOH 24835     -36.267  -2.555  -7.655  1.00  0.00           H  
HETATM20627  H2  HOH 24835     -35.355  -1.496  -7.074  1.00  0.00           H  
HETATM20628  O   HOH 24836     -28.692  -6.830  -9.348  1.00  0.00           O  
HETATM20629  H1  HOH 24836     -29.053  -6.282  -8.651  1.00  0.00           H  
HETATM20630  H2  HOH 24836     -27.893  -7.200  -8.973  1.00  0.00           H  
HETATM20631  O   HOH 24837     -26.935 -13.824 -10.693  1.00  0.00           O  
HETATM20632  H1  HOH 24837     -26.782 -12.903 -10.480  1.00  0.00           H  
HETATM20633  H2  HOH 24837     -26.612 -13.919 -11.589  1.00  0.00           H  
HETATM20634  O   HOH 24838     -37.387  -0.373 -17.073  1.00  0.00           O  
HETATM20635  H1  HOH 24838     -37.451  -1.264 -17.417  1.00  0.00           H  
HETATM20636  H2  HOH 24838     -36.760   0.062 -17.650  1.00  0.00           H  
HETATM20637  O   HOH 24839     -30.914 -18.325  -4.529  1.00  0.00           O  
HETATM20638  H1  HOH 24839     -30.469 -19.032  -4.996  1.00  0.00           H  
HETATM20639  H2  HOH 24839     -30.224 -17.689  -4.342  1.00  0.00           H  
HETATM20640  O   HOH 24840     -45.659   0.131 -14.060  1.00  0.00           O  
HETATM20641  H1  HOH 24840     -45.728  -0.799 -13.844  1.00  0.00           H  
HETATM20642  H2  HOH 24840     -46.299   0.263 -14.759  1.00  0.00           H  
HETATM20643  O   HOH 24841     -53.258  -6.596 -15.241  1.00  0.00           O  
HETATM20644  H1  HOH 24841     -53.406  -5.934 -15.916  1.00  0.00           H  
HETATM20645  H2  HOH 24841     -53.928  -7.260 -15.405  1.00  0.00           H  
HETATM20646  O   HOH 24842     -37.911 -13.131  -6.949  1.00  0.00           O  
HETATM20647  H1  HOH 24842     -37.017 -13.441  -6.809  1.00  0.00           H  
HETATM20648  H2  HOH 24842     -38.446 -13.924  -6.928  1.00  0.00           H  
HETATM20649  O   HOH 24843     -28.912 -16.272  -3.604  1.00  0.00           O  
HETATM20650  H1  HOH 24843     -28.013 -16.596  -3.540  1.00  0.00           H  
HETATM20651  H2  HOH 24843     -29.060 -16.159  -4.543  1.00  0.00           H  
HETATM20652  O   HOH 24844     -31.152 -10.360 -15.249  1.00  0.00           O  
HETATM20653  H1  HOH 24844     -30.958  -9.424 -15.304  1.00  0.00           H  
HETATM20654  H2  HOH 24844     -30.735 -10.644 -14.435  1.00  0.00           H  
HETATM20655  O   HOH 24845     -35.776 -17.027 -14.247  1.00  0.00           O  
HETATM20656  H1  HOH 24845     -36.001 -17.762 -13.677  1.00  0.00           H  
HETATM20657  H2  HOH 24845     -34.820 -16.987 -14.220  1.00  0.00           H  
HETATM20658  O   HOH 24846     -34.263 -10.427  -8.688  1.00  0.00           O  
HETATM20659  H1  HOH 24846     -34.263  -9.543  -9.055  1.00  0.00           H  
HETATM20660  H2  HOH 24846     -33.559 -10.879  -9.151  1.00  0.00           H  
HETATM20661  O   HOH 24847     -31.830  -0.971  -5.026  1.00  0.00           O  
HETATM20662  H1  HOH 24847     -31.694  -0.237  -4.428  1.00  0.00           H  
HETATM20663  H2  HOH 24847     -32.677  -0.794  -5.436  1.00  0.00           H  
HETATM20664  O   HOH 24848     -53.194  -7.010 -12.288  1.00  0.00           O  
HETATM20665  H1  HOH 24848     -53.367  -7.225 -13.205  1.00  0.00           H  
HETATM20666  H2  HOH 24848     -53.335  -7.832 -11.818  1.00  0.00           H  
HETATM20667  O   HOH 24849     -35.628 -12.559  -9.808  1.00  0.00           O  
HETATM20668  H1  HOH 24849     -35.486 -12.489 -10.752  1.00  0.00           H  
HETATM20669  H2  HOH 24849     -35.314 -11.727  -9.455  1.00  0.00           H  
HETATM20670  O   HOH 24850     -36.590 -16.677  -7.055  1.00  0.00           O  
HETATM20671  H1  HOH 24850     -36.637 -16.869  -6.118  1.00  0.00           H  
HETATM20672  H2  HOH 24850     -36.731 -17.522  -7.480  1.00  0.00           H  
HETATM20673  O   HOH 24851     -31.085 -12.749 -16.468  1.00  0.00           O  
HETATM20674  H1  HOH 24851     -31.055 -11.831 -16.199  1.00  0.00           H  
HETATM20675  H2  HOH 24851     -31.596 -12.746 -17.277  1.00  0.00           H  
HETATM20676  O   HOH 24852     -34.743  10.224 -17.885  1.00  0.00           O  
HETATM20677  H1  HOH 24852     -33.786  10.216 -17.891  1.00  0.00           H  
HETATM20678  H2  HOH 24852     -34.983   9.704 -17.118  1.00  0.00           H  
HETATM20679  O   HOH 24853     -46.250 -17.865 -11.693  1.00  0.00           O  
HETATM20680  H1  HOH 24853     -45.787 -17.390 -11.003  1.00  0.00           H  
HETATM20681  H2  HOH 24853     -46.561 -17.182 -12.287  1.00  0.00           H  
HETATM20682  O   HOH 24854     -28.110 -12.592 -15.881  1.00  0.00           O  
HETATM20683  H1  HOH 24854     -27.397 -12.318 -16.458  1.00  0.00           H  
HETATM20684  H2  HOH 24854     -28.697 -13.093 -16.447  1.00  0.00           H  
HETATM20685  O   HOH 24855     -28.761   2.021 -17.222  1.00  0.00           O  
HETATM20686  H1  HOH 24855     -28.673   2.206 -18.157  1.00  0.00           H  
HETATM20687  H2  HOH 24855     -27.949   1.571 -16.989  1.00  0.00           H  
HETATM20688  O   HOH 24856     -40.467 -17.986  10.040  1.00  0.00           O  
HETATM20689  H1  HOH 24856     -41.364 -18.119  10.345  1.00  0.00           H  
HETATM20690  H2  HOH 24856     -39.928 -18.102  10.823  1.00  0.00           H  
HETATM20691  O   HOH 24857     -33.231 -14.410  -0.999  1.00  0.00           O  
HETATM20692  H1  HOH 24857     -33.591 -14.888  -1.746  1.00  0.00           H  
HETATM20693  H2  HOH 24857     -32.649 -13.758  -1.390  1.00  0.00           H  
HETATM20694  O   HOH 24858     -24.768  -9.017 -17.538  1.00  0.00           O  
HETATM20695  H1  HOH 24858     -24.390  -9.177 -18.402  1.00  0.00           H  
HETATM20696  H2  HOH 24858     -25.285  -9.802 -17.353  1.00  0.00           H  
HETATM20697  O   HOH 24859     -51.570  -2.409   8.851  1.00  0.00           O  
HETATM20698  H1  HOH 24859     -51.804  -2.752   7.989  1.00  0.00           H  
HETATM20699  H2  HOH 24859     -50.638  -2.609   8.944  1.00  0.00           H  
HETATM20700  O   HOH 24860     -53.197  -4.871   8.042  1.00  0.00           O  
HETATM20701  H1  HOH 24860     -52.895  -4.784   8.946  1.00  0.00           H  
HETATM20702  H2  HOH 24860     -52.429  -5.179   7.561  1.00  0.00           H  
HETATM20703  O   HOH 24861     -32.409  -5.433 -16.370  1.00  0.00           O  
HETATM20704  H1  HOH 24861     -32.399  -5.087 -17.262  1.00  0.00           H  
HETATM20705  H2  HOH 24861     -33.217  -5.944 -16.320  1.00  0.00           H  
HETATM20706  O   HOH 24862     -53.490 -14.313   7.826  1.00  0.00           O  
HETATM20707  H1  HOH 24862     -53.351 -14.459   6.891  1.00  0.00           H  
HETATM20708  H2  HOH 24862     -53.296 -13.385   7.956  1.00  0.00           H  
HETATM20709  O   HOH 24863     -26.142   6.976 -18.553  1.00  0.00           O  
HETATM20710  H1  HOH 24863     -26.521   7.590 -19.183  1.00  0.00           H  
HETATM20711  H2  HOH 24863     -25.382   7.437 -18.198  1.00  0.00           H  
HETATM20712  O   HOH 24864     -51.256  -8.538   4.166  1.00  0.00           O  
HETATM20713  H1  HOH 24864     -51.847  -7.970   3.671  1.00  0.00           H  
HETATM20714  H2  HOH 24864     -50.673  -7.934   4.626  1.00  0.00           H  
HETATM20715  O   HOH 24865     -25.413   9.390 -15.706  1.00  0.00           O  
HETATM20716  H1  HOH 24865     -25.297   8.491 -15.398  1.00  0.00           H  
HETATM20717  H2  HOH 24865     -24.695   9.528 -16.323  1.00  0.00           H  
HETATM20718  O   HOH 24866     -51.524 -11.722   4.576  1.00  0.00           O  
HETATM20719  H1  HOH 24866     -51.257 -10.910   4.144  1.00  0.00           H  
HETATM20720  H2  HOH 24866     -52.069 -12.170   3.928  1.00  0.00           H  
HETATM20721  O   HOH 24867     -31.740   5.677 -17.935  1.00  0.00           O  
HETATM20722  H1  HOH 24867     -32.516   5.605 -17.379  1.00  0.00           H  
HETATM20723  H2  HOH 24867     -31.667   4.821 -18.357  1.00  0.00           H  
HETATM20724  O   HOH 24868     -50.938  -0.096   6.037  1.00  0.00           O  
HETATM20725  H1  HOH 24868     -51.563  -0.820   6.061  1.00  0.00           H  
HETATM20726  H2  HOH 24868     -50.090  -0.503   6.214  1.00  0.00           H  
HETATM20727  O   HOH 24869     -48.990  -3.549   9.977  1.00  0.00           O  
HETATM20728  H1  HOH 24869     -48.923  -4.148   9.234  1.00  0.00           H  
HETATM20729  H2  HOH 24869     -48.082  -3.377  10.228  1.00  0.00           H  
HETATM20730  O   HOH 24870     -34.616   0.465 -13.962  1.00  0.00           O  
HETATM20731  H1  HOH 24870     -34.345  -0.293 -14.479  1.00  0.00           H  
HETATM20732  H2  HOH 24870     -34.601   1.195 -14.581  1.00  0.00           H  
HETATM20733  O   HOH 24871     -27.233  -8.223 -13.206  1.00  0.00           O  
HETATM20734  H1  HOH 24871     -26.876  -7.358 -13.008  1.00  0.00           H  
HETATM20735  H2  HOH 24871     -26.630  -8.589 -13.854  1.00  0.00           H  
HETATM20736  O   HOH 24872     -31.118   8.028  -2.798  1.00  0.00           O  
HETATM20737  H1  HOH 24872     -32.055   8.026  -2.604  1.00  0.00           H  
HETATM20738  H2  HOH 24872     -30.995   7.288  -3.393  1.00  0.00           H  
HETATM20739  O   HOH 24873     -52.459 -14.046 -14.527  1.00  0.00           O  
HETATM20740  H1  HOH 24873     -52.780 -14.463 -15.327  1.00  0.00           H  
HETATM20741  H2  HOH 24873     -53.087 -14.305 -13.853  1.00  0.00           H  
HETATM20742  O   HOH 24874     -27.461  10.100 -17.530  1.00  0.00           O  
HETATM20743  H1  HOH 24874     -26.641   9.749 -17.183  1.00  0.00           H  
HETATM20744  H2  HOH 24874     -27.841  10.589 -16.800  1.00  0.00           H  
HETATM20745  O   HOH 24875     -48.011   2.737   6.625  1.00  0.00           O  
HETATM20746  H1  HOH 24875     -47.550   3.515   6.312  1.00  0.00           H  
HETATM20747  H2  HOH 24875     -47.372   2.029   6.539  1.00  0.00           H  
HETATM20748  O   HOH 24876     -29.997  -0.285 -16.988  1.00  0.00           O  
HETATM20749  H1  HOH 24876     -29.639   0.580 -17.189  1.00  0.00           H  
HETATM20750  H2  HOH 24876     -29.345  -0.687 -16.413  1.00  0.00           H  
HETATM20751  O   HOH 24877     -26.284 -15.855 -17.965  1.00  0.00           O  
HETATM20752  H1  HOH 24877     -27.034 -16.428 -17.804  1.00  0.00           H  
HETATM20753  H2  HOH 24877     -26.602 -14.978 -17.754  1.00  0.00           H  
HETATM20754  O   HOH 24878     -35.540 -15.001   8.945  1.00  0.00           O  
HETATM20755  H1  HOH 24878     -34.727 -15.499   8.860  1.00  0.00           H  
HETATM20756  H2  HOH 24878     -35.587 -14.774   9.874  1.00  0.00           H  
HETATM20757  O   HOH 24879     -30.172 -14.087 -13.683  1.00  0.00           O  
HETATM20758  H1  HOH 24879     -30.288 -14.271 -14.615  1.00  0.00           H  
HETATM20759  H2  HOH 24879     -29.925 -14.929 -13.301  1.00  0.00           H  
HETATM20760  O   HOH 24880     -51.656 -15.003  10.240  1.00  0.00           O  
HETATM20761  H1  HOH 24880     -51.833 -14.064  10.283  1.00  0.00           H  
HETATM20762  H2  HOH 24880     -52.168 -15.311   9.492  1.00  0.00           H  
HETATM20763  O   HOH 24881     -44.283  -6.988  -1.575  1.00  0.00           O  
HETATM20764  H1  HOH 24881     -43.972  -7.570  -0.882  1.00  0.00           H  
HETATM20765  H2  HOH 24881     -44.050  -7.438  -2.388  1.00  0.00           H  
HETATM20766  O   HOH 24882     -51.919  -2.832   5.958  1.00  0.00           O  
HETATM20767  H1  HOH 24882     -52.680  -3.325   5.653  1.00  0.00           H  
HETATM20768  H2  HOH 24882     -51.166  -3.342   5.659  1.00  0.00           H  
HETATM20769  O   HOH 24883     -34.037  -2.574  10.224  1.00  0.00           O  
HETATM20770  H1  HOH 24883     -34.251  -3.489  10.045  1.00  0.00           H  
HETATM20771  H2  HOH 24883     -33.596  -2.592  11.074  1.00  0.00           H  
HETATM20772  O   HOH 24884     -33.513   1.860   9.799  1.00  0.00           O  
HETATM20773  H1  HOH 24884     -33.366   2.139  10.702  1.00  0.00           H  
HETATM20774  H2  HOH 24884     -33.608   2.676   9.307  1.00  0.00           H  
HETATM20775  O   HOH 24885     -54.052 -11.620   6.282  1.00  0.00           O  
HETATM20776  H1  HOH 24885     -53.172 -11.486   5.928  1.00  0.00           H  
HETATM20777  H2  HOH 24885     -54.495 -10.782   6.147  1.00  0.00           H  
HETATM20778  O   HOH 24886     -32.890 -14.581  -8.517  1.00  0.00           O  
HETATM20779  H1  HOH 24886     -32.002 -14.363  -8.234  1.00  0.00           H  
HETATM20780  H2  HOH 24886     -33.216 -13.777  -8.923  1.00  0.00           H  
HETATM20781  O   HOH 24887     -48.895  -7.238 -11.206  1.00  0.00           O  
HETATM20782  H1  HOH 24887     -49.328  -7.871 -10.632  1.00  0.00           H  
HETATM20783  H2  HOH 24887     -48.598  -6.545 -10.617  1.00  0.00           H  
HETATM20784  O   HOH 24888     -48.121 -12.755  -5.764  1.00  0.00           O  
HETATM20785  H1  HOH 24888     -47.411 -12.868  -6.396  1.00  0.00           H  
HETATM20786  H2  HOH 24888     -48.193 -11.808  -5.650  1.00  0.00           H  
HETATM20787  O   HOH 24889     -53.664  -9.028  -4.856  1.00  0.00           O  
HETATM20788  H1  HOH 24889     -54.346  -9.013  -4.184  1.00  0.00           H  
HETATM20789  H2  HOH 24889     -53.948  -9.705  -5.471  1.00  0.00           H  
HETATM20790  O   HOH 24890     -32.822   4.790   8.401  1.00  0.00           O  
HETATM20791  H1  HOH 24890     -32.121   5.344   8.057  1.00  0.00           H  
HETATM20792  H2  HOH 24890     -33.353   5.379   8.936  1.00  0.00           H  
HETATM20793  O   HOH 24891     -51.036  -2.885  -1.312  1.00  0.00           O  
HETATM20794  H1  HOH 24891     -50.885  -2.058  -0.855  1.00  0.00           H  
HETATM20795  H2  HOH 24891     -51.849  -2.746  -1.798  1.00  0.00           H  
HETATM20796  O   HOH 24892     -54.299  -9.566   8.696  1.00  0.00           O  
HETATM20797  H1  HOH 24892     -53.733  -9.297   7.972  1.00  0.00           H  
HETATM20798  H2  HOH 24892     -53.720 -10.045   9.289  1.00  0.00           H  
HETATM20799  O   HOH 24893     -40.431 -12.341  -3.115  1.00  0.00           O  
HETATM20800  H1  HOH 24893     -39.928 -11.946  -3.827  1.00  0.00           H  
HETATM20801  H2  HOH 24893     -40.745 -11.596  -2.602  1.00  0.00           H  
HETATM20802  O   HOH 24894     -50.259  -4.478   1.342  1.00  0.00           O  
HETATM20803  H1  HOH 24894     -50.849  -3.748   1.527  1.00  0.00           H  
HETATM20804  H2  HOH 24894     -50.303  -4.587   0.392  1.00  0.00           H  
HETATM20805  O   HOH 24895     -36.957 -16.552  -4.491  1.00  0.00           O  
HETATM20806  H1  HOH 24895     -36.716 -17.110  -3.751  1.00  0.00           H  
HETATM20807  H2  HOH 24895     -37.177 -15.709  -4.094  1.00  0.00           H  
HETATM20808  O   HOH 24896     -48.712  -4.477   7.383  1.00  0.00           O  
HETATM20809  H1  HOH 24896     -49.322  -5.112   7.006  1.00  0.00           H  
HETATM20810  H2  HOH 24896     -47.905  -4.972   7.520  1.00  0.00           H  
HETATM20811  O   HOH 24897     -47.997 -15.148   5.107  1.00  0.00           O  
HETATM20812  H1  HOH 24897     -47.141 -15.360   5.480  1.00  0.00           H  
HETATM20813  H2  HOH 24897     -48.546 -14.949   5.865  1.00  0.00           H  
HETATM20814  O   HOH 24898     -53.522  -4.670   4.771  1.00  0.00           O  
HETATM20815  H1  HOH 24898     -54.461  -4.846   4.827  1.00  0.00           H  
HETATM20816  H2  HOH 24898     -53.192  -5.323   4.154  1.00  0.00           H  
HETATM20817  O   HOH 24899     -52.119  -6.289   2.918  1.00  0.00           O  
HETATM20818  H1  HOH 24899     -51.395  -5.745   2.609  1.00  0.00           H  
HETATM20819  H2  HOH 24899     -52.854  -6.055   2.352  1.00  0.00           H  
HETATM20820  O   HOH 24900     -26.699 -10.498 -11.377  1.00  0.00           O  
HETATM20821  H1  HOH 24900     -27.094  -9.738 -11.805  1.00  0.00           H  
HETATM20822  H2  HOH 24900     -26.720 -11.185 -12.043  1.00  0.00           H  
HETATM20823  O   HOH 24901     -49.534 -10.588 -18.393  1.00  0.00           O  
HETATM20824  H1  HOH 24901     -49.623  -9.652 -18.214  1.00  0.00           H  
HETATM20825  H2  HOH 24901     -48.593 -10.754 -18.338  1.00  0.00           H  
HETATM20826  O   HOH 24902     -50.594 -13.500  -4.031  1.00  0.00           O  
HETATM20827  H1  HOH 24902     -49.886 -13.047  -4.490  1.00  0.00           H  
HETATM20828  H2  HOH 24902     -51.326 -12.883  -4.050  1.00  0.00           H  
HETATM20829  O   HOH 24903     -51.739  10.654   2.568  1.00  0.00           O  
HETATM20830  H1  HOH 24903     -52.406   9.969   2.550  1.00  0.00           H  
HETATM20831  H2  HOH 24903     -52.029  11.289   1.913  1.00  0.00           H  
HETATM20832  O   HOH 24904     -52.463 -14.235  -1.392  1.00  0.00           O  
HETATM20833  H1  HOH 24904     -52.905 -14.681  -2.115  1.00  0.00           H  
HETATM20834  H2  HOH 24904     -53.092 -13.577  -1.096  1.00  0.00           H  
HETATM20835  O   HOH 24905     -50.387 -15.655 -13.213  1.00  0.00           O  
HETATM20836  H1  HOH 24905     -49.433 -15.578 -13.180  1.00  0.00           H  
HETATM20837  H2  HOH 24905     -50.670 -14.910 -13.743  1.00  0.00           H  
HETATM20838  O   HOH 24906     -35.657   6.907 -18.037  1.00  0.00           O  
HETATM20839  H1  HOH 24906     -35.560   7.809 -17.731  1.00  0.00           H  
HETATM20840  H2  HOH 24906     -34.976   6.806 -18.703  1.00  0.00           H  
HETATM20841  O   HOH 24907     -31.626  -3.217 -14.466  1.00  0.00           O  
HETATM20842  H1  HOH 24907     -32.284  -2.706 -14.938  1.00  0.00           H  
HETATM20843  H2  HOH 24907     -31.683  -4.093 -14.847  1.00  0.00           H  
HETATM20844  O   HOH 24908     -34.619 -18.735  -1.517  1.00  0.00           O  
HETATM20845  H1  HOH 24908     -34.321 -18.445  -2.379  1.00  0.00           H  
HETATM20846  H2  HOH 24908     -35.493 -18.357  -1.425  1.00  0.00           H  
HETATM20847  O   HOH 24909     -32.202  10.937 -14.464  1.00  0.00           O  
HETATM20848  H1  HOH 24909     -32.681  11.759 -14.368  1.00  0.00           H  
HETATM20849  H2  HOH 24909     -31.880  10.742 -13.584  1.00  0.00           H  
HETATM20850  O   HOH 24910     -34.395   5.204  -5.194  1.00  0.00           O  
HETATM20851  H1  HOH 24910     -33.895   5.347  -5.998  1.00  0.00           H  
HETATM20852  H2  HOH 24910     -33.793   4.733  -4.618  1.00  0.00           H  
HETATM20853  O   HOH 24911     -37.936 -16.201 -11.718  1.00  0.00           O  
HETATM20854  H1  HOH 24911     -37.675 -17.077 -12.001  1.00  0.00           H  
HETATM20855  H2  HOH 24911     -37.116 -15.774 -11.472  1.00  0.00           H  
HETATM20856  O   HOH 24912     -36.318 -15.145  -9.931  1.00  0.00           O  
HETATM20857  H1  HOH 24912     -36.151 -14.215  -9.775  1.00  0.00           H  
HETATM20858  H2  HOH 24912     -36.478 -15.510  -9.061  1.00  0.00           H  
HETATM20859  O   HOH 24913     -33.844   5.314 -15.930  1.00  0.00           O  
HETATM20860  H1  HOH 24913     -34.568   5.803 -16.319  1.00  0.00           H  
HETATM20861  H2  HOH 24913     -33.923   5.476 -14.990  1.00  0.00           H  
HETATM20862  O   HOH 24914     -32.474 -18.782   0.652  1.00  0.00           O  
HETATM20863  H1  HOH 24914     -31.862 -18.996  -0.053  1.00  0.00           H  
HETATM20864  H2  HOH 24914     -33.217 -18.373   0.208  1.00  0.00           H  
HETATM20865  O   HOH 24915     -33.059 -16.683 -14.015  1.00  0.00           O  
HETATM20866  H1  HOH 24915     -33.062 -16.134 -13.230  1.00  0.00           H  
HETATM20867  H2  HOH 24915     -32.612 -16.154 -14.676  1.00  0.00           H  
HETATM20868  O   HOH 24916     -53.140   6.810  -4.783  1.00  0.00           O  
HETATM20869  H1  HOH 24916     -53.964   6.446  -4.461  1.00  0.00           H  
HETATM20870  H2  HOH 24916     -52.942   6.298  -5.567  1.00  0.00           H  
HETATM20871  O   HOH 24917     -52.239  10.894  -0.112  1.00  0.00           O  
HETATM20872  H1  HOH 24917     -51.926   9.990  -0.099  1.00  0.00           H  
HETATM20873  H2  HOH 24917     -52.662  10.989  -0.966  1.00  0.00           H  
HETATM20874  O   HOH 24918     -53.017  -0.333   1.286  1.00  0.00           O  
HETATM20875  H1  HOH 24918     -53.902  -0.013   1.112  1.00  0.00           H  
HETATM20876  H2  HOH 24918     -53.138  -1.248   1.541  1.00  0.00           H  
HETATM20877  O   HOH 24919     -52.093   9.540 -15.246  1.00  0.00           O  
HETATM20878  H1  HOH 24919     -52.525   9.981 -15.977  1.00  0.00           H  
HETATM20879  H2  HOH 24919     -51.706  10.250 -14.733  1.00  0.00           H  
HETATM20880  O   HOH 24920     -36.714   0.821 -11.821  1.00  0.00           O  
HETATM20881  H1  HOH 24920     -37.602   0.476 -11.727  1.00  0.00           H  
HETATM20882  H2  HOH 24920     -36.452   0.570 -12.707  1.00  0.00           H  
HETATM20883  O   HOH 24921     -34.241   4.753 -13.302  1.00  0.00           O  
HETATM20884  H1  HOH 24921     -34.714   3.921 -13.285  1.00  0.00           H  
HETATM20885  H2  HOH 24921     -33.327   4.512 -13.151  1.00  0.00           H  
HETATM20886  O   HOH 24922     -32.647   8.230 -14.820  1.00  0.00           O  
HETATM20887  H1  HOH 24922     -32.340   7.909 -15.668  1.00  0.00           H  
HETATM20888  H2  HOH 24922     -32.372   9.147 -14.797  1.00  0.00           H  
HETATM20889  O   HOH 24923     -31.607   4.389 -12.505  1.00  0.00           O  
HETATM20890  H1  HOH 24923     -31.659   3.605 -11.958  1.00  0.00           H  
HETATM20891  H2  HOH 24923     -30.689   4.436 -12.772  1.00  0.00           H  
HETATM20892  O   HOH 24924     -51.437   4.448   2.950  1.00  0.00           O  
HETATM20893  H1  HOH 24924     -51.284   4.817   2.081  1.00  0.00           H  
HETATM20894  H2  HOH 24924     -51.626   5.206   3.503  1.00  0.00           H  
HETATM20895  O   HOH 24925     -28.944 -15.547  -6.344  1.00  0.00           O  
HETATM20896  H1  HOH 24925     -29.317 -16.154  -6.983  1.00  0.00           H  
HETATM20897  H2  HOH 24925     -28.088 -15.315  -6.704  1.00  0.00           H  
HETATM20898  O   HOH 24926     -51.120   7.974  -3.182  1.00  0.00           O  
HETATM20899  H1  HOH 24926     -51.761   7.500  -3.711  1.00  0.00           H  
HETATM20900  H2  HOH 24926     -51.057   8.835  -3.595  1.00  0.00           H  
HETATM20901  O   HOH 24927     -30.061   3.032 -15.019  1.00  0.00           O  
HETATM20902  H1  HOH 24927     -29.416   3.655 -14.685  1.00  0.00           H  
HETATM20903  H2  HOH 24927     -29.736   2.791 -15.886  1.00  0.00           H  
HETATM20904  O   HOH 24928     -28.850  -2.274 -15.024  1.00  0.00           O  
HETATM20905  H1  HOH 24928     -28.743  -2.930 -15.713  1.00  0.00           H  
HETATM20906  H2  HOH 24928     -29.684  -2.496 -14.609  1.00  0.00           H  
HETATM20907  O   HOH 24929     -52.965   5.585  10.222  1.00  0.00           O  
HETATM20908  H1  HOH 24929     -53.421   4.795  10.511  1.00  0.00           H  
HETATM20909  H2  HOH 24929     -52.054   5.311  10.114  1.00  0.00           H  
HETATM20910  O   HOH 24930     -32.676  -1.117  -9.763  1.00  0.00           O  
HETATM20911  H1  HOH 24930     -33.486  -0.829  -9.342  1.00  0.00           H  
HETATM20912  H2  HOH 24930     -32.966  -1.624 -10.521  1.00  0.00           H  
HETATM20913  O   HOH 24931     -32.864   2.504  -7.847  1.00  0.00           O  
HETATM20914  H1  HOH 24931     -33.801   2.587  -7.670  1.00  0.00           H  
HETATM20915  H2  HOH 24931     -32.817   2.128  -8.726  1.00  0.00           H  
HETATM20916  O   HOH 24932     -34.232   7.169   9.626  1.00  0.00           O  
HETATM20917  H1  HOH 24932     -35.118   7.525   9.563  1.00  0.00           H  
HETATM20918  H2  HOH 24932     -33.791   7.481   8.836  1.00  0.00           H  
HETATM20919  O   HOH 24933     -34.460   2.746 -11.163  1.00  0.00           O  
HETATM20920  H1  HOH 24933     -35.055   2.078 -11.504  1.00  0.00           H  
HETATM20921  H2  HOH 24933     -33.662   2.266 -10.944  1.00  0.00           H  
HETATM20922  O   HOH 24934     -30.469  -1.046  -8.241  1.00  0.00           O  
HETATM20923  H1  HOH 24934     -30.020  -1.860  -8.468  1.00  0.00           H  
HETATM20924  H2  HOH 24934     -31.220  -1.014  -8.834  1.00  0.00           H  
HETATM20925  O   HOH 24935     -26.702   7.042 -12.247  1.00  0.00           O  
HETATM20926  H1  HOH 24935     -26.415   6.139 -12.117  1.00  0.00           H  
HETATM20927  H2  HOH 24935     -26.777   7.136 -13.197  1.00  0.00           H  
HETATM20928  O   HOH 24936     -37.148   3.916  -1.085  1.00  0.00           O  
HETATM20929  H1  HOH 24936     -37.292   3.221  -1.728  1.00  0.00           H  
HETATM20930  H2  HOH 24936     -37.397   4.720  -1.540  1.00  0.00           H  
HETATM20931  O   HOH 24937     -28.657 -16.653 -16.480  1.00  0.00           O  
HETATM20932  H1  HOH 24937     -29.476 -16.160 -16.525  1.00  0.00           H  
HETATM20933  H2  HOH 24937     -28.894 -17.475 -16.051  1.00  0.00           H  
HETATM20934  O   HOH 24938     -36.011  -7.346  -0.623  1.00  0.00           O  
HETATM20935  H1  HOH 24938     -36.060  -7.105   0.302  1.00  0.00           H  
HETATM20936  H2  HOH 24938     -35.145  -7.049  -0.902  1.00  0.00           H  
HETATM20937  O   HOH 24939     -42.378 -14.613  -3.288  1.00  0.00           O  
HETATM20938  H1  HOH 24939     -43.115 -14.407  -2.712  1.00  0.00           H  
HETATM20939  H2  HOH 24939     -41.676 -14.032  -2.996  1.00  0.00           H  
HETATM20940  O   HOH 24940     -29.545  10.919 -15.489  1.00  0.00           O  
HETATM20941  H1  HOH 24940     -30.492  10.806 -15.413  1.00  0.00           H  
HETATM20942  H2  HOH 24940     -29.191  10.510 -14.699  1.00  0.00           H  
HETATM20943  O   HOH 24941     -26.543   9.549 -11.168  1.00  0.00           O  
HETATM20944  H1  HOH 24941     -26.606   8.597 -11.249  1.00  0.00           H  
HETATM20945  H2  HOH 24941     -26.618   9.714 -10.228  1.00  0.00           H  
HETATM20946  O   HOH 24942     -25.530   4.623 -16.622  1.00  0.00           O  
HETATM20947  H1  HOH 24942     -24.626   4.928 -16.554  1.00  0.00           H  
HETATM20948  H2  HOH 24942     -25.943   5.230 -17.236  1.00  0.00           H  
HETATM20949  O   HOH 24943     -36.071  10.540  -4.905  1.00  0.00           O  
HETATM20950  H1  HOH 24943     -35.348  11.163  -4.837  1.00  0.00           H  
HETATM20951  H2  HOH 24943     -35.652   9.709  -5.127  1.00  0.00           H  
HETATM20952  O   HOH 24944     -53.290  -2.901   2.242  1.00  0.00           O  
HETATM20953  H1  HOH 24944     -53.153  -3.147   3.157  1.00  0.00           H  
HETATM20954  H2  HOH 24944     -54.130  -3.298   2.010  1.00  0.00           H  
HETATM20955  O   HOH 24945     -47.039   4.836  -1.237  1.00  0.00           O  
HETATM20956  H1  HOH 24945     -47.213   5.648  -1.711  1.00  0.00           H  
HETATM20957  H2  HOH 24945     -46.690   4.240  -1.900  1.00  0.00           H  
HETATM20958  O   HOH 24946     -49.360   1.811   1.580  1.00  0.00           O  
HETATM20959  H1  HOH 24946     -49.274   2.739   1.798  1.00  0.00           H  
HETATM20960  H2  HOH 24946     -49.286   1.359   2.420  1.00  0.00           H  
HETATM20961  O   HOH 24947     -38.712   4.668 -15.718  1.00  0.00           O  
HETATM20962  H1  HOH 24947     -38.229   4.486 -16.524  1.00  0.00           H  
HETATM20963  H2  HOH 24947     -38.807   3.813 -15.298  1.00  0.00           H  
HETATM20964  O   HOH 24948     -40.662   9.125  -3.391  1.00  0.00           O  
HETATM20965  H1  HOH 24948     -39.726   9.056  -3.204  1.00  0.00           H  
HETATM20966  H2  HOH 24948     -40.909   8.256  -3.707  1.00  0.00           H  
HETATM20967  O   HOH 24949     -29.006   6.365 -16.943  1.00  0.00           O  
HETATM20968  H1  HOH 24949     -29.917   6.074 -16.927  1.00  0.00           H  
HETATM20969  H2  HOH 24949     -28.785   6.411 -17.873  1.00  0.00           H  
HETATM20970  O   HOH 24950     -37.119   8.067   9.451  1.00  0.00           O  
HETATM20971  H1  HOH 24950     -37.780   8.315  10.097  1.00  0.00           H  
HETATM20972  H2  HOH 24950     -37.621   7.700   8.723  1.00  0.00           H  
HETATM20973  O   HOH 24951     -38.126 -14.230  -2.983  1.00  0.00           O  
HETATM20974  H1  HOH 24951     -38.092 -14.284  -2.028  1.00  0.00           H  
HETATM20975  H2  HOH 24951     -38.720 -13.500  -3.160  1.00  0.00           H  
HETATM20976  O   HOH 24952     -51.293   8.669  -6.487  1.00  0.00           O  
HETATM20977  H1  HOH 24952     -52.149   8.244  -6.539  1.00  0.00           H  
HETATM20978  H2  HOH 24952     -50.905   8.536  -7.351  1.00  0.00           H  
HETATM20979  O   HOH 24953     -25.481   0.407 -14.892  1.00  0.00           O  
HETATM20980  H1  HOH 24953     -24.613   0.029 -15.037  1.00  0.00           H  
HETATM20981  H2  HOH 24953     -26.011   0.074 -15.616  1.00  0.00           H  
HETATM20982  O   HOH 24954     -26.853   0.096 -17.212  1.00  0.00           O  
HETATM20983  H1  HOH 24954     -26.360   0.381 -17.982  1.00  0.00           H  
HETATM20984  H2  HOH 24954     -26.826  -0.860 -17.250  1.00  0.00           H  
HETATM20985  O   HOH 24955     -54.002   7.078 -15.112  1.00  0.00           O  
HETATM20986  H1  HOH 24955     -53.570   6.536 -15.773  1.00  0.00           H  
HETATM20987  H2  HOH 24955     -53.329   7.699 -14.834  1.00  0.00           H  
HETATM20988  O   HOH 24956     -32.266   1.471 -10.468  1.00  0.00           O  
HETATM20989  H1  HOH 24956     -32.381   0.527 -10.365  1.00  0.00           H  
HETATM20990  H2  HOH 24956     -31.761   1.565 -11.275  1.00  0.00           H  
HETATM20991  O   HOH 24957     -26.816 -17.614 -12.487  1.00  0.00           O  
HETATM20992  H1  HOH 24957     -26.542 -17.131 -13.267  1.00  0.00           H  
HETATM20993  H2  HOH 24957     -26.159 -18.303 -12.388  1.00  0.00           H  
HETATM20994  O   HOH 24958     -35.680   2.099  -7.414  1.00  0.00           O  
HETATM20995  H1  HOH 24958     -35.883   1.469  -8.105  1.00  0.00           H  
HETATM20996  H2  HOH 24958     -36.302   2.813  -7.549  1.00  0.00           H  
HETATM20997  O   HOH 24959     -44.275   9.530  -1.186  1.00  0.00           O  
HETATM20998  H1  HOH 24959     -43.625   8.829  -1.233  1.00  0.00           H  
HETATM20999  H2  HOH 24959     -45.112   9.093  -1.344  1.00  0.00           H  
HETATM21000  O   HOH 24960     -53.550   6.291   1.072  1.00  0.00           O  
HETATM21001  H1  HOH 24960     -52.622   6.074   1.159  1.00  0.00           H  
HETATM21002  H2  HOH 24960     -53.582   6.922   0.354  1.00  0.00           H  
HETATM21003  O   HOH 24961     -41.903  -2.369  10.022  1.00  0.00           O  
HETATM21004  H1  HOH 24961     -41.222  -1.697  10.052  1.00  0.00           H  
HETATM21005  H2  HOH 24961     -41.719  -2.862   9.222  1.00  0.00           H  
HETATM21006  O   HOH 24962     -24.668  -9.185 -14.815  1.00  0.00           O  
HETATM21007  H1  HOH 24962     -24.936  -9.353 -15.718  1.00  0.00           H  
HETATM21008  H2  HOH 24962     -23.834  -9.645 -14.722  1.00  0.00           H  
HETATM21009  O   HOH 24963     -53.252  11.165  -8.806  1.00  0.00           O  
HETATM21010  H1  HOH 24963     -52.754  10.604  -9.402  1.00  0.00           H  
HETATM21011  H2  HOH 24963     -54.095  11.289  -9.242  1.00  0.00           H  
HETATM21012  O   HOH 24964     -54.044 -18.515 -12.610  1.00  0.00           O  
HETATM21013  H1  HOH 24964     -54.039 -18.587 -13.565  1.00  0.00           H  
HETATM21014  H2  HOH 24964     -53.499 -19.243 -12.312  1.00  0.00           H  
HETATM21015  O   HOH 24965     -36.370 -17.296 -16.739  1.00  0.00           O  
HETATM21016  H1  HOH 24965     -36.355 -17.486 -15.801  1.00  0.00           H  
HETATM21017  H2  HOH 24965     -36.177 -18.136 -17.157  1.00  0.00           H  
HETATM21018  O   HOH 24966     -32.888   2.647 -15.551  1.00  0.00           O  
HETATM21019  H1  HOH 24966     -31.982   2.808 -15.288  1.00  0.00           H  
HETATM21020  H2  HOH 24966     -33.244   3.517 -15.728  1.00  0.00           H  
HETATM21021  O   HOH 24967     -46.327 -14.140  10.077  1.00  0.00           O  
HETATM21022  H1  HOH 24967     -45.952 -14.055  10.953  1.00  0.00           H  
HETATM21023  H2  HOH 24967     -46.810 -14.966  10.101  1.00  0.00           H  
HETATM21024  O   HOH 24968     -53.622   4.239 -10.368  1.00  0.00           O  
HETATM21025  H1  HOH 24968     -53.987   4.644 -11.154  1.00  0.00           H  
HETATM21026  H2  HOH 24968     -54.316   4.317  -9.713  1.00  0.00           H  
HETATM21027  O   HOH 24969     -35.079   6.462  -1.123  1.00  0.00           O  
HETATM21028  H1  HOH 24969     -35.328   6.727  -0.238  1.00  0.00           H  
HETATM21029  H2  HOH 24969     -35.654   5.723  -1.323  1.00  0.00           H  
HETATM21030  O   HOH 24970     -34.384   8.519   4.539  1.00  0.00           O  
HETATM21031  H1  HOH 24970     -33.634   8.349   3.969  1.00  0.00           H  
HETATM21032  H2  HOH 24970     -34.570   9.451   4.418  1.00  0.00           H  
HETATM21033  O   HOH 24971     -28.094   9.862 -13.427  1.00  0.00           O  
HETATM21034  H1  HOH 24971     -27.655  10.152 -12.627  1.00  0.00           H  
HETATM21035  H2  HOH 24971     -27.642   9.053 -13.668  1.00  0.00           H  
HETATM21036  O   HOH 24972     -32.174   8.753 -17.736  1.00  0.00           O  
HETATM21037  H1  HOH 24972     -31.249   8.818 -17.973  1.00  0.00           H  
HETATM21038  H2  HOH 24972     -32.445   7.895 -18.063  1.00  0.00           H  
HETATM21039  O   HOH 24973     -36.560   1.951 -15.530  1.00  0.00           O  
HETATM21040  H1  HOH 24973     -36.758   1.100 -15.922  1.00  0.00           H  
HETATM21041  H2  HOH 24973     -36.400   2.527 -16.277  1.00  0.00           H  
HETATM21042  O   HOH 24974     -39.559   5.516  10.114  1.00  0.00           O  
HETATM21043  H1  HOH 24974     -40.417   5.939  10.135  1.00  0.00           H  
HETATM21044  H2  HOH 24974     -39.084   5.970   9.418  1.00  0.00           H  
HETATM21045  O   HOH 24975     -52.689   1.719   7.367  1.00  0.00           O  
HETATM21046  H1  HOH 24975     -52.182   1.090   6.853  1.00  0.00           H  
HETATM21047  H2  HOH 24975     -53.295   2.110   6.737  1.00  0.00           H  
HETATM21048  O   HOH 24976     -27.545 -13.625  11.402  1.00  0.00           O  
HETATM21049  H1  HOH 24976     -28.369 -14.022  11.120  1.00  0.00           H  
HETATM21050  H2  HOH 24976     -27.550 -12.755  11.003  1.00  0.00           H  
HETATM21051  O   HOH 24977     -51.330   6.918   4.395  1.00  0.00           O  
HETATM21052  H1  HOH 24977     -50.404   6.703   4.280  1.00  0.00           H  
HETATM21053  H2  HOH 24977     -51.325   7.774   4.824  1.00  0.00           H  
HETATM21054  O   HOH 24978     -50.377 -16.154 -17.218  1.00  0.00           O  
HETATM21055  H1  HOH 24978     -51.014 -15.696 -17.767  1.00  0.00           H  
HETATM21056  H2  HOH 24978     -50.904 -16.740 -16.676  1.00  0.00           H  
HETATM21057  O   HOH 24979     -33.435 -14.892   1.493  1.00  0.00           O  
HETATM21058  H1  HOH 24979     -33.310 -14.842   0.546  1.00  0.00           H  
HETATM21059  H2  HOH 24979     -32.564 -14.741   1.859  1.00  0.00           H  
HETATM21060  O   HOH 24980     -37.337 -17.584   8.336  1.00  0.00           O  
HETATM21061  H1  HOH 24980     -36.697 -18.199   8.696  1.00  0.00           H  
HETATM21062  H2  HOH 24980     -37.050 -16.727   8.651  1.00  0.00           H  
HETATM21063  O   HOH 24981     -28.015   7.610 -14.845  1.00  0.00           O  
HETATM21064  H1  HOH 24981     -28.506   8.419 -14.702  1.00  0.00           H  
HETATM21065  H2  HOH 24981     -28.363   7.261 -15.665  1.00  0.00           H  
HETATM21066  O   HOH 24982     -37.133   9.618   6.064  1.00  0.00           O  
HETATM21067  H1  HOH 24982     -36.592   9.712   6.848  1.00  0.00           H  
HETATM21068  H2  HOH 24982     -36.998   8.712   5.787  1.00  0.00           H  
HETATM21069  O   HOH 24983     -51.000  10.904   5.111  1.00  0.00           O  
HETATM21070  H1  HOH 24983     -51.278  10.706   4.217  1.00  0.00           H  
HETATM21071  H2  HOH 24983     -50.564  11.754   5.045  1.00  0.00           H  
HETATM21072  O   HOH 24984     -51.469   2.367 -18.219  1.00  0.00           O  
HETATM21073  H1  HOH 24984     -52.310   2.825 -18.210  1.00  0.00           H  
HETATM21074  H2  HOH 24984     -51.283   2.227 -19.148  1.00  0.00           H  
HETATM21075  O   HOH 24985     -35.599   7.779   1.225  1.00  0.00           O  
HETATM21076  H1  HOH 24985     -34.776   8.212   1.451  1.00  0.00           H  
HETATM21077  H2  HOH 24985     -36.238   8.144   1.836  1.00  0.00           H  
HETATM21078  O   HOH 24986     -30.580   1.652 -12.651  1.00  0.00           O  
HETATM21079  H1  HOH 24986     -29.718   1.253 -12.532  1.00  0.00           H  
HETATM21080  H2  HOH 24986     -30.549   2.036 -13.527  1.00  0.00           H  
HETATM21081  O   HOH 24987     -49.134   1.466   4.564  1.00  0.00           O  
HETATM21082  H1  HOH 24987     -48.740   2.012   5.244  1.00  0.00           H  
HETATM21083  H2  HOH 24987     -49.940   1.134   4.960  1.00  0.00           H  
HETATM21084  O   HOH 24988     -31.857 -18.191 -18.734  1.00  0.00           O  
HETATM21085  H1  HOH 24988     -31.324 -18.468 -17.989  1.00  0.00           H  
HETATM21086  H2  HOH 24988     -31.221 -17.977 -19.417  1.00  0.00           H  
HETATM21087  O   HOH 24989     -52.109 -16.352   0.886  1.00  0.00           O  
HETATM21088  H1  HOH 24989     -52.137 -15.693   0.192  1.00  0.00           H  
HETATM21089  H2  HOH 24989     -52.781 -16.988   0.641  1.00  0.00           H  
HETATM21090  O   HOH 24990     -38.145  10.466  -0.164  1.00  0.00           O  
HETATM21091  H1  HOH 24990     -39.082  10.379  -0.341  1.00  0.00           H  
HETATM21092  H2  HOH 24990     -38.037  10.131   0.726  1.00  0.00           H  
HETATM21093  O   HOH 24991     -53.304 -12.577 -17.849  1.00  0.00           O  
HETATM21094  H1  HOH 24991     -52.975 -12.123 -18.625  1.00  0.00           H  
HETATM21095  H2  HOH 24991     -52.560 -12.596 -17.248  1.00  0.00           H  
HETATM21096  O   HOH 24992     -49.610   7.068   7.220  1.00  0.00           O  
HETATM21097  H1  HOH 24992     -50.545   7.234   7.337  1.00  0.00           H  
HETATM21098  H2  HOH 24992     -49.472   6.197   7.594  1.00  0.00           H  
HETATM21099  O   HOH 24993     -44.172   7.439   3.215  1.00  0.00           O  
HETATM21100  H1  HOH 24993     -43.345   6.968   3.320  1.00  0.00           H  
HETATM21101  H2  HOH 24993     -43.912   8.351   3.079  1.00  0.00           H  
HETATM21102  O   HOH 24994     -41.059  10.453  -0.650  1.00  0.00           O  
HETATM21103  H1  HOH 24994     -40.752   9.864  -1.339  1.00  0.00           H  
HETATM21104  H2  HOH 24994     -41.828  10.881  -1.026  1.00  0.00           H  
HETATM21105  O   HOH 24995     -50.052  -5.119  25.007  1.00  0.00           O  
HETATM21106  H1  HOH 24995     -50.152  -4.370  25.594  1.00  0.00           H  
HETATM21107  H2  HOH 24995     -49.507  -5.736  25.495  1.00  0.00           H  
HETATM21108  O   HOH 24996     -34.771  -1.790  14.708  1.00  0.00           O  
HETATM21109  H1  HOH 24996     -34.866  -2.668  15.078  1.00  0.00           H  
HETATM21110  H2  HOH 24996     -35.536  -1.685  14.143  1.00  0.00           H  
HETATM21111  O   HOH 24997     -32.885 -13.531  41.177  1.00  0.00           O  
HETATM21112  H1  HOH 24997     -33.632 -13.840  41.690  1.00  0.00           H  
HETATM21113  H2  HOH 24997     -33.253 -12.868  40.593  1.00  0.00           H  
HETATM21114  O   HOH 24998     -47.209   8.480  15.379  1.00  0.00           O  
HETATM21115  H1  HOH 24998     -47.914   7.923  15.709  1.00  0.00           H  
HETATM21116  H2  HOH 24998     -47.184   9.219  15.987  1.00  0.00           H  
HETATM21117  O   HOH 24999     -33.048 -17.645  32.981  1.00  0.00           O  
HETATM21118  H1  HOH 24999     -33.208 -18.494  32.569  1.00  0.00           H  
HETATM21119  H2  HOH 24999     -32.538 -17.156  32.335  1.00  0.00           H  
HETATM21120  O   HOH 25000     -47.462  -0.084  32.716  1.00  0.00           O  
HETATM21121  H1  HOH 25000     -47.789   0.571  33.334  1.00  0.00           H  
HETATM21122  H2  HOH 25000     -46.520   0.079  32.671  1.00  0.00           H  
HETATM21123  O   HOH 25001     -42.288  -6.826  23.327  1.00  0.00           O  
HETATM21124  H1  HOH 25001     -42.883  -7.549  23.526  1.00  0.00           H  
HETATM21125  H2  HOH 25001     -41.416  -7.218  23.355  1.00  0.00           H  
HETATM21126  O   HOH 25002     -48.294 -11.825  19.947  1.00  0.00           O  
HETATM21127  H1  HOH 25002     -48.759 -12.622  19.694  1.00  0.00           H  
HETATM21128  H2  HOH 25002     -48.270 -11.298  19.148  1.00  0.00           H  
HETATM21129  O   HOH 25003     -39.068  -0.966  26.851  1.00  0.00           O  
HETATM21130  H1  HOH 25003     -39.879  -1.148  26.376  1.00  0.00           H  
HETATM21131  H2  HOH 25003     -38.383  -1.022  26.184  1.00  0.00           H  
HETATM21132  O   HOH 25004     -53.537  -4.721  19.782  1.00  0.00           O  
HETATM21133  H1  HOH 25004     -54.360  -4.401  19.410  1.00  0.00           H  
HETATM21134  H2  HOH 25004     -53.264  -5.422  19.191  1.00  0.00           H  
HETATM21135  O   HOH 25005     -35.317  -0.181  20.530  1.00  0.00           O  
HETATM21136  H1  HOH 25005     -35.704  -0.622  21.287  1.00  0.00           H  
HETATM21137  H2  HOH 25005     -36.024   0.362  20.182  1.00  0.00           H  
HETATM21138  O   HOH 25006     -45.109 -10.112  29.072  1.00  0.00           O  
HETATM21139  H1  HOH 25006     -45.715 -10.545  29.674  1.00  0.00           H  
HETATM21140  H2  HOH 25006     -44.779 -10.818  28.516  1.00  0.00           H  
HETATM21141  O   HOH 25007     -42.947  -7.446  16.950  1.00  0.00           O  
HETATM21142  H1  HOH 25007     -43.531  -6.996  17.560  1.00  0.00           H  
HETATM21143  H2  HOH 25007     -42.494  -8.097  17.486  1.00  0.00           H  
HETATM21144  O   HOH 25008     -36.706  -3.567  29.154  1.00  0.00           O  
HETATM21145  H1  HOH 25008     -36.225  -3.650  29.978  1.00  0.00           H  
HETATM21146  H2  HOH 25008     -36.041  -3.686  28.476  1.00  0.00           H  
HETATM21147  O   HOH 25009     -32.093  -9.290  17.582  1.00  0.00           O  
HETATM21148  H1  HOH 25009     -32.182  -9.056  16.658  1.00  0.00           H  
HETATM21149  H2  HOH 25009     -31.434  -8.683  17.920  1.00  0.00           H  
HETATM21150  O   HOH 25010     -48.558  -5.108  20.196  1.00  0.00           O  
HETATM21151  H1  HOH 25010     -48.408  -5.077  21.141  1.00  0.00           H  
HETATM21152  H2  HOH 25010     -49.419  -4.708  20.076  1.00  0.00           H  
HETATM21153  O   HOH 25011     -24.865   0.166  26.448  1.00  0.00           O  
HETATM21154  H1  HOH 25011     -24.525   0.739  27.136  1.00  0.00           H  
HETATM21155  H2  HOH 25011     -24.275   0.304  25.707  1.00  0.00           H  
HETATM21156  O   HOH 25012     -51.640 -11.631  40.093  1.00  0.00           O  
HETATM21157  H1  HOH 25012     -50.899 -11.219  40.539  1.00  0.00           H  
HETATM21158  H2  HOH 25012     -51.310 -11.834  39.218  1.00  0.00           H  
HETATM21159  O   HOH 25013     -41.242   6.758  25.444  1.00  0.00           O  
HETATM21160  H1  HOH 25013     -40.309   6.566  25.355  1.00  0.00           H  
HETATM21161  H2  HOH 25013     -41.649   6.327  24.693  1.00  0.00           H  
HETATM21162  O   HOH 25014     -26.136 -13.231  16.795  1.00  0.00           O  
HETATM21163  H1  HOH 25014     -27.076 -13.111  16.659  1.00  0.00           H  
HETATM21164  H2  HOH 25014     -25.957 -14.115  16.476  1.00  0.00           H  
HETATM21165  O   HOH 25015     -35.810   2.565  11.927  1.00  0.00           O  
HETATM21166  H1  HOH 25015     -36.464   3.255  11.813  1.00  0.00           H  
HETATM21167  H2  HOH 25015     -35.894   2.023  11.143  1.00  0.00           H  
HETATM21168  O   HOH 25016     -43.488  -2.810  17.911  1.00  0.00           O  
HETATM21169  H1  HOH 25016     -43.039  -1.969  17.995  1.00  0.00           H  
HETATM21170  H2  HOH 25016     -44.296  -2.701  18.413  1.00  0.00           H  
HETATM21171  O   HOH 25017     -35.741 -13.937  36.292  1.00  0.00           O  
HETATM21172  H1  HOH 25017     -36.058 -14.280  37.127  1.00  0.00           H  
HETATM21173  H2  HOH 25017     -35.801 -14.678  35.689  1.00  0.00           H  
HETATM21174  O   HOH 25018     -25.373  -8.855  27.019  1.00  0.00           O  
HETATM21175  H1  HOH 25018     -26.312  -8.794  26.845  1.00  0.00           H  
HETATM21176  H2  HOH 25018     -25.316  -9.198  27.911  1.00  0.00           H  
HETATM21177  O   HOH 25019     -51.784   1.976  15.092  1.00  0.00           O  
HETATM21178  H1  HOH 25019     -50.991   2.512  15.093  1.00  0.00           H  
HETATM21179  H2  HOH 25019     -51.500   1.126  15.428  1.00  0.00           H  
HETATM21180  O   HOH 25020     -36.195  -4.338  21.911  1.00  0.00           O  
HETATM21181  H1  HOH 25020     -36.921  -4.430  21.294  1.00  0.00           H  
HETATM21182  H2  HOH 25020     -36.469  -4.838  22.680  1.00  0.00           H  
HETATM21183  O   HOH 25021     -44.518   5.209  41.432  1.00  0.00           O  
HETATM21184  H1  HOH 25021     -45.125   5.800  40.987  1.00  0.00           H  
HETATM21185  H2  HOH 25021     -43.650   5.553  41.221  1.00  0.00           H  
HETATM21186  O   HOH 25022     -40.643  -4.116  11.781  1.00  0.00           O  
HETATM21187  H1  HOH 25022     -41.272  -4.817  11.952  1.00  0.00           H  
HETATM21188  H2  HOH 25022     -41.095  -3.531  11.173  1.00  0.00           H  
HETATM21189  O   HOH 25023     -37.240   3.234  24.613  1.00  0.00           O  
HETATM21190  H1  HOH 25023     -36.895   4.110  24.444  1.00  0.00           H  
HETATM21191  H2  HOH 25023     -36.510   2.646  24.419  1.00  0.00           H  
HETATM21192  O   HOH 25024     -49.741   9.992  37.480  1.00  0.00           O  
HETATM21193  H1  HOH 25024     -49.275   9.315  36.989  1.00  0.00           H  
HETATM21194  H2  HOH 25024     -50.389  10.333  36.863  1.00  0.00           H  
HETATM21195  O   HOH 25025     -42.413   4.324  19.789  1.00  0.00           O  
HETATM21196  H1  HOH 25025     -42.483   5.088  19.218  1.00  0.00           H  
HETATM21197  H2  HOH 25025     -42.097   3.624  19.217  1.00  0.00           H  
HETATM21198  O   HOH 25026     -39.642   7.255  13.137  1.00  0.00           O  
HETATM21199  H1  HOH 25026     -39.018   7.249  12.411  1.00  0.00           H  
HETATM21200  H2  HOH 25026     -39.201   6.770  13.835  1.00  0.00           H  
HETATM21201  O   HOH 25027     -52.584 -10.926  16.384  1.00  0.00           O  
HETATM21202  H1  HOH 25027     -52.260 -11.714  15.949  1.00  0.00           H  
HETATM21203  H2  HOH 25027     -51.798 -10.500  16.727  1.00  0.00           H  
HETATM21204  O   HOH 25028     -49.795 -17.099  27.884  1.00  0.00           O  
HETATM21205  H1  HOH 25028     -50.726 -16.962  27.710  1.00  0.00           H  
HETATM21206  H2  HOH 25028     -49.405 -17.223  27.019  1.00  0.00           H  
HETATM21207  O   HOH 25029     -37.195  -4.413  39.631  1.00  0.00           O  
HETATM21208  H1  HOH 25029     -36.353  -4.811  39.852  1.00  0.00           H  
HETATM21209  H2  HOH 25029     -37.032  -3.948  38.810  1.00  0.00           H  
HETATM21210  O   HOH 25030     -43.154 -16.613  29.392  1.00  0.00           O  
HETATM21211  H1  HOH 25030     -43.416 -15.692  29.385  1.00  0.00           H  
HETATM21212  H2  HOH 25030     -42.481 -16.666  30.070  1.00  0.00           H  
HETATM21213  O   HOH 25031     -39.018 -18.114  20.118  1.00  0.00           O  
HETATM21214  H1  HOH 25031     -39.408 -17.366  19.666  1.00  0.00           H  
HETATM21215  H2  HOH 25031     -39.083 -18.834  19.491  1.00  0.00           H  
HETATM21216  O   HOH 25032     -38.754  -4.759  24.341  1.00  0.00           O  
HETATM21217  H1  HOH 25032     -39.363  -4.813  25.078  1.00  0.00           H  
HETATM21218  H2  HOH 25032     -39.305  -4.538  23.590  1.00  0.00           H  
HETATM21219  O   HOH 25033     -47.298   8.132  21.004  1.00  0.00           O  
HETATM21220  H1  HOH 25033     -47.081   9.015  21.302  1.00  0.00           H  
HETATM21221  H2  HOH 25033     -47.156   8.156  20.058  1.00  0.00           H  
HETATM21222  O   HOH 25034     -41.896  -9.718  38.206  1.00  0.00           O  
HETATM21223  H1  HOH 25034     -42.297  -8.967  37.770  1.00  0.00           H  
HETATM21224  H2  HOH 25034     -41.187  -9.342  38.728  1.00  0.00           H  
HETATM21225  O   HOH 25035     -25.638  -3.223  18.889  1.00  0.00           O  
HETATM21226  H1  HOH 25035     -25.724  -2.645  18.131  1.00  0.00           H  
HETATM21227  H2  HOH 25035     -25.985  -2.713  19.621  1.00  0.00           H  
HETATM21228  O   HOH 25036     -45.819 -12.410  14.748  1.00  0.00           O  
HETATM21229  H1  HOH 25036     -45.155 -11.888  14.298  1.00  0.00           H  
HETATM21230  H2  HOH 25036     -46.185 -11.817  15.405  1.00  0.00           H  
HETATM21231  O   HOH 25037     -29.788  -9.383  28.611  1.00  0.00           O  
HETATM21232  H1  HOH 25037     -29.452 -10.276  28.541  1.00  0.00           H  
HETATM21233  H2  HOH 25037     -29.882  -9.235  29.552  1.00  0.00           H  
HETATM21234  O   HOH 25038     -46.379  -5.024  18.338  1.00  0.00           O  
HETATM21235  H1  HOH 25038     -47.014  -5.285  19.005  1.00  0.00           H  
HETATM21236  H2  HOH 25038     -45.808  -5.786  18.239  1.00  0.00           H  
HETATM21237  O   HOH 25039     -45.087 -15.987  23.547  1.00  0.00           O  
HETATM21238  H1  HOH 25039     -44.907 -15.531  22.725  1.00  0.00           H  
HETATM21239  H2  HOH 25039     -44.400 -15.688  24.144  1.00  0.00           H  
HETATM21240  O   HOH 25040     -38.322  -4.801  20.257  1.00  0.00           O  
HETATM21241  H1  HOH 25040     -39.008  -4.228  19.915  1.00  0.00           H  
HETATM21242  H2  HOH 25040     -38.771  -5.623  20.454  1.00  0.00           H  
HETATM21243  O   HOH 25041     -46.524  -1.493  23.748  1.00  0.00           O  
HETATM21244  H1  HOH 25041     -47.040  -0.900  24.295  1.00  0.00           H  
HETATM21245  H2  HOH 25041     -46.559  -2.333  24.206  1.00  0.00           H  
HETATM21246  O   HOH 25042     -31.718 -15.189  13.910  1.00  0.00           O  
HETATM21247  H1  HOH 25042     -32.491 -15.219  13.346  1.00  0.00           H  
HETATM21248  H2  HOH 25042     -31.375 -14.302  13.799  1.00  0.00           H  
HETATM21249  O   HOH 25043     -32.944   1.707  26.193  1.00  0.00           O  
HETATM21250  H1  HOH 25043     -33.297   2.244  26.903  1.00  0.00           H  
HETATM21251  H2  HOH 25043     -32.225   2.227  25.833  1.00  0.00           H  
HETATM21252  O   HOH 25044     -46.965 -10.591  41.098  1.00  0.00           O  
HETATM21253  H1  HOH 25044     -46.813 -10.052  41.874  1.00  0.00           H  
HETATM21254  H2  HOH 25044     -46.108 -10.653  40.677  1.00  0.00           H  
HETATM21255  O   HOH 25045     -43.763   7.090  38.041  1.00  0.00           O  
HETATM21256  H1  HOH 25045     -43.771   7.489  37.171  1.00  0.00           H  
HETATM21257  H2  HOH 25045     -44.557   7.419  38.463  1.00  0.00           H  
HETATM21258  O   HOH 25046     -42.981   7.503  12.804  1.00  0.00           O  
HETATM21259  H1  HOH 25046     -42.922   8.453  12.906  1.00  0.00           H  
HETATM21260  H2  HOH 25046     -42.534   7.151  13.573  1.00  0.00           H  
HETATM21261  O   HOH 25047     -49.486 -15.183  23.593  1.00  0.00           O  
HETATM21262  H1  HOH 25047     -50.339 -14.844  23.319  1.00  0.00           H  
HETATM21263  H2  HOH 25047     -48.942 -14.403  23.700  1.00  0.00           H  
HETATM21264  O   HOH 25048     -41.026  -6.475  38.304  1.00  0.00           O  
HETATM21265  H1  HOH 25048     -40.599  -6.747  37.491  1.00  0.00           H  
HETATM21266  H2  HOH 25048     -40.311  -6.390  38.934  1.00  0.00           H  
HETATM21267  O   HOH 25049     -42.807   2.023  24.226  1.00  0.00           O  
HETATM21268  H1  HOH 25049     -42.828   2.792  23.655  1.00  0.00           H  
HETATM21269  H2  HOH 25049     -41.886   1.764  24.245  1.00  0.00           H  
HETATM21270  O   HOH 25050     -38.602 -14.292  34.454  1.00  0.00           O  
HETATM21271  H1  HOH 25050     -38.050 -13.651  34.006  1.00  0.00           H  
HETATM21272  H2  HOH 25050     -38.906 -14.875  33.759  1.00  0.00           H  
HETATM21273  O   HOH 25051     -39.640   0.732  19.053  1.00  0.00           O  
HETATM21274  H1  HOH 25051     -40.152   0.167  19.631  1.00  0.00           H  
HETATM21275  H2  HOH 25051     -40.266   1.386  18.741  1.00  0.00           H  
HETATM21276  O   HOH 25052     -49.256  -4.714  17.300  1.00  0.00           O  
HETATM21277  H1  HOH 25052     -48.930  -5.513  17.715  1.00  0.00           H  
HETATM21278  H2  HOH 25052     -49.777  -4.286  17.979  1.00  0.00           H  
HETATM21279  O   HOH 25053     -42.231 -13.863  29.677  1.00  0.00           O  
HETATM21280  H1  HOH 25053     -41.362 -13.477  29.570  1.00  0.00           H  
HETATM21281  H2  HOH 25053     -42.407 -13.802  30.616  1.00  0.00           H  
HETATM21282  O   HOH 25054     -51.173   4.927  16.239  1.00  0.00           O  
HETATM21283  H1  HOH 25054     -51.613   4.337  16.851  1.00  0.00           H  
HETATM21284  H2  HOH 25054     -50.382   4.456  15.977  1.00  0.00           H  
HETATM21285  O   HOH 25055     -44.782 -12.796  24.806  1.00  0.00           O  
HETATM21286  H1  HOH 25055     -45.705 -12.973  24.987  1.00  0.00           H  
HETATM21287  H2  HOH 25055     -44.628 -13.184  23.945  1.00  0.00           H  
HETATM21288  O   HOH 25056     -47.714   0.253  25.457  1.00  0.00           O  
HETATM21289  H1  HOH 25056     -48.376   0.162  26.142  1.00  0.00           H  
HETATM21290  H2  HOH 25056     -47.083   0.877  25.815  1.00  0.00           H  
HETATM21291  O   HOH 25057     -41.446 -14.052  24.281  1.00  0.00           O  
HETATM21292  H1  HOH 25057     -40.617 -14.518  24.169  1.00  0.00           H  
HETATM21293  H2  HOH 25057     -41.803 -14.393  25.102  1.00  0.00           H  
HETATM21294  O   HOH 25058     -43.254  -3.279  23.147  1.00  0.00           O  
HETATM21295  H1  HOH 25058     -44.102  -3.686  22.971  1.00  0.00           H  
HETATM21296  H2  HOH 25058     -43.444  -2.342  23.202  1.00  0.00           H  
HETATM21297  O   HOH 25059     -42.895 -10.142  20.596  1.00  0.00           O  
HETATM21298  H1  HOH 25059     -42.832 -10.851  21.237  1.00  0.00           H  
HETATM21299  H2  HOH 25059     -43.500  -9.515  20.990  1.00  0.00           H  
HETATM21300  O   HOH 25060     -46.796  10.018  12.926  1.00  0.00           O  
HETATM21301  H1  HOH 25060     -47.492   9.493  12.531  1.00  0.00           H  
HETATM21302  H2  HOH 25060     -46.886   9.866  13.867  1.00  0.00           H  
HETATM21303  O   HOH 25061     -38.483  -0.187  15.795  1.00  0.00           O  
HETATM21304  H1  HOH 25061     -38.306  -0.191  14.855  1.00  0.00           H  
HETATM21305  H2  HOH 25061     -37.925  -0.881  16.147  1.00  0.00           H  
HETATM21306  O   HOH 25062     -48.166 -17.914  15.709  1.00  0.00           O  
HETATM21307  H1  HOH 25062     -47.317 -18.323  15.540  1.00  0.00           H  
HETATM21308  H2  HOH 25062     -48.012 -16.979  15.577  1.00  0.00           H  
HETATM21309  O   HOH 25063     -44.761 -10.073  17.810  1.00  0.00           O  
HETATM21310  H1  HOH 25063     -44.272 -10.339  18.589  1.00  0.00           H  
HETATM21311  H2  HOH 25063     -44.154  -9.512  17.327  1.00  0.00           H  
HETATM21312  O   HOH 25064     -43.205  -0.398  27.212  1.00  0.00           O  
HETATM21313  H1  HOH 25064     -42.570  -0.911  26.712  1.00  0.00           H  
HETATM21314  H2  HOH 25064     -44.034  -0.861  27.095  1.00  0.00           H  
HETATM21315  O   HOH 25065     -45.100  -8.713  21.225  1.00  0.00           O  
HETATM21316  H1  HOH 25065     -44.864  -8.473  22.121  1.00  0.00           H  
HETATM21317  H2  HOH 25065     -46.033  -8.924  21.271  1.00  0.00           H  
HETATM21318  O   HOH 25066     -45.510   4.291  16.973  1.00  0.00           O  
HETATM21319  H1  HOH 25066     -45.009   3.909  17.694  1.00  0.00           H  
HETATM21320  H2  HOH 25066     -44.868   4.416  16.274  1.00  0.00           H  
HETATM21321  O   HOH 25067     -41.982 -15.767  17.895  1.00  0.00           O  
HETATM21322  H1  HOH 25067     -41.590 -15.287  18.625  1.00  0.00           H  
HETATM21323  H2  HOH 25067     -41.347 -16.454  17.690  1.00  0.00           H  
HETATM21324  O   HOH 25068     -51.409  -8.473  27.185  1.00  0.00           O  
HETATM21325  H1  HOH 25068     -51.975  -8.001  26.574  1.00  0.00           H  
HETATM21326  H2  HOH 25068     -52.015  -8.926  27.772  1.00  0.00           H  
HETATM21327  O   HOH 25069     -50.380 -12.865  29.792  1.00  0.00           O  
HETATM21328  H1  HOH 25069     -49.637 -13.400  29.514  1.00  0.00           H  
HETATM21329  H2  HOH 25069     -51.131 -13.240  29.331  1.00  0.00           H  
HETATM21330  O   HOH 25070     -46.908 -13.307  22.016  1.00  0.00           O  
HETATM21331  H1  HOH 25070     -47.523 -12.729  21.564  1.00  0.00           H  
HETATM21332  H2  HOH 25070     -46.532 -13.848  21.322  1.00  0.00           H  
HETATM21333  O   HOH 25071     -49.683 -14.479  19.857  1.00  0.00           O  
HETATM21334  H1  HOH 25071     -50.354 -15.117  20.097  1.00  0.00           H  
HETATM21335  H2  HOH 25071     -49.421 -14.727  18.971  1.00  0.00           H  
HETATM21336  O   HOH 25072     -35.967  -7.597  22.338  1.00  0.00           O  
HETATM21337  H1  HOH 25072     -35.383  -7.636  21.581  1.00  0.00           H  
HETATM21338  H2  HOH 25072     -36.844  -7.700  21.971  1.00  0.00           H  
HETATM21339  O   HOH 25073     -41.557 -16.052  13.892  1.00  0.00           O  
HETATM21340  H1  HOH 25073     -41.925 -15.682  13.090  1.00  0.00           H  
HETATM21341  H2  HOH 25073     -40.898 -15.415  14.170  1.00  0.00           H  
HETATM21342  O   HOH 25074     -30.494   0.457  36.869  1.00  0.00           O  
HETATM21343  H1  HOH 25074     -31.228   0.152  37.401  1.00  0.00           H  
HETATM21344  H2  HOH 25074     -30.098   1.159  37.386  1.00  0.00           H  
HETATM21345  O   HOH 25075     -50.177  -8.762  30.482  1.00  0.00           O  
HETATM21346  H1  HOH 25075     -49.467  -9.305  30.138  1.00  0.00           H  
HETATM21347  H2  HOH 25075     -50.037  -7.903  30.083  1.00  0.00           H  
HETATM21348  O   HOH 25076     -40.568  -9.101  14.414  1.00  0.00           O  
HETATM21349  H1  HOH 25076     -40.091  -9.848  14.774  1.00  0.00           H  
HETATM21350  H2  HOH 25076     -39.952  -8.370  14.477  1.00  0.00           H  
HETATM21351  O   HOH 25077     -43.492  -7.509  11.721  1.00  0.00           O  
HETATM21352  H1  HOH 25077     -43.210  -6.829  11.109  1.00  0.00           H  
HETATM21353  H2  HOH 25077     -43.579  -7.055  12.560  1.00  0.00           H  
HETATM21354  O   HOH 25078     -47.975   9.992  18.638  1.00  0.00           O  
HETATM21355  H1  HOH 25078     -48.550  10.528  19.183  1.00  0.00           H  
HETATM21356  H2  HOH 25078     -47.234  10.563  18.435  1.00  0.00           H  
HETATM21357  O   HOH 25079     -38.534 -12.182  20.233  1.00  0.00           O  
HETATM21358  H1  HOH 25079     -38.553 -12.182  21.190  1.00  0.00           H  
HETATM21359  H2  HOH 25079     -37.632 -11.948  20.012  1.00  0.00           H  
HETATM21360  O   HOH 25080     -38.010   1.534  21.087  1.00  0.00           O  
HETATM21361  H1  HOH 25080     -38.276   1.310  20.196  1.00  0.00           H  
HETATM21362  H2  HOH 25080     -38.378   0.837  21.630  1.00  0.00           H  
HETATM21363  O   HOH 25081     -35.336   0.895  24.935  1.00  0.00           O  
HETATM21364  H1  HOH 25081     -34.520   1.014  25.420  1.00  0.00           H  
HETATM21365  H2  HOH 25081     -35.130   1.177  24.044  1.00  0.00           H  
HETATM21366  O   HOH 25082     -46.816  -3.846  25.352  1.00  0.00           O  
HETATM21367  H1  HOH 25082     -47.432  -4.133  26.026  1.00  0.00           H  
HETATM21368  H2  HOH 25082     -46.461  -4.659  24.991  1.00  0.00           H  
HETATM21369  O   HOH 25083     -32.014  -6.813  19.940  1.00  0.00           O  
HETATM21370  H1  HOH 25083     -31.970  -5.862  19.848  1.00  0.00           H  
HETATM21371  H2  HOH 25083     -31.355  -7.145  19.330  1.00  0.00           H  
HETATM21372  O   HOH 25084     -52.597 -16.957  23.625  1.00  0.00           O  
HETATM21373  H1  HOH 25084     -52.503 -17.396  22.780  1.00  0.00           H  
HETATM21374  H2  HOH 25084     -52.392 -16.040  23.444  1.00  0.00           H  
HETATM21375  O   HOH 25085     -44.375  -5.231  31.948  1.00  0.00           O  
HETATM21376  H1  HOH 25085     -44.261  -6.181  31.936  1.00  0.00           H  
HETATM21377  H2  HOH 25085     -43.948  -4.928  31.146  1.00  0.00           H  
HETATM21378  O   HOH 25086     -48.295  -7.660  39.599  1.00  0.00           O  
HETATM21379  H1  HOH 25086     -47.488  -7.585  40.107  1.00  0.00           H  
HETATM21380  H2  HOH 25086     -48.977  -7.818  40.252  1.00  0.00           H  
HETATM21381  O   HOH 25087     -41.542  -5.648  25.580  1.00  0.00           O  
HETATM21382  H1  HOH 25087     -41.910  -5.456  24.717  1.00  0.00           H  
HETATM21383  H2  HOH 25087     -41.191  -6.535  25.499  1.00  0.00           H  
HETATM21384  O   HOH 25088     -44.030 -10.250  14.192  1.00  0.00           O  
HETATM21385  H1  HOH 25088     -43.373 -10.189  13.499  1.00  0.00           H  
HETATM21386  H2  HOH 25088     -43.579  -9.941  14.978  1.00  0.00           H  
HETATM21387  O   HOH 25089     -49.466  -3.374  34.374  1.00  0.00           O  
HETATM21388  H1  HOH 25089     -49.609  -2.894  33.558  1.00  0.00           H  
HETATM21389  H2  HOH 25089     -49.202  -2.703  35.003  1.00  0.00           H  
HETATM21390  O   HOH 25090     -51.258  -2.339  25.609  1.00  0.00           O  
HETATM21391  H1  HOH 25090     -50.645  -1.689  25.951  1.00  0.00           H  
HETATM21392  H2  HOH 25090     -51.928  -2.419  26.288  1.00  0.00           H  
HETATM21393  O   HOH 25091     -44.200 -17.173  20.412  1.00  0.00           O  
HETATM21394  H1  HOH 25091     -43.287 -17.010  20.175  1.00  0.00           H  
HETATM21395  H2  HOH 25091     -44.157 -17.539  21.295  1.00  0.00           H  
HETATM21396  O   HOH 25092     -41.657  -9.402  18.290  1.00  0.00           O  
HETATM21397  H1  HOH 25092     -41.249  -9.838  17.541  1.00  0.00           H  
HETATM21398  H2  HOH 25092     -41.555 -10.021  19.013  1.00  0.00           H  
HETATM21399  O   HOH 25093     -33.491  -4.239  22.104  1.00  0.00           O  
HETATM21400  H1  HOH 25093     -33.703  -3.822  22.939  1.00  0.00           H  
HETATM21401  H2  HOH 25093     -34.342  -4.438  21.713  1.00  0.00           H  
HETATM21402  O   HOH 25094     -35.922  -7.981  38.843  1.00  0.00           O  
HETATM21403  H1  HOH 25094     -36.233  -7.921  37.940  1.00  0.00           H  
HETATM21404  H2  HOH 25094     -34.974  -7.867  38.779  1.00  0.00           H  
HETATM21405  O   HOH 25095     -49.107  -6.596  29.391  1.00  0.00           O  
HETATM21406  H1  HOH 25095     -48.341  -7.078  29.079  1.00  0.00           H  
HETATM21407  H2  HOH 25095     -49.484  -6.208  28.601  1.00  0.00           H  
HETATM21408  O   HOH 25096     -49.703 -11.803  32.341  1.00  0.00           O  
HETATM21409  H1  HOH 25096     -49.797 -12.077  31.428  1.00  0.00           H  
HETATM21410  H2  HOH 25096     -49.713 -10.847  32.307  1.00  0.00           H  
HETATM21411  O   HOH 25097     -37.374  -9.957  33.159  1.00  0.00           O  
HETATM21412  H1  HOH 25097     -38.047 -10.531  32.793  1.00  0.00           H  
HETATM21413  H2  HOH 25097     -36.789 -10.546  33.635  1.00  0.00           H  
HETATM21414  O   HOH 25098     -36.839 -17.479  28.618  1.00  0.00           O  
HETATM21415  H1  HOH 25098     -37.027 -16.629  29.016  1.00  0.00           H  
HETATM21416  H2  HOH 25098     -37.581 -18.030  28.866  1.00  0.00           H  
HETATM21417  O   HOH 25099     -49.816   5.855  24.379  1.00  0.00           O  
HETATM21418  H1  HOH 25099     -48.991   6.287  24.156  1.00  0.00           H  
HETATM21419  H2  HOH 25099     -50.299   6.506  24.887  1.00  0.00           H  
HETATM21420  O   HOH 25100     -48.087  -3.936  22.689  1.00  0.00           O  
HETATM21421  H1  HOH 25100     -48.706  -3.417  22.176  1.00  0.00           H  
HETATM21422  H2  HOH 25100     -48.177  -3.602  23.582  1.00  0.00           H  
HETATM21423  O   HOH 25101     -40.732  -2.621  19.750  1.00  0.00           O  
HETATM21424  H1  HOH 25101     -40.794  -2.853  18.824  1.00  0.00           H  
HETATM21425  H2  HOH 25101     -41.393  -1.940  19.872  1.00  0.00           H  
HETATM21426  O   HOH 25102     -45.671 -14.656  19.858  1.00  0.00           O  
HETATM21427  H1  HOH 25102     -45.310 -14.340  19.030  1.00  0.00           H  
HETATM21428  H2  HOH 25102     -45.192 -15.466  20.035  1.00  0.00           H  
HETATM21429  O   HOH 25103     -44.951  11.164  30.800  1.00  0.00           O  
HETATM21430  H1  HOH 25103     -45.052  10.525  30.095  1.00  0.00           H  
HETATM21431  H2  HOH 25103     -44.400  11.851  30.424  1.00  0.00           H  
HETATM21432  O   HOH 25104     -48.275   7.379  27.030  1.00  0.00           O  
HETATM21433  H1  HOH 25104     -49.196   7.607  26.905  1.00  0.00           H  
HETATM21434  H2  HOH 25104     -47.917   7.333  26.144  1.00  0.00           H  
HETATM21435  O   HOH 25105     -50.001 -10.754  17.804  1.00  0.00           O  
HETATM21436  H1  HOH 25105     -50.573 -10.463  18.514  1.00  0.00           H  
HETATM21437  H2  HOH 25105     -49.850  -9.968  17.279  1.00  0.00           H  
HETATM21438  O   HOH 25106     -33.242 -10.672  29.099  1.00  0.00           O  
HETATM21439  H1  HOH 25106     -33.683 -10.354  29.887  1.00  0.00           H  
HETATM21440  H2  HOH 25106     -32.877  -9.885  28.694  1.00  0.00           H  
HETATM21441  O   HOH 25107     -50.626  10.401  25.634  1.00  0.00           O  
HETATM21442  H1  HOH 25107     -50.720   9.937  24.802  1.00  0.00           H  
HETATM21443  H2  HOH 25107     -50.095  11.169  25.422  1.00  0.00           H  
HETATM21444  O   HOH 25108     -46.527  -3.205  11.807  1.00  0.00           O  
HETATM21445  H1  HOH 25108     -46.035  -3.888  12.262  1.00  0.00           H  
HETATM21446  H2  HOH 25108     -46.023  -2.405  11.957  1.00  0.00           H  
HETATM21447  O   HOH 25109     -44.401 -15.910  16.887  1.00  0.00           O  
HETATM21448  H1  HOH 25109     -43.552 -16.059  17.305  1.00  0.00           H  
HETATM21449  H2  HOH 25109     -44.373 -16.439  16.090  1.00  0.00           H  
HETATM21450  O   HOH 25110     -45.147  -2.395  26.856  1.00  0.00           O  
HETATM21451  H1  HOH 25110     -45.444  -2.784  27.678  1.00  0.00           H  
HETATM21452  H2  HOH 25110     -45.770  -2.713  26.202  1.00  0.00           H  
HETATM21453  O   HOH 25111     -29.228  -8.085  33.680  1.00  0.00           O  
HETATM21454  H1  HOH 25111     -29.767  -8.654  34.229  1.00  0.00           H  
HETATM21455  H2  HOH 25111     -29.825  -7.395  33.389  1.00  0.00           H  
HETATM21456  O   HOH 25112     -41.181 -12.715  32.151  1.00  0.00           O  
HETATM21457  H1  HOH 25112     -40.906 -11.801  32.080  1.00  0.00           H  
HETATM21458  H2  HOH 25112     -40.718 -13.045  32.921  1.00  0.00           H  
HETATM21459  O   HOH 25113     -40.181  -8.775  40.342  1.00  0.00           O  
HETATM21460  H1  HOH 25113     -39.454  -9.335  40.614  1.00  0.00           H  
HETATM21461  H2  HOH 25113     -39.819  -8.240  39.635  1.00  0.00           H  
HETATM21462  O   HOH 25114     -39.166 -11.677  39.294  1.00  0.00           O  
HETATM21463  H1  HOH 25114     -38.941 -11.752  40.221  1.00  0.00           H  
HETATM21464  H2  HOH 25114     -40.023 -12.097  39.220  1.00  0.00           H  
HETATM21465  O   HOH 25115     -34.397  -1.773  18.039  1.00  0.00           O  
HETATM21466  H1  HOH 25115     -34.547  -0.998  17.499  1.00  0.00           H  
HETATM21467  H2  HOH 25115     -35.043  -1.705  18.742  1.00  0.00           H  
HETATM21468  O   HOH 25116     -29.246  -3.474  20.833  1.00  0.00           O  
HETATM21469  H1  HOH 25116     -28.857  -4.207  21.311  1.00  0.00           H  
HETATM21470  H2  HOH 25116     -28.845  -3.513  19.965  1.00  0.00           H  
HETATM21471  O   HOH 25117     -48.431  -7.244  23.532  1.00  0.00           O  
HETATM21472  H1  HOH 25117     -48.663  -7.025  24.435  1.00  0.00           H  
HETATM21473  H2  HOH 25117     -47.588  -6.814  23.391  1.00  0.00           H  
HETATM21474  O   HOH 25118     -25.102 -16.426  24.826  1.00  0.00           O  
HETATM21475  H1  HOH 25118     -24.983 -16.071  25.707  1.00  0.00           H  
HETATM21476  H2  HOH 25118     -24.213 -16.567  24.501  1.00  0.00           H  
HETATM21477  O   HOH 25119     -38.826 -10.932  24.816  1.00  0.00           O  
HETATM21478  H1  HOH 25119     -38.667 -11.652  24.206  1.00  0.00           H  
HETATM21479  H2  HOH 25119     -37.953 -10.666  25.105  1.00  0.00           H  
HETATM21480  O   HOH 25120     -40.231   8.953  22.451  1.00  0.00           O  
HETATM21481  H1  HOH 25120     -40.561   8.843  23.343  1.00  0.00           H  
HETATM21482  H2  HOH 25120     -40.960   9.349  21.973  1.00  0.00           H  
HETATM21483  O   HOH 25121     -52.973  -0.982  40.695  1.00  0.00           O  
HETATM21484  H1  HOH 25121     -52.268  -0.696  41.275  1.00  0.00           H  
HETATM21485  H2  HOH 25121     -52.526  -1.424  39.974  1.00  0.00           H  
HETATM21486  O   HOH 25122     -51.697  -5.361  22.763  1.00  0.00           O  
HETATM21487  H1  HOH 25122     -51.206  -5.476  23.577  1.00  0.00           H  
HETATM21488  H2  HOH 25122     -51.780  -4.412  22.666  1.00  0.00           H  
HETATM21489  O   HOH 25123     -50.092  -7.822  21.437  1.00  0.00           O  
HETATM21490  H1  HOH 25123     -50.815  -7.211  21.574  1.00  0.00           H  
HETATM21491  H2  HOH 25123     -49.486  -7.642  22.157  1.00  0.00           H  
HETATM21492  O   HOH 25124     -51.703 -16.525  20.732  1.00  0.00           O  
HETATM21493  H1  HOH 25124     -52.252 -15.787  20.465  1.00  0.00           H  
HETATM21494  H2  HOH 25124     -52.291 -17.280  20.713  1.00  0.00           H  
HETATM21495  O   HOH 25125     -51.153  -2.704  22.842  1.00  0.00           O  
HETATM21496  H1  HOH 25125     -51.198  -2.634  23.796  1.00  0.00           H  
HETATM21497  H2  HOH 25125     -51.064  -1.800  22.539  1.00  0.00           H  
HETATM21498  O   HOH 25126     -41.599  -4.603  27.987  1.00  0.00           O  
HETATM21499  H1  HOH 25126     -41.485  -5.049  27.147  1.00  0.00           H  
HETATM21500  H2  HOH 25126     -40.780  -4.125  28.118  1.00  0.00           H  
HETATM21501  O   HOH 25127     -38.462  -6.731  39.271  1.00  0.00           O  
HETATM21502  H1  HOH 25127     -37.625  -7.191  39.344  1.00  0.00           H  
HETATM21503  H2  HOH 25127     -38.260  -5.827  39.513  1.00  0.00           H  
HETATM21504  O   HOH 25128     -44.678  -2.863  15.120  1.00  0.00           O  
HETATM21505  H1  HOH 25128     -44.407  -2.995  16.029  1.00  0.00           H  
HETATM21506  H2  HOH 25128     -44.267  -2.037  14.865  1.00  0.00           H  
HETATM21507  O   HOH 25129     -46.128  -0.510  28.516  1.00  0.00           O  
HETATM21508  H1  HOH 25129     -46.360  -1.217  29.118  1.00  0.00           H  
HETATM21509  H2  HOH 25129     -45.931  -0.953  27.691  1.00  0.00           H  
HETATM21510  O   HOH 25130     -46.153 -17.743  25.309  1.00  0.00           O  
HETATM21511  H1  HOH 25130     -45.986 -16.990  24.742  1.00  0.00           H  
HETATM21512  H2  HOH 25130     -45.588 -17.600  26.070  1.00  0.00           H  
HETATM21513  O   HOH 25131     -41.843   4.645  15.278  1.00  0.00           O  
HETATM21514  H1  HOH 25131     -42.602   4.129  15.007  1.00  0.00           H  
HETATM21515  H2  HOH 25131     -41.098   4.212  14.862  1.00  0.00           H  
HETATM21516  O   HOH 25132     -50.317   9.473  17.356  1.00  0.00           O  
HETATM21517  H1  HOH 25132     -50.640  10.328  17.071  1.00  0.00           H  
HETATM21518  H2  HOH 25132     -49.433   9.645  17.678  1.00  0.00           H  
HETATM21519  O   HOH 25133     -52.050   3.337  29.106  1.00  0.00           O  
HETATM21520  H1  HOH 25133     -51.331   3.015  28.564  1.00  0.00           H  
HETATM21521  H2  HOH 25133     -51.866   4.269  29.221  1.00  0.00           H  
HETATM21522  O   HOH 25134     -35.182 -10.447  17.215  1.00  0.00           O  
HETATM21523  H1  HOH 25134     -34.264 -10.416  17.486  1.00  0.00           H  
HETATM21524  H2  HOH 25134     -35.328 -11.359  16.966  1.00  0.00           H  
HETATM21525  O   HOH 25135     -48.370  -2.716  15.558  1.00  0.00           O  
HETATM21526  H1  HOH 25135     -47.578  -3.152  15.244  1.00  0.00           H  
HETATM21527  H2  HOH 25135     -48.555  -3.133  16.400  1.00  0.00           H  
HETATM21528  O   HOH 25136     -38.538  -7.143  14.969  1.00  0.00           O  
HETATM21529  H1  HOH 25136     -37.718  -7.620  15.092  1.00  0.00           H  
HETATM21530  H2  HOH 25136     -38.709  -6.735  15.819  1.00  0.00           H  
HETATM21531  O   HOH 25137     -40.552  -3.736  22.502  1.00  0.00           O  
HETATM21532  H1  HOH 25137     -41.337  -3.424  22.952  1.00  0.00           H  
HETATM21533  H2  HOH 25137     -40.672  -3.463  21.593  1.00  0.00           H  
HETATM21534  O   HOH 25138     -47.438  -8.385  28.158  1.00  0.00           O  
HETATM21535  H1  HOH 25138     -46.502  -8.582  28.120  1.00  0.00           H  
HETATM21536  H2  HOH 25138     -47.842  -9.196  28.467  1.00  0.00           H  
HETATM21537  O   HOH 25139     -45.071   0.936  33.346  1.00  0.00           O  
HETATM21538  H1  HOH 25139     -44.306   0.602  32.876  1.00  0.00           H  
HETATM21539  H2  HOH 25139     -44.826   1.826  33.601  1.00  0.00           H  
HETATM21540  O   HOH 25140     -45.285   1.622  12.845  1.00  0.00           O  
HETATM21541  H1  HOH 25140     -45.890   0.984  13.223  1.00  0.00           H  
HETATM21542  H2  HOH 25140     -45.401   2.408  13.379  1.00  0.00           H  
HETATM21543  O   HOH 25141     -40.729 -18.230  16.371  1.00  0.00           O  
HETATM21544  H1  HOH 25141     -39.912 -18.251  16.868  1.00  0.00           H  
HETATM21545  H2  HOH 25141     -40.455 -18.284  15.455  1.00  0.00           H  
HETATM21546  O   HOH 25142     -46.042  -1.472  20.930  1.00  0.00           O  
HETATM21547  H1  HOH 25142     -46.061  -0.554  20.657  1.00  0.00           H  
HETATM21548  H2  HOH 25142     -46.176  -1.443  21.877  1.00  0.00           H  
HETATM21549  O   HOH 25143     -42.312  -9.923  12.064  1.00  0.00           O  
HETATM21550  H1  HOH 25143     -42.700  -9.092  11.792  1.00  0.00           H  
HETATM21551  H2  HOH 25143     -41.368  -9.768  12.038  1.00  0.00           H  
HETATM21552  O   HOH 25144     -40.118   1.912  31.111  1.00  0.00           O  
HETATM21553  H1  HOH 25144     -40.991   1.726  31.455  1.00  0.00           H  
HETATM21554  H2  HOH 25144     -40.059   1.387  30.312  1.00  0.00           H  
HETATM21555  O   HOH 25145     -45.391  -3.967  21.758  1.00  0.00           O  
HETATM21556  H1  HOH 25145     -46.274  -4.122  22.095  1.00  0.00           H  
HETATM21557  H2  HOH 25145     -45.443  -3.108  21.338  1.00  0.00           H  
HETATM21558  O   HOH 25146     -28.397  -3.217  26.841  1.00  0.00           O  
HETATM21559  H1  HOH 25146     -27.578  -3.342  26.362  1.00  0.00           H  
HETATM21560  H2  HOH 25146     -28.342  -3.830  27.574  1.00  0.00           H  
HETATM21561  O   HOH 25147     -39.441 -13.764  17.982  1.00  0.00           O  
HETATM21562  H1  HOH 25147     -38.885 -14.540  17.913  1.00  0.00           H  
HETATM21563  H2  HOH 25147     -38.905 -13.125  18.452  1.00  0.00           H  
HETATM21564  O   HOH 25148     -39.432  -0.420  40.088  1.00  0.00           O  
HETATM21565  H1  HOH 25148     -39.149   0.455  39.819  1.00  0.00           H  
HETATM21566  H2  HOH 25148     -38.912  -0.611  40.868  1.00  0.00           H  
HETATM21567  O   HOH 25149     -39.371  -3.301  28.107  1.00  0.00           O  
HETATM21568  H1  HOH 25149     -39.260  -2.493  27.606  1.00  0.00           H  
HETATM21569  H2  HOH 25149     -38.500  -3.488  28.457  1.00  0.00           H  
HETATM21570  O   HOH 25150     -46.445  -5.542  38.014  1.00  0.00           O  
HETATM21571  H1  HOH 25150     -46.673  -6.059  38.787  1.00  0.00           H  
HETATM21572  H2  HOH 25150     -45.747  -4.959  38.311  1.00  0.00           H  
HETATM21573  O   HOH 25151     -35.367  -0.149  40.788  1.00  0.00           O  
HETATM21574  H1  HOH 25151     -34.999  -1.031  40.737  1.00  0.00           H  
HETATM21575  H2  HOH 25151     -34.675   0.420  40.451  1.00  0.00           H  
HETATM21576  O   HOH 25152     -26.720  -6.313  23.897  1.00  0.00           O  
HETATM21577  H1  HOH 25152     -27.205  -7.133  23.984  1.00  0.00           H  
HETATM21578  H2  HOH 25152     -25.857  -6.577  23.578  1.00  0.00           H  
HETATM21579  O   HOH 25153     -34.369  -7.841  20.065  1.00  0.00           O  
HETATM21580  H1  HOH 25153     -33.466  -7.532  19.987  1.00  0.00           H  
HETATM21581  H2  HOH 25153     -34.884  -7.205  19.568  1.00  0.00           H  
HETATM21582  O   HOH 25154     -40.497  -6.754  19.557  1.00  0.00           O  
HETATM21583  H1  HOH 25154     -41.215  -6.347  20.043  1.00  0.00           H  
HETATM21584  H2  HOH 25154     -40.782  -7.657  19.420  1.00  0.00           H  
HETATM21585  O   HOH 25155     -49.741 -18.824  20.398  1.00  0.00           O  
HETATM21586  H1  HOH 25155     -49.219 -18.465  21.115  1.00  0.00           H  
HETATM21587  H2  HOH 25155     -50.465 -18.206  20.295  1.00  0.00           H  
HETATM21588  O   HOH 25156     -50.975  -3.507  19.241  1.00  0.00           O  
HETATM21589  H1  HOH 25156     -51.573  -3.380  18.505  1.00  0.00           H  
HETATM21590  H2  HOH 25156     -51.447  -4.087  19.837  1.00  0.00           H  
HETATM21591  O   HOH 25157     -40.681  -8.546  26.667  1.00  0.00           O  
HETATM21592  H1  HOH 25157     -40.055  -7.832  26.787  1.00  0.00           H  
HETATM21593  H2  HOH 25157     -40.162  -9.259  26.292  1.00  0.00           H  
HETATM21594  O   HOH 25158     -25.371 -12.042  26.363  1.00  0.00           O  
HETATM21595  H1  HOH 25158     -25.578 -12.454  25.525  1.00  0.00           H  
HETATM21596  H2  HOH 25158     -26.195 -11.643  26.644  1.00  0.00           H  
HETATM21597  O   HOH 25159     -47.822  -6.264  32.048  1.00  0.00           O  
HETATM21598  H1  HOH 25159     -48.409  -6.158  31.299  1.00  0.00           H  
HETATM21599  H2  HOH 25159     -47.365  -5.426  32.115  1.00  0.00           H  
HETATM21600  O   HOH 25160     -51.979 -16.361  26.266  1.00  0.00           O  
HETATM21601  H1  HOH 25160     -52.187 -16.779  25.430  1.00  0.00           H  
HETATM21602  H2  HOH 25160     -51.414 -15.624  26.031  1.00  0.00           H  
HETATM21603  O   HOH 25161     -33.819 -17.602  25.640  1.00  0.00           O  
HETATM21604  H1  HOH 25161     -32.928 -17.729  25.314  1.00  0.00           H  
HETATM21605  H2  HOH 25161     -33.845 -16.685  25.915  1.00  0.00           H  
HETATM21606  O   HOH 25162     -41.220  -0.603  15.957  1.00  0.00           O  
HETATM21607  H1  HOH 25162     -41.347  -0.316  16.861  1.00  0.00           H  
HETATM21608  H2  HOH 25162     -40.287  -0.467  15.791  1.00  0.00           H  
HETATM21609  O   HOH 25163     -42.965  -5.563  20.877  1.00  0.00           O  
HETATM21610  H1  HOH 25163     -42.680  -5.608  21.789  1.00  0.00           H  
HETATM21611  H2  HOH 25163     -43.704  -4.955  20.886  1.00  0.00           H  
HETATM21612  O   HOH 25164     -48.884  -2.197  12.490  1.00  0.00           O  
HETATM21613  H1  HOH 25164     -47.975  -2.393  12.719  1.00  0.00           H  
HETATM21614  H2  HOH 25164     -49.078  -2.783  11.759  1.00  0.00           H  
HETATM21615  O   HOH 25165     -48.212 -17.498  22.085  1.00  0.00           O  
HETATM21616  H1  HOH 25165     -47.464 -16.903  22.129  1.00  0.00           H  
HETATM21617  H2  HOH 25165     -48.971 -16.944  22.269  1.00  0.00           H  
HETATM21618  O   HOH 25166     -40.136  -9.492  21.278  1.00  0.00           O  
HETATM21619  H1  HOH 25166     -41.087  -9.566  21.196  1.00  0.00           H  
HETATM21620  H2  HOH 25166     -39.796 -10.275  20.844  1.00  0.00           H  
HETATM21621  O   HOH 25167     -40.332  -2.801  31.161  1.00  0.00           O  
HETATM21622  H1  HOH 25167     -40.790  -3.188  30.415  1.00  0.00           H  
HETATM21623  H2  HOH 25167     -40.020  -1.955  30.837  1.00  0.00           H  
HETATM21624  O   HOH 25168     -36.247  -4.899  25.386  1.00  0.00           O  
HETATM21625  H1  HOH 25168     -37.200  -4.879  25.466  1.00  0.00           H  
HETATM21626  H2  HOH 25168     -35.928  -4.650  26.254  1.00  0.00           H  
HETATM21627  O   HOH 25169     -36.209 -14.016  11.580  1.00  0.00           O  
HETATM21628  H1  HOH 25169     -37.121 -13.748  11.696  1.00  0.00           H  
HETATM21629  H2  HOH 25169     -35.975 -14.435  12.409  1.00  0.00           H  
HETATM21630  O   HOH 25170     -48.091  -7.038  14.372  1.00  0.00           O  
HETATM21631  H1  HOH 25170     -48.911  -6.545  14.335  1.00  0.00           H  
HETATM21632  H2  HOH 25170     -47.453  -6.416  14.721  1.00  0.00           H  
HETATM21633  O   HOH 25171     -33.388  -6.834  28.847  1.00  0.00           O  
HETATM21634  H1  HOH 25171     -32.842  -7.547  28.516  1.00  0.00           H  
HETATM21635  H2  HOH 25171     -33.262  -6.123  28.218  1.00  0.00           H  
HETATM21636  O   HOH 25172     -38.077  -8.047  20.828  1.00  0.00           O  
HETATM21637  H1  HOH 25172     -38.866  -8.436  21.205  1.00  0.00           H  
HETATM21638  H2  HOH 25172     -37.840  -8.632  20.109  1.00  0.00           H  
HETATM21639  O   HOH 25173     -42.293  -6.853  14.386  1.00  0.00           O  
HETATM21640  H1  HOH 25173     -42.577  -6.831  15.299  1.00  0.00           H  
HETATM21641  H2  HOH 25173     -41.889  -7.714  14.280  1.00  0.00           H  
HETATM21642  O   HOH 25174     -43.570  -0.617  23.564  1.00  0.00           O  
HETATM21643  H1  HOH 25174     -44.502  -0.780  23.707  1.00  0.00           H  
HETATM21644  H2  HOH 25174     -43.489   0.337  23.569  1.00  0.00           H  
HETATM21645  O   HOH 25175     -37.371   1.773  27.215  1.00  0.00           O  
HETATM21646  H1  HOH 25175     -36.632   1.179  27.084  1.00  0.00           H  
HETATM21647  H2  HOH 25175     -37.453   2.242  26.384  1.00  0.00           H  
HETATM21648  O   HOH 25176     -47.791 -14.916  17.524  1.00  0.00           O  
HETATM21649  H1  HOH 25176     -47.349 -14.633  18.324  1.00  0.00           H  
HETATM21650  H2  HOH 25176     -47.396 -14.386  16.831  1.00  0.00           H  
HETATM21651  O   HOH 25177     -36.351  -8.123  35.960  1.00  0.00           O  
HETATM21652  H1  HOH 25177     -37.122  -8.586  35.632  1.00  0.00           H  
HETATM21653  H2  HOH 25177     -35.614  -8.539  35.514  1.00  0.00           H  
HETATM21654  O   HOH 25178     -33.180  -1.977  12.732  1.00  0.00           O  
HETATM21655  H1  HOH 25178     -32.823  -1.103  12.573  1.00  0.00           H  
HETATM21656  H2  HOH 25178     -33.768  -1.864  13.478  1.00  0.00           H  
HETATM21657  O   HOH 25179     -27.020  -5.707  27.776  1.00  0.00           O  
HETATM21658  H1  HOH 25179     -26.672  -6.293  28.448  1.00  0.00           H  
HETATM21659  H2  HOH 25179     -27.702  -6.219  27.341  1.00  0.00           H  
HETATM21660  O   HOH 25180     -25.691  -7.859  20.887  1.00  0.00           O  
HETATM21661  H1  HOH 25180     -25.277  -7.619  21.716  1.00  0.00           H  
HETATM21662  H2  HOH 25180     -25.271  -7.296  20.237  1.00  0.00           H  
HETATM21663  O   HOH 25181     -39.274   7.775  20.113  1.00  0.00           O  
HETATM21664  H1  HOH 25181     -39.337   8.031  21.034  1.00  0.00           H  
HETATM21665  H2  HOH 25181     -39.326   6.819  20.126  1.00  0.00           H  
HETATM21666  O   HOH 25182     -47.741  -9.553  20.914  1.00  0.00           O  
HETATM21667  H1  HOH 25182     -48.519  -8.998  20.857  1.00  0.00           H  
HETATM21668  H2  HOH 25182     -47.980 -10.351  20.442  1.00  0.00           H  
HETATM21669  O   HOH 25183     -36.199  -8.598  15.586  1.00  0.00           O  
HETATM21670  H1  HOH 25183     -35.609  -7.854  15.711  1.00  0.00           H  
HETATM21671  H2  HOH 25183     -35.947  -9.221  16.267  1.00  0.00           H  
HETATM21672  O   HOH 25184     -39.609  -7.462  23.751  1.00  0.00           O  
HETATM21673  H1  HOH 25184     -38.860  -6.872  23.662  1.00  0.00           H  
HETATM21674  H2  HOH 25184     -39.331  -8.269  23.317  1.00  0.00           H  
HETATM21675  O   HOH 25185     -48.278   0.555  21.743  1.00  0.00           O  
HETATM21676  H1  HOH 25185     -48.941   0.800  22.388  1.00  0.00           H  
HETATM21677  H2  HOH 25185     -48.750   0.019  21.106  1.00  0.00           H  
HETATM21678  O   HOH 25186     -43.640 -13.957  22.331  1.00  0.00           O  
HETATM21679  H1  HOH 25186     -43.726 -13.286  21.653  1.00  0.00           H  
HETATM21680  H2  HOH 25186     -42.793 -13.779  22.739  1.00  0.00           H  
HETATM21681  O   HOH 25187     -45.800   4.670  24.432  1.00  0.00           O  
HETATM21682  H1  HOH 25187     -45.009   5.140  24.168  1.00  0.00           H  
HETATM21683  H2  HOH 25187     -46.519   5.204  24.095  1.00  0.00           H  
HETATM21684  O   HOH 25188     -46.171  -4.993  15.533  1.00  0.00           O  
HETATM21685  H1  HOH 25188     -45.489  -4.379  15.262  1.00  0.00           H  
HETATM21686  H2  HOH 25188     -46.247  -4.866  16.479  1.00  0.00           H  
HETATM21687  O   HOH 25189     -45.581   1.214  22.903  1.00  0.00           O  
HETATM21688  H1  HOH 25189     -46.481   0.889  22.868  1.00  0.00           H  
HETATM21689  H2  HOH 25189     -45.672   2.161  23.011  1.00  0.00           H  
HETATM21690  O   HOH 25190     -45.667  10.756  15.966  1.00  0.00           O  
HETATM21691  H1  HOH 25190     -44.913  11.022  15.439  1.00  0.00           H  
HETATM21692  H2  HOH 25190     -45.511  11.152  16.823  1.00  0.00           H  
HETATM21693  O   HOH 25191     -50.135   8.462  21.199  1.00  0.00           O  
HETATM21694  H1  HOH 25191     -49.200   8.254  21.201  1.00  0.00           H  
HETATM21695  H2  HOH 25191     -50.173   9.393  20.981  1.00  0.00           H  
HETATM21696  O   HOH 25192     -36.316 -12.997  17.566  1.00  0.00           O  
HETATM21697  H1  HOH 25192     -35.399 -13.182  17.364  1.00  0.00           H  
HETATM21698  H2  HOH 25192     -36.805 -13.387  16.842  1.00  0.00           H  
HETATM21699  O   HOH 25193     -29.352 -11.364  19.856  1.00  0.00           O  
HETATM21700  H1  HOH 25193     -29.242 -12.063  19.211  1.00  0.00           H  
HETATM21701  H2  HOH 25193     -28.674 -10.726  19.636  1.00  0.00           H  
HETATM21702  O   HOH 25194     -44.523  -6.952  19.122  1.00  0.00           O  
HETATM21703  H1  HOH 25194     -43.769  -6.516  19.519  1.00  0.00           H  
HETATM21704  H2  HOH 25194     -44.895  -7.480  19.828  1.00  0.00           H  
HETATM21705  O   HOH 25195     -36.332  -7.461  32.319  1.00  0.00           O  
HETATM21706  H1  HOH 25195     -36.595  -8.297  32.703  1.00  0.00           H  
HETATM21707  H2  HOH 25195     -37.149  -6.971  32.226  1.00  0.00           H  
HETATM21708  O   HOH 25196     -37.766 -15.165  30.294  1.00  0.00           O  
HETATM21709  H1  HOH 25196     -37.063 -14.515  30.291  1.00  0.00           H  
HETATM21710  H2  HOH 25196     -37.976 -15.287  31.220  1.00  0.00           H  
HETATM21711  O   HOH 25197     -42.528 -10.667  34.853  1.00  0.00           O  
HETATM21712  H1  HOH 25197     -42.253 -11.300  35.517  1.00  0.00           H  
HETATM21713  H2  HOH 25197     -42.242  -9.821  35.197  1.00  0.00           H  
HETATM21714  O   HOH 25198     -35.834 -10.158  28.262  1.00  0.00           O  
HETATM21715  H1  HOH 25198     -35.978  -9.343  28.743  1.00  0.00           H  
HETATM21716  H2  HOH 25198     -34.918 -10.378  28.431  1.00  0.00           H  
HETATM21717  O   HOH 25199     -46.349  -9.089  13.148  1.00  0.00           O  
HETATM21718  H1  HOH 25199     -45.474  -9.399  13.380  1.00  0.00           H  
HETATM21719  H2  HOH 25199     -46.803  -9.000  13.986  1.00  0.00           H  
HETATM21720  O   HOH 25200     -46.706  -9.240  37.735  1.00  0.00           O  
HETATM21721  H1  HOH 25200     -47.094  -8.643  38.375  1.00  0.00           H  
HETATM21722  H2  HOH 25200     -46.304  -8.666  37.084  1.00  0.00           H  
HETATM21723  O   HOH 25201     -40.685 -10.434  29.028  1.00  0.00           O  
HETATM21724  H1  HOH 25201     -41.601 -10.321  29.284  1.00  0.00           H  
HETATM21725  H2  HOH 25201     -40.455  -9.614  28.591  1.00  0.00           H  
HETATM21726  O   HOH 25202     -27.040  -5.304  17.822  1.00  0.00           O  
HETATM21727  H1  HOH 25202     -27.960  -5.070  17.700  1.00  0.00           H  
HETATM21728  H2  HOH 25202     -26.642  -4.520  18.200  1.00  0.00           H  
HETATM21729  O   HOH 25203     -48.781  -8.957  32.790  1.00  0.00           O  
HETATM21730  H1  HOH 25203     -49.685  -8.710  32.984  1.00  0.00           H  
HETATM21731  H2  HOH 25203     -48.291  -8.137  32.845  1.00  0.00           H  
HETATM21732  O   HOH 25204     -38.474  -5.148  32.755  1.00  0.00           O  
HETATM21733  H1  HOH 25204     -39.244  -4.582  32.699  1.00  0.00           H  
HETATM21734  H2  HOH 25204     -38.428  -5.400  33.677  1.00  0.00           H  
HETATM21735  O   HOH 25205     -48.797 -12.943  15.786  1.00  0.00           O  
HETATM21736  H1  HOH 25205     -48.235 -12.201  15.563  1.00  0.00           H  
HETATM21737  H2  HOH 25205     -49.046 -12.790  16.698  1.00  0.00           H  
HETATM21738  O   HOH 25206     -32.673   2.097  32.909  1.00  0.00           O  
HETATM21739  H1  HOH 25206     -32.643   3.051  32.835  1.00  0.00           H  
HETATM21740  H2  HOH 25206     -32.956   1.799  32.045  1.00  0.00           H  
HETATM21741  O   HOH 25207     -37.974  -6.010  35.573  1.00  0.00           O  
HETATM21742  H1  HOH 25207     -37.221  -6.413  36.005  1.00  0.00           H  
HETATM21743  H2  HOH 25207     -38.665  -6.671  35.629  1.00  0.00           H  
HETATM21744  O   HOH 25208     -33.865  -6.112  32.766  1.00  0.00           O  
HETATM21745  H1  HOH 25208     -34.607  -6.087  33.369  1.00  0.00           H  
HETATM21746  H2  HOH 25208     -34.139  -5.571  32.025  1.00  0.00           H  
HETATM21747  O   HOH 25209     -46.293   7.234  34.957  1.00  0.00           O  
HETATM21748  H1  HOH 25209     -45.644   7.436  34.283  1.00  0.00           H  
HETATM21749  H2  HOH 25209     -47.100   7.067  34.470  1.00  0.00           H  
HETATM21750  O   HOH 25210     -35.756  -4.023  31.972  1.00  0.00           O  
HETATM21751  H1  HOH 25210     -35.333  -3.602  32.721  1.00  0.00           H  
HETATM21752  H2  HOH 25210     -36.648  -4.202  32.270  1.00  0.00           H  
HETATM21753  O   HOH 25211     -39.197  -3.629  35.201  1.00  0.00           O  
HETATM21754  H1  HOH 25211     -38.542  -3.075  34.776  1.00  0.00           H  
HETATM21755  H2  HOH 25211     -38.686  -4.296  35.659  1.00  0.00           H  
HETATM21756  O   HOH 25212     -34.046  -1.380  28.503  1.00  0.00           O  
HETATM21757  H1  HOH 25212     -33.316  -0.777  28.364  1.00  0.00           H  
HETATM21758  H2  HOH 25212     -33.908  -1.725  29.385  1.00  0.00           H  
HETATM21759  O   HOH 25213     -36.450  -9.779  25.777  1.00  0.00           O  
HETATM21760  H1  HOH 25213     -35.965  -8.954  25.779  1.00  0.00           H  
HETATM21761  H2  HOH 25213     -36.410 -10.083  26.684  1.00  0.00           H  
HETATM21762  O   HOH 25214     -37.114 -14.503  14.940  1.00  0.00           O  
HETATM21763  H1  HOH 25214     -36.850 -15.366  15.259  1.00  0.00           H  
HETATM21764  H2  HOH 25214     -37.840 -14.681  14.341  1.00  0.00           H  
HETATM21765  O   HOH 25215     -42.030  -5.744  34.727  1.00  0.00           O  
HETATM21766  H1  HOH 25215     -41.377  -5.637  34.035  1.00  0.00           H  
HETATM21767  H2  HOH 25215     -42.345  -4.857  34.899  1.00  0.00           H  
HETATM21768  O   HOH 25216     -44.873 -14.045  27.925  1.00  0.00           O  
HETATM21769  H1  HOH 25216     -45.695 -14.028  27.435  1.00  0.00           H  
HETATM21770  H2  HOH 25216     -45.142 -14.084  28.843  1.00  0.00           H  
HETATM21771  O   HOH 25217     -43.888  -8.907  23.844  1.00  0.00           O  
HETATM21772  H1  HOH 25217     -43.332  -9.679  23.736  1.00  0.00           H  
HETATM21773  H2  HOH 25217     -43.990  -8.816  24.792  1.00  0.00           H  
HETATM21774  O   HOH 25218     -42.653  -8.139  35.879  1.00  0.00           O  
HETATM21775  H1  HOH 25218     -42.398  -7.306  35.481  1.00  0.00           H  
HETATM21776  H2  HOH 25218     -43.419  -8.419  35.378  1.00  0.00           H  
HETATM21777  O   HOH 25219     -41.341 -12.698  37.102  1.00  0.00           O  
HETATM21778  H1  HOH 25219     -41.951 -11.994  37.320  1.00  0.00           H  
HETATM21779  H2  HOH 25219     -41.883 -13.362  36.676  1.00  0.00           H  
HETATM21780  O   HOH 25220     -32.099  -9.407  40.730  1.00  0.00           O  
HETATM21781  H1  HOH 25220     -31.213  -9.767  40.677  1.00  0.00           H  
HETATM21782  H2  HOH 25220     -32.673 -10.162  40.605  1.00  0.00           H  
HETATM21783  O   HOH 25221     -36.336 -12.993  29.598  1.00  0.00           O  
HETATM21784  H1  HOH 25221     -35.433 -13.174  29.335  1.00  0.00           H  
HETATM21785  H2  HOH 25221     -36.387 -12.038  29.641  1.00  0.00           H  
HETATM21786  O   HOH 25222     -38.277   0.613  36.112  1.00  0.00           O  
HETATM21787  H1  HOH 25222     -38.585   0.044  36.817  1.00  0.00           H  
HETATM21788  H2  HOH 25222     -37.323   0.596  36.189  1.00  0.00           H  
HETATM21789  O   HOH 25223     -41.863  -0.956  29.721  1.00  0.00           O  
HETATM21790  H1  HOH 25223     -42.573  -1.007  29.081  1.00  0.00           H  
HETATM21791  H2  HOH 25223     -41.213  -0.384  29.313  1.00  0.00           H  
HETATM21792  O   HOH 25224     -32.596  -8.701  24.804  1.00  0.00           O  
HETATM21793  H1  HOH 25224     -33.371  -8.279  25.175  1.00  0.00           H  
HETATM21794  H2  HOH 25224     -32.473  -8.275  23.956  1.00  0.00           H  
HETATM21795  O   HOH 25225     -51.130  -5.921  36.855  1.00  0.00           O  
HETATM21796  H1  HOH 25225     -50.638  -6.069  36.048  1.00  0.00           H  
HETATM21797  H2  HOH 25225     -51.441  -6.790  37.110  1.00  0.00           H  
HETATM21798  O   HOH 25226     -39.493  10.445  37.947  1.00  0.00           O  
HETATM21799  H1  HOH 25226     -38.800  10.978  37.556  1.00  0.00           H  
HETATM21800  H2  HOH 25226     -39.835  10.983  38.661  1.00  0.00           H  
HETATM21801  O   HOH 25227     -48.499   4.826  11.328  1.00  0.00           O  
HETATM21802  H1  HOH 25227     -48.078   5.075  12.151  1.00  0.00           H  
HETATM21803  H2  HOH 25227     -47.789   4.471  10.794  1.00  0.00           H  
HETATM21804  O   HOH 25228     -51.145  -0.526  12.679  1.00  0.00           O  
HETATM21805  H1  HOH 25228     -51.016   0.422  12.708  1.00  0.00           H  
HETATM21806  H2  HOH 25228     -50.300  -0.875  12.398  1.00  0.00           H  
HETATM21807  O   HOH 25229     -48.509 -10.619  29.498  1.00  0.00           O  
HETATM21808  H1  HOH 25229     -47.910 -10.915  30.184  1.00  0.00           H  
HETATM21809  H2  HOH 25229     -48.984 -11.408  29.238  1.00  0.00           H  
HETATM21810  O   HOH 25230     -48.262 -12.530  34.422  1.00  0.00           O  
HETATM21811  H1  HOH 25230     -48.309 -13.486  34.407  1.00  0.00           H  
HETATM21812  H2  HOH 25230     -48.915 -12.247  33.783  1.00  0.00           H  
HETATM21813  O   HOH 25231     -50.618  -6.012  14.521  1.00  0.00           O  
HETATM21814  H1  HOH 25231     -51.451  -6.380  14.818  1.00  0.00           H  
HETATM21815  H2  HOH 25231     -50.711  -5.069  14.657  1.00  0.00           H  
HETATM21816  O   HOH 25232     -42.093 -16.506  36.901  1.00  0.00           O  
HETATM21817  H1  HOH 25232     -42.278 -16.452  37.838  1.00  0.00           H  
HETATM21818  H2  HOH 25232     -42.498 -15.722  36.530  1.00  0.00           H  
HETATM21819  O   HOH 25233     -50.700  -9.191  38.393  1.00  0.00           O  
HETATM21820  H1  HOH 25233     -50.464 -10.077  38.119  1.00  0.00           H  
HETATM21821  H2  HOH 25233     -50.075  -8.979  39.086  1.00  0.00           H  
HETATM21822  O   HOH 25234     -34.057 -14.957  26.273  1.00  0.00           O  
HETATM21823  H1  HOH 25234     -33.565 -14.293  25.790  1.00  0.00           H  
HETATM21824  H2  HOH 25234     -34.909 -14.988  25.838  1.00  0.00           H  
HETATM21825  O   HOH 25235     -45.023  10.895  33.750  1.00  0.00           O  
HETATM21826  H1  HOH 25235     -44.238  11.440  33.800  1.00  0.00           H  
HETATM21827  H2  HOH 25235     -45.005  10.528  32.866  1.00  0.00           H  
HETATM21828  O   HOH 25236     -43.883  -1.872  37.482  1.00  0.00           O  
HETATM21829  H1  HOH 25236     -43.560  -2.410  36.758  1.00  0.00           H  
HETATM21830  H2  HOH 25236     -43.638  -0.978  37.244  1.00  0.00           H  
HETATM21831  O   HOH 25237     -48.477 -12.233  39.211  1.00  0.00           O  
HETATM21832  H1  HOH 25237     -47.900 -12.010  38.481  1.00  0.00           H  
HETATM21833  H2  HOH 25237     -47.943 -12.087  39.992  1.00  0.00           H  
HETATM21834  O   HOH 25238     -45.150  -8.694  34.649  1.00  0.00           O  
HETATM21835  H1  HOH 25238     -45.808  -8.101  35.012  1.00  0.00           H  
HETATM21836  H2  HOH 25238     -45.636  -9.490  34.433  1.00  0.00           H  
HETATM21837  O   HOH 25239     -51.537  -9.606  23.901  1.00  0.00           O  
HETATM21838  H1  HOH 25239     -52.048  -8.985  24.419  1.00  0.00           H  
HETATM21839  H2  HOH 25239     -52.189 -10.187  23.511  1.00  0.00           H  
HETATM21840  O   HOH 25240     -44.053 -17.031  14.658  1.00  0.00           O  
HETATM21841  H1  HOH 25240     -44.603 -16.960  13.877  1.00  0.00           H  
HETATM21842  H2  HOH 25240     -43.199 -16.700  14.380  1.00  0.00           H  
HETATM21843  O   HOH 25241     -38.616   6.756  37.532  1.00  0.00           O  
HETATM21844  H1  HOH 25241     -39.351   6.203  37.268  1.00  0.00           H  
HETATM21845  H2  HOH 25241     -38.083   6.840  36.741  1.00  0.00           H  
HETATM21846  O   HOH 25242     -47.018 -11.654  36.787  1.00  0.00           O  
HETATM21847  H1  HOH 25242     -47.499 -11.768  35.968  1.00  0.00           H  
HETATM21848  H2  HOH 25242     -46.899 -10.708  36.866  1.00  0.00           H  
HETATM21849  O   HOH 25243     -39.862  -7.974  36.246  1.00  0.00           O  
HETATM21850  H1  HOH 25243     -40.700  -8.108  35.804  1.00  0.00           H  
HETATM21851  H2  HOH 25243     -39.563  -8.856  36.466  1.00  0.00           H  
HETATM21852  O   HOH 25244     -29.405 -12.724  28.392  1.00  0.00           O  
HETATM21853  H1  HOH 25244     -30.344 -12.764  28.210  1.00  0.00           H  
HETATM21854  H2  HOH 25244     -28.991 -13.053  27.594  1.00  0.00           H  
HETATM21855  O   HOH 25245     -49.016  -7.325  26.364  1.00  0.00           O  
HETATM21856  H1  HOH 25245     -49.780  -7.745  26.758  1.00  0.00           H  
HETATM21857  H2  HOH 25245     -48.266  -7.771  26.759  1.00  0.00           H  
HETATM21858  O   HOH 25246     -37.868  -0.948  29.896  1.00  0.00           O  
HETATM21859  H1  HOH 25246     -37.703  -0.260  29.250  1.00  0.00           H  
HETATM21860  H2  HOH 25246     -37.506  -1.740  29.500  1.00  0.00           H  
HETATM21861  O   HOH 25247     -42.750 -17.380  33.610  1.00  0.00           O  
HETATM21862  H1  HOH 25247     -42.375 -17.499  34.483  1.00  0.00           H  
HETATM21863  H2  HOH 25247     -42.000 -17.174  33.052  1.00  0.00           H  
HETATM21864  O   HOH 25248     -49.799 -16.759  33.838  1.00  0.00           O  
HETATM21865  H1  HOH 25248     -49.128 -16.207  34.241  1.00  0.00           H  
HETATM21866  H2  HOH 25248     -50.419 -16.140  33.454  1.00  0.00           H  
HETATM21867  O   HOH 25249     -46.371  -2.250  18.310  1.00  0.00           O  
HETATM21868  H1  HOH 25249     -46.558  -3.180  18.435  1.00  0.00           H  
HETATM21869  H2  HOH 25249     -46.340  -1.889  19.196  1.00  0.00           H  
HETATM21870  O   HOH 25250     -44.627  -3.949  39.237  1.00  0.00           O  
HETATM21871  H1  HOH 25250     -44.204  -3.184  38.846  1.00  0.00           H  
HETATM21872  H2  HOH 25250     -45.113  -3.599  39.984  1.00  0.00           H  
HETATM21873  O   HOH 25251     -52.398 -18.168  40.182  1.00  0.00           O  
HETATM21874  H1  HOH 25251     -51.598 -17.722  40.460  1.00  0.00           H  
HETATM21875  H2  HOH 25251     -53.065 -17.481  40.174  1.00  0.00           H  
HETATM21876  O   HOH 25252     -41.442  -6.580  30.204  1.00  0.00           O  
HETATM21877  H1  HOH 25252     -41.944  -7.370  30.007  1.00  0.00           H  
HETATM21878  H2  HOH 25252     -41.521  -6.043  29.415  1.00  0.00           H  
HETATM21879  O   HOH 25253     -51.134   9.162  39.816  1.00  0.00           O  
HETATM21880  H1  HOH 25253     -50.907   8.968  38.906  1.00  0.00           H  
HETATM21881  H2  HOH 25253     -51.268  10.109  39.833  1.00  0.00           H  
HETATM21882  O   HOH 25254     -45.350   0.485  40.119  1.00  0.00           O  
HETATM21883  H1  HOH 25254     -45.113  -0.029  40.891  1.00  0.00           H  
HETATM21884  H2  HOH 25254     -45.945   1.157  40.451  1.00  0.00           H  
HETATM21885  O   HOH 25255     -43.361 -14.284  35.952  1.00  0.00           O  
HETATM21886  H1  HOH 25255     -44.260 -14.221  36.275  1.00  0.00           H  
HETATM21887  H2  HOH 25255     -43.451 -14.330  35.000  1.00  0.00           H  
HETATM21888  O   HOH 25256     -46.014  -7.386  40.763  1.00  0.00           O  
HETATM21889  H1  HOH 25256     -45.066  -7.256  40.771  1.00  0.00           H  
HETATM21890  H2  HOH 25256     -46.183  -7.972  41.501  1.00  0.00           H  
HETATM21891  O   HOH 25257     -46.762 -10.547  33.785  1.00  0.00           O  
HETATM21892  H1  HOH 25257     -47.169 -11.405  33.903  1.00  0.00           H  
HETATM21893  H2  HOH 25257     -47.275 -10.131  33.092  1.00  0.00           H  
HETATM21894  O   HOH 25258     -48.214 -16.308  40.898  1.00  0.00           O  
HETATM21895  H1  HOH 25258     -48.770 -16.380  41.673  1.00  0.00           H  
HETATM21896  H2  HOH 25258     -48.698 -16.766  40.211  1.00  0.00           H  
HETATM21897  O   HOH 25259     -25.239 -18.889  38.614  1.00  0.00           O  
HETATM21898  H1  HOH 25259     -24.869 -18.145  39.089  1.00  0.00           H  
HETATM21899  H2  HOH 25259     -24.714 -18.950  37.816  1.00  0.00           H  
HETATM21900  O   HOH 25260     -35.346 -15.263  33.596  1.00  0.00           O  
HETATM21901  H1  HOH 25260     -35.314 -16.177  33.880  1.00  0.00           H  
HETATM21902  H2  HOH 25260     -34.836 -15.246  32.786  1.00  0.00           H  
HETATM21903  O   HOH 25261     -41.139  -4.392  14.487  1.00  0.00           O  
HETATM21904  H1  HOH 25261     -40.743  -4.117  13.661  1.00  0.00           H  
HETATM21905  H2  HOH 25261     -41.571  -5.221  14.282  1.00  0.00           H  
HETATM21906  O   HOH 25262     -39.515 -17.150  35.574  1.00  0.00           O  
HETATM21907  H1  HOH 25262     -38.874 -17.243  36.279  1.00  0.00           H  
HETATM21908  H2  HOH 25262     -40.282 -16.764  35.997  1.00  0.00           H  
HETATM21909  O   HOH 25263     -44.953  -7.962  32.047  1.00  0.00           O  
HETATM21910  H1  HOH 25263     -45.877  -7.805  31.853  1.00  0.00           H  
HETATM21911  H2  HOH 25263     -44.945  -8.250  32.960  1.00  0.00           H  
HETATM21912  O   HOH 25264     -45.984  -1.641  34.836  1.00  0.00           O  
HETATM21913  H1  HOH 25264     -45.104  -1.726  35.202  1.00  0.00           H  
HETATM21914  H2  HOH 25264     -46.198  -0.713  34.937  1.00  0.00           H  
HETATM21915  O   HOH 25265     -46.962 -10.788  16.632  1.00  0.00           O  
HETATM21916  H1  HOH 25265     -47.531 -10.036  16.797  1.00  0.00           H  
HETATM21917  H2  HOH 25265     -46.204 -10.645  17.198  1.00  0.00           H  
HETATM21918  O   HOH 25266     -24.057 -10.629  22.668  1.00  0.00           O  
HETATM21919  H1  HOH 25266     -23.980 -11.543  22.393  1.00  0.00           H  
HETATM21920  H2  HOH 25266     -24.879 -10.330  22.280  1.00  0.00           H  
HETATM21921  O   HOH 25267     -49.278   0.059  17.737  1.00  0.00           O  
HETATM21922  H1  HOH 25267     -48.881   0.904  17.950  1.00  0.00           H  
HETATM21923  H2  HOH 25267     -48.764  -0.268  16.999  1.00  0.00           H  
HETATM21924  O   HOH 25268     -53.295  10.339  12.463  1.00  0.00           O  
HETATM21925  H1  HOH 25268     -52.995  10.851  11.712  1.00  0.00           H  
HETATM21926  H2  HOH 25268     -53.135   9.429  12.213  1.00  0.00           H  
HETATM21927  O   HOH 25269     -47.264 -14.224  26.717  1.00  0.00           O  
HETATM21928  H1  HOH 25269     -47.746 -13.672  26.102  1.00  0.00           H  
HETATM21929  H2  HOH 25269     -47.891 -14.409  27.416  1.00  0.00           H  
HETATM21930  O   HOH 25270     -38.922 -10.515  36.579  1.00  0.00           O  
HETATM21931  H1  HOH 25270     -39.636 -11.148  36.650  1.00  0.00           H  
HETATM21932  H2  HOH 25270     -38.451 -10.590  37.409  1.00  0.00           H  
HETATM21933  O   HOH 25271     -38.021  -1.959  18.159  1.00  0.00           O  
HETATM21934  H1  HOH 25271     -38.726  -2.253  17.581  1.00  0.00           H  
HETATM21935  H2  HOH 25271     -38.463  -1.717  18.973  1.00  0.00           H  
HETATM21936  O   HOH 25272     -52.556  -9.133  36.452  1.00  0.00           O  
HETATM21937  H1  HOH 25272     -51.847  -9.257  37.083  1.00  0.00           H  
HETATM21938  H2  HOH 25272     -52.120  -8.826  35.658  1.00  0.00           H  
HETATM21939  O   HOH 25273     -38.730 -18.633  24.475  1.00  0.00           O  
HETATM21940  H1  HOH 25273     -38.065 -19.283  24.704  1.00  0.00           H  
HETATM21941  H2  HOH 25273     -38.585 -17.914  25.089  1.00  0.00           H  
HETATM21942  O   HOH 25274     -30.146   0.586  32.656  1.00  0.00           O  
HETATM21943  H1  HOH 25274     -29.888  -0.298  32.918  1.00  0.00           H  
HETATM21944  H2  HOH 25274     -31.001   0.718  33.067  1.00  0.00           H  
HETATM21945  O   HOH 25275     -39.777  -0.599  21.986  1.00  0.00           O  
HETATM21946  H1  HOH 25275     -39.802  -0.651  22.941  1.00  0.00           H  
HETATM21947  H2  HOH 25275     -39.886  -1.505  21.694  1.00  0.00           H  
HETATM21948  O   HOH 25276     -49.058 -14.788  38.119  1.00  0.00           O  
HETATM21949  H1  HOH 25276     -49.986 -14.653  37.928  1.00  0.00           H  
HETATM21950  H2  HOH 25276     -48.824 -14.064  38.699  1.00  0.00           H  
HETATM21951  O   HOH 25277     -49.605  -6.033  34.591  1.00  0.00           O  
HETATM21952  H1  HOH 25277     -49.646  -5.087  34.733  1.00  0.00           H  
HETATM21953  H2  HOH 25277     -49.289  -6.126  33.692  1.00  0.00           H  
HETATM21954  O   HOH 25278     -32.631 -16.515  35.552  1.00  0.00           O  
HETATM21955  H1  HOH 25278     -32.978 -16.678  34.675  1.00  0.00           H  
HETATM21956  H2  HOH 25278     -32.730 -17.350  36.009  1.00  0.00           H  
HETATM21957  O   HOH 25279     -39.540   4.349  21.412  1.00  0.00           O  
HETATM21958  H1  HOH 25279     -39.352   4.814  20.596  1.00  0.00           H  
HETATM21959  H2  HOH 25279     -39.417   3.425  21.195  1.00  0.00           H  
HETATM21960  O   HOH 25280     -38.857  -6.739  27.580  1.00  0.00           O  
HETATM21961  H1  HOH 25280     -39.238  -5.981  28.024  1.00  0.00           H  
HETATM21962  H2  HOH 25280     -38.000  -6.852  27.991  1.00  0.00           H  
HETATM21963  O   HOH 25281     -31.880  -0.983  35.054  1.00  0.00           O  
HETATM21964  H1  HOH 25281     -31.990  -1.768  35.591  1.00  0.00           H  
HETATM21965  H2  HOH 25281     -31.457  -0.352  35.635  1.00  0.00           H  
HETATM21966  O   HOH 25282     -44.457  -1.530  11.890  1.00  0.00           O  
HETATM21967  H1  HOH 25282     -43.692  -1.905  11.454  1.00  0.00           H  
HETATM21968  H2  HOH 25282     -44.095  -1.033  12.624  1.00  0.00           H  
HETATM21969  O   HOH 25283     -44.530   9.033  36.218  1.00  0.00           O  
HETATM21970  H1  HOH 25283     -44.716   8.783  35.313  1.00  0.00           H  
HETATM21971  H2  HOH 25283     -43.783   9.628  36.154  1.00  0.00           H  
HETATM21972  O   HOH 25284     -46.962  -6.979  35.640  1.00  0.00           O  
HETATM21973  H1  HOH 25284     -47.803  -6.658  35.312  1.00  0.00           H  
HETATM21974  H2  HOH 25284     -46.613  -6.253  36.156  1.00  0.00           H  
HETATM21975  O   HOH 25285     -54.006  -9.986  31.617  1.00  0.00           O  
HETATM21976  H1  HOH 25285     -54.290 -10.789  32.053  1.00  0.00           H  
HETATM21977  H2  HOH 25285     -54.192  -9.291  32.248  1.00  0.00           H  
HETATM21978  O   HOH 25286     -42.808  -8.864  30.001  1.00  0.00           O  
HETATM21979  H1  HOH 25286     -43.422  -9.522  29.676  1.00  0.00           H  
HETATM21980  H2  HOH 25286     -42.960  -8.839  30.946  1.00  0.00           H  
HETATM21981  O   HOH 25287     -39.786   2.141  12.297  1.00  0.00           O  
HETATM21982  H1  HOH 25287     -40.656   2.426  12.018  1.00  0.00           H  
HETATM21983  H2  HOH 25287     -39.324   1.947  11.482  1.00  0.00           H  
HETATM21984  O   HOH 25288     -43.396  -8.827  26.601  1.00  0.00           O  
HETATM21985  H1  HOH 25288     -42.463  -8.634  26.507  1.00  0.00           H  
HETATM21986  H2  HOH 25288     -43.426  -9.605  27.157  1.00  0.00           H  
HETATM21987  O   HOH 25289     -50.616 -11.603  37.290  1.00  0.00           O  
HETATM21988  H1  HOH 25289     -49.816 -12.122  37.374  1.00  0.00           H  
HETATM21989  H2  HOH 25289     -50.762 -11.539  36.346  1.00  0.00           H  
HETATM21990  O   HOH 25290     -34.345  -3.045  24.333  1.00  0.00           O  
HETATM21991  H1  HOH 25290     -33.586  -3.093  24.914  1.00  0.00           H  
HETATM21992  H2  HOH 25290     -34.879  -3.803  24.572  1.00  0.00           H  
HETATM21993  O   HOH 25291     -53.182  -4.614  40.885  1.00  0.00           O  
HETATM21994  H1  HOH 25291     -52.634  -3.850  40.703  1.00  0.00           H  
HETATM21995  H2  HOH 25291     -53.224  -4.657  41.840  1.00  0.00           H  
HETATM21996  O   HOH 25292     -42.827  -5.600  40.130  1.00  0.00           O  
HETATM21997  H1  HOH 25292     -43.467  -5.053  39.675  1.00  0.00           H  
HETATM21998  H2  HOH 25292     -42.269  -5.947  39.434  1.00  0.00           H  
HETATM21999  O   HOH 25293     -25.740 -17.477  29.018  1.00  0.00           O  
HETATM22000  H1  HOH 25293     -25.797 -18.401  29.262  1.00  0.00           H  
HETATM22001  H2  HOH 25293     -25.794 -17.006  29.850  1.00  0.00           H  
HETATM22002  O   HOH 25294     -37.210  -2.180  33.876  1.00  0.00           O  
HETATM22003  H1  HOH 25294     -37.366  -1.257  34.077  1.00  0.00           H  
HETATM22004  H2  HOH 25294     -36.310  -2.206  33.552  1.00  0.00           H  
HETATM22005  O   HOH 25295     -38.339 -15.483  12.739  1.00  0.00           O  
HETATM22006  H1  HOH 25295     -37.780 -16.259  12.701  1.00  0.00           H  
HETATM22007  H2  HOH 25295     -38.684 -15.392  11.851  1.00  0.00           H  
HETATM22008  O   HOH 25296     -53.298 -15.376  35.206  1.00  0.00           O  
HETATM22009  H1  HOH 25296     -53.617 -16.253  34.995  1.00  0.00           H  
HETATM22010  H2  HOH 25296     -52.535 -15.255  34.640  1.00  0.00           H  
HETATM22011  O   HOH 25297     -40.280   0.926  28.496  1.00  0.00           O  
HETATM22012  H1  HOH 25297     -40.353   1.731  27.983  1.00  0.00           H  
HETATM22013  H2  HOH 25297     -39.468   0.520  28.191  1.00  0.00           H  
HETATM22014  O   HOH 25298     -43.654 -11.616  27.173  1.00  0.00           O  
HETATM22015  H1  HOH 25298     -43.629 -12.470  27.605  1.00  0.00           H  
HETATM22016  H2  HOH 25298     -44.032 -11.794  26.312  1.00  0.00           H  
HETATM22017  O   HOH 25299     -38.262   8.851  32.176  1.00  0.00           O  
HETATM22018  H1  HOH 25299     -38.712   8.153  31.700  1.00  0.00           H  
HETATM22019  H2  HOH 25299     -38.875   9.105  32.865  1.00  0.00           H  
HETATM22020  O   HOH 25300     -38.615 -14.605  37.361  1.00  0.00           O  
HETATM22021  H1  HOH 25300     -39.310 -13.947  37.372  1.00  0.00           H  
HETATM22022  H2  HOH 25300     -38.382 -14.693  36.437  1.00  0.00           H  
HETATM22023  O   HOH 25301     -36.536  11.280  33.897  1.00  0.00           O  
HETATM22024  H1  HOH 25301     -36.745  10.580  33.279  1.00  0.00           H  
HETATM22025  H2  HOH 25301     -36.865  10.963  34.738  1.00  0.00           H  
HETATM22026  O   HOH 25302     -44.795 -10.710  39.503  1.00  0.00           O  
HETATM22027  H1  HOH 25302     -45.371 -10.617  38.744  1.00  0.00           H  
HETATM22028  H2  HOH 25302     -43.986 -10.268  39.246  1.00  0.00           H  
HETATM22029  O   HOH 25303     -46.226 -11.697  30.982  1.00  0.00           O  
HETATM22030  H1  HOH 25303     -46.249 -12.653  30.955  1.00  0.00           H  
HETATM22031  H2  HOH 25303     -45.386 -11.488  31.392  1.00  0.00           H  
HETATM22032  O   HOH 25304     -37.274  11.150  16.924  1.00  0.00           O  
HETATM22033  H1  HOH 25304     -37.423  10.415  17.520  1.00  0.00           H  
HETATM22034  H2  HOH 25304     -37.557  10.826  16.069  1.00  0.00           H  
HETATM22035  O   HOH 25305     -44.343   8.435  16.647  1.00  0.00           O  
HETATM22036  H1  HOH 25305     -45.240   8.653  16.393  1.00  0.00           H  
HETATM22037  H2  HOH 25305     -43.805   8.749  15.920  1.00  0.00           H  
HETATM22038  O   HOH 25306     -35.744  10.602  39.575  1.00  0.00           O  
HETATM22039  H1  HOH 25306     -36.230   9.784  39.472  1.00  0.00           H  
HETATM22040  H2  HOH 25306     -35.443  10.590  40.484  1.00  0.00           H  
HETATM22041  O   HOH 25307     -53.051 -12.740  20.887  1.00  0.00           O  
HETATM22042  H1  HOH 25307     -53.524 -12.473  20.099  1.00  0.00           H  
HETATM22043  H2  HOH 25307     -52.252 -12.213  20.878  1.00  0.00           H  
HETATM22044  O   HOH 25308     -43.021   4.113  32.029  1.00  0.00           O  
HETATM22045  H1  HOH 25308     -42.988   3.165  32.152  1.00  0.00           H  
HETATM22046  H2  HOH 25308     -43.652   4.241  31.320  1.00  0.00           H  
HETATM22047  O   HOH 25309     -43.086   6.913  18.571  1.00  0.00           O  
HETATM22048  H1  HOH 25309     -43.279   7.395  19.374  1.00  0.00           H  
HETATM22049  H2  HOH 25309     -43.413   7.476  17.869  1.00  0.00           H  
HETATM22050  O   HOH 25310     -51.498  -0.011  22.222  1.00  0.00           O  
HETATM22051  H1  HOH 25310     -50.989   0.536  22.820  1.00  0.00           H  
HETATM22052  H2  HOH 25310     -51.118   0.159  21.360  1.00  0.00           H  
HETATM22053  O   HOH 25311     -40.206  -3.262  17.037  1.00  0.00           O  
HETATM22054  H1  HOH 25311     -40.055  -4.200  16.923  1.00  0.00           H  
HETATM22055  H2  HOH 25311     -40.790  -3.024  16.317  1.00  0.00           H  
HETATM22056  O   HOH 25312     -52.005 -14.117  23.336  1.00  0.00           O  
HETATM22057  H1  HOH 25312     -52.481 -13.776  22.579  1.00  0.00           H  
HETATM22058  H2  HOH 25312     -52.329 -13.603  24.075  1.00  0.00           H  
HETATM22059  O   HOH 25313     -44.451   9.276  19.862  1.00  0.00           O  
HETATM22060  H1  HOH 25313     -44.751   9.268  18.954  1.00  0.00           H  
HETATM22061  H2  HOH 25313     -45.026   9.904  20.299  1.00  0.00           H  
HETATM22062  O   HOH 25314     -42.445   1.594  32.517  1.00  0.00           O  
HETATM22063  H1  HOH 25314     -42.552   0.721  32.140  1.00  0.00           H  
HETATM22064  H2  HOH 25314     -41.831   1.469  33.242  1.00  0.00           H  
HETATM22065  O   HOH 25315     -40.313 -12.055  13.716  1.00  0.00           O  
HETATM22066  H1  HOH 25315     -41.105 -11.592  13.440  1.00  0.00           H  
HETATM22067  H2  HOH 25315     -40.622 -12.700  14.352  1.00  0.00           H  
HETATM22068  O   HOH 25316     -49.173  10.726  29.490  1.00  0.00           O  
HETATM22069  H1  HOH 25316     -49.039  10.875  30.426  1.00  0.00           H  
HETATM22070  H2  HOH 25316     -49.558  11.542  29.170  1.00  0.00           H  
HETATM22071  O   HOH 25317     -43.667   1.073  17.356  1.00  0.00           O  
HETATM22072  H1  HOH 25317     -44.317   0.720  16.749  1.00  0.00           H  
HETATM22073  H2  HOH 25317     -44.178   1.584  17.984  1.00  0.00           H  
HETATM22074  O   HOH 25318     -41.082 -13.668  15.910  1.00  0.00           O  
HETATM22075  H1  HOH 25318     -40.490 -13.677  16.662  1.00  0.00           H  
HETATM22076  H2  HOH 25318     -41.775 -14.286  16.143  1.00  0.00           H  
HETATM22077  O   HOH 25319     -50.846   5.811  30.614  1.00  0.00           O  
HETATM22078  H1  HOH 25319     -49.967   5.435  30.569  1.00  0.00           H  
HETATM22079  H2  HOH 25319     -50.756   6.679  30.221  1.00  0.00           H  
HETATM22080  O   HOH 25320     -54.135   2.684  15.945  1.00  0.00           O  
HETATM22081  H1  HOH 25320     -53.242   2.361  15.829  1.00  0.00           H  
HETATM22082  H2  HOH 25320     -54.683   2.043  15.491  1.00  0.00           H  
HETATM22083  O   HOH 25321     -38.412   7.088  15.992  1.00  0.00           O  
HETATM22084  H1  HOH 25321     -38.532   6.306  15.452  1.00  0.00           H  
HETATM22085  H2  HOH 25321     -39.253   7.205  16.435  1.00  0.00           H  
HETATM22086  O   HOH 25322     -39.955   1.535  24.437  1.00  0.00           O  
HETATM22087  H1  HOH 25322     -39.712   2.422  24.171  1.00  0.00           H  
HETATM22088  H2  HOH 25322     -39.128   1.125  24.691  1.00  0.00           H  
HETATM22089  O   HOH 25323     -36.565   2.678  32.696  1.00  0.00           O  
HETATM22090  H1  HOH 25323     -37.060   3.405  33.074  1.00  0.00           H  
HETATM22091  H2  HOH 25323     -36.968   1.894  33.069  1.00  0.00           H  
HETATM22092  O   HOH 25324     -41.330   6.179  33.149  1.00  0.00           O  
HETATM22093  H1  HOH 25324     -41.685   5.460  32.626  1.00  0.00           H  
HETATM22094  H2  HOH 25324     -40.846   6.715  32.521  1.00  0.00           H  
HETATM22095  O   HOH 25325     -49.495   3.696  27.831  1.00  0.00           O  
HETATM22096  H1  HOH 25325     -48.896   4.442  27.862  1.00  0.00           H  
HETATM22097  H2  HOH 25325     -48.962   2.950  28.107  1.00  0.00           H  
HETATM22098  O   HOH 25326     -48.375   2.603  18.011  1.00  0.00           O  
HETATM22099  H1  HOH 25326     -47.719   2.986  18.593  1.00  0.00           H  
HETATM22100  H2  HOH 25326     -49.191   2.641  18.510  1.00  0.00           H  
HETATM22101  O   HOH 25327     -24.164   3.148  41.102  1.00  0.00           O  
HETATM22102  H1  HOH 25327     -24.859   3.226  41.756  1.00  0.00           H  
HETATM22103  H2  HOH 25327     -24.229   2.247  40.788  1.00  0.00           H  
HETATM22104  O   HOH 25328     -36.688   8.878  18.986  1.00  0.00           O  
HETATM22105  H1  HOH 25328     -37.534   8.495  19.216  1.00  0.00           H  
HETATM22106  H2  HOH 25328     -36.301   8.255  18.371  1.00  0.00           H  
HETATM22107  O   HOH 25329     -51.863  -0.007  16.770  1.00  0.00           O  
HETATM22108  H1  HOH 25329     -52.510  -0.168  17.458  1.00  0.00           H  
HETATM22109  H2  HOH 25329     -51.018  -0.142  17.199  1.00  0.00           H  
HETATM22110  O   HOH 25330     -39.867   9.988  18.618  1.00  0.00           O  
HETATM22111  H1  HOH 25330     -39.417   9.353  19.174  1.00  0.00           H  
HETATM22112  H2  HOH 25330     -40.206   9.470  17.888  1.00  0.00           H  
HETATM22113  O   HOH 25331     -29.854   5.922  25.352  1.00  0.00           O  
HETATM22114  H1  HOH 25331     -29.276   5.189  25.144  1.00  0.00           H  
HETATM22115  H2  HOH 25331     -29.624   6.598  24.714  1.00  0.00           H  
HETATM22116  O   HOH 25332     -47.677   0.110  13.626  1.00  0.00           O  
HETATM22117  H1  HOH 25332     -48.269   0.725  13.193  1.00  0.00           H  
HETATM22118  H2  HOH 25332     -48.176  -0.705  13.681  1.00  0.00           H  
HETATM22119  O   HOH 25333     -48.321   8.594  41.185  1.00  0.00           O  
HETATM22120  H1  HOH 25333     -48.917   8.757  40.453  1.00  0.00           H  
HETATM22121  H2  HOH 25333     -48.811   8.015  41.769  1.00  0.00           H  
HETATM22122  O   HOH 25334     -37.736   0.273  32.489  1.00  0.00           O  
HETATM22123  H1  HOH 25334     -37.669  -0.438  31.852  1.00  0.00           H  
HETATM22124  H2  HOH 25334     -38.479   0.796  32.188  1.00  0.00           H  
HETATM22125  O   HOH 25335     -46.908   4.295  14.638  1.00  0.00           O  
HETATM22126  H1  HOH 25335     -46.600   5.058  14.150  1.00  0.00           H  
HETATM22127  H2  HOH 25335     -46.527   4.398  15.510  1.00  0.00           H  
HETATM22128  O   HOH 25336     -43.797   4.684  28.364  1.00  0.00           O  
HETATM22129  H1  HOH 25336     -44.545   4.413  28.896  1.00  0.00           H  
HETATM22130  H2  HOH 25336     -43.659   3.957  27.756  1.00  0.00           H  
HETATM22131  O   HOH 25337     -38.728   6.307  25.260  1.00  0.00           O  
HETATM22132  H1  HOH 25337     -37.927   6.417  24.748  1.00  0.00           H  
HETATM22133  H2  HOH 25337     -39.092   5.474  24.960  1.00  0.00           H  
HETATM22134  O   HOH 25338     -45.006 -13.356  16.994  1.00  0.00           O  
HETATM22135  H1  HOH 25338     -45.322 -13.123  16.121  1.00  0.00           H  
HETATM22136  H2  HOH 25338     -44.754 -14.276  16.921  1.00  0.00           H  
HETATM22137  O   HOH 25339     -49.900   1.353  23.815  1.00  0.00           O  
HETATM22138  H1  HOH 25339     -50.329   2.162  24.092  1.00  0.00           H  
HETATM22139  H2  HOH 25339     -49.139   1.276  24.391  1.00  0.00           H  
HETATM22140  O   HOH 25340     -50.926  -3.310  14.456  1.00  0.00           O  
HETATM22141  H1  HOH 25340     -50.537  -2.652  13.880  1.00  0.00           H  
HETATM22142  H2  HOH 25340     -50.373  -3.302  15.237  1.00  0.00           H  
HETATM22143  O   HOH 25341     -49.994  -1.013  20.175  1.00  0.00           O  
HETATM22144  H1  HOH 25341     -49.942  -0.632  19.299  1.00  0.00           H  
HETATM22145  H2  HOH 25341     -50.581  -1.762  20.077  1.00  0.00           H  
HETATM22146  O   HOH 25342     -43.009  10.569  25.345  1.00  0.00           O  
HETATM22147  H1  HOH 25342     -42.213  10.228  25.753  1.00  0.00           H  
HETATM22148  H2  HOH 25342     -43.344  11.212  25.971  1.00  0.00           H  
HETATM22149  O   HOH 25343     -42.902  10.630  12.000  1.00  0.00           O  
HETATM22150  H1  HOH 25343     -43.029  10.307  11.108  1.00  0.00           H  
HETATM22151  H2  HOH 25343     -43.447  11.416  12.050  1.00  0.00           H  
HETATM22152  O   HOH 25344     -44.009  -4.458  29.179  1.00  0.00           O  
HETATM22153  H1  HOH 25344     -44.467  -5.295  29.099  1.00  0.00           H  
HETATM22154  H2  HOH 25344     -43.236  -4.553  28.623  1.00  0.00           H  
HETATM22155  O   HOH 25345     -47.468   6.073  18.270  1.00  0.00           O  
HETATM22156  H1  HOH 25345     -46.859   5.590  17.712  1.00  0.00           H  
HETATM22157  H2  HOH 25345     -48.121   6.425  17.665  1.00  0.00           H  
HETATM22158  O   HOH 25346     -53.392  -1.016  14.316  1.00  0.00           O  
HETATM22159  H1  HOH 25346     -52.798  -0.961  15.065  1.00  0.00           H  
HETATM22160  H2  HOH 25346     -52.867  -0.725  13.571  1.00  0.00           H  
HETATM22161  O   HOH 25347     -47.260   7.262  24.263  1.00  0.00           O  
HETATM22162  H1  HOH 25347     -47.412   8.198  24.391  1.00  0.00           H  
HETATM22163  H2  HOH 25347     -46.312   7.160  24.347  1.00  0.00           H  
HETATM22164  O   HOH 25348     -44.204   6.711  22.761  1.00  0.00           O  
HETATM22165  H1  HOH 25348     -44.112   7.410  23.409  1.00  0.00           H  
HETATM22166  H2  HOH 25348     -44.642   7.129  22.019  1.00  0.00           H  
HETATM22167  O   HOH 25349     -41.317 -16.742  20.854  1.00  0.00           O  
HETATM22168  H1  HOH 25349     -40.539 -17.238  21.110  1.00  0.00           H  
HETATM22169  H2  HOH 25349     -41.534 -16.220  21.626  1.00  0.00           H  
HETATM22170  O   HOH 25350     -43.267   3.478  13.191  1.00  0.00           O  
HETATM22171  H1  HOH 25350     -43.302   2.594  12.825  1.00  0.00           H  
HETATM22172  H2  HOH 25350     -43.739   4.019  12.558  1.00  0.00           H  
HETATM22173  O   HOH 25351     -53.558  -4.051  13.679  1.00  0.00           O  
HETATM22174  H1  HOH 25351     -54.187  -3.340  13.798  1.00  0.00           H  
HETATM22175  H2  HOH 25351     -52.707  -3.651  13.856  1.00  0.00           H  
HETATM22176  O   HOH 25352     -38.320   5.089  19.185  1.00  0.00           O  
HETATM22177  H1  HOH 25352     -38.259   4.979  18.236  1.00  0.00           H  
HETATM22178  H2  HOH 25352     -37.416   5.216  19.471  1.00  0.00           H  
HETATM22179  O   HOH 25353     -46.495  -3.157  29.473  1.00  0.00           O  
HETATM22180  H1  HOH 25353     -46.792  -3.188  30.382  1.00  0.00           H  
HETATM22181  H2  HOH 25353     -45.718  -3.716  29.454  1.00  0.00           H  
HETATM22182  O   HOH 25354     -49.808   3.768  22.151  1.00  0.00           O  
HETATM22183  H1  HOH 25354     -50.347   4.218  22.802  1.00  0.00           H  
HETATM22184  H2  HOH 25354     -49.117   4.395  21.937  1.00  0.00           H  
HETATM22185  O   HOH 25355     -42.543   4.465  22.471  1.00  0.00           O  
HETATM22186  H1  HOH 25355     -42.259   4.459  21.557  1.00  0.00           H  
HETATM22187  H2  HOH 25355     -43.223   5.138  22.507  1.00  0.00           H  
HETATM22188  O   HOH 25356     -50.865   3.555  25.420  1.00  0.00           O  
HETATM22189  H1  HOH 25356     -50.528   4.311  24.939  1.00  0.00           H  
HETATM22190  H2  HOH 25356     -50.355   3.538  26.230  1.00  0.00           H  
HETATM22191  O   HOH 25357     -34.087 -15.762  12.664  1.00  0.00           O  
HETATM22192  H1  HOH 25357     -33.740 -16.446  12.091  1.00  0.00           H  
HETATM22193  H2  HOH 25357     -34.948 -16.086  12.929  1.00  0.00           H  
HETATM22194  O   HOH 25358     -25.996 -16.372  31.397  1.00  0.00           O  
HETATM22195  H1  HOH 25358     -26.798 -16.585  31.875  1.00  0.00           H  
HETATM22196  H2  HOH 25358     -25.744 -15.508  31.722  1.00  0.00           H  
HETATM22197  O   HOH 25359     -34.952  10.108  20.553  1.00  0.00           O  
HETATM22198  H1  HOH 25359     -35.491  10.496  21.242  1.00  0.00           H  
HETATM22199  H2  HOH 25359     -35.575   9.868  19.867  1.00  0.00           H  
HETATM22200  O   HOH 25360     -53.181 -18.799  36.983  1.00  0.00           O  
HETATM22201  H1  HOH 25360     -52.396 -18.728  36.440  1.00  0.00           H  
HETATM22202  H2  HOH 25360     -52.931 -18.405  37.819  1.00  0.00           H  
HETATM22203  O   HOH 25361     -53.391  -2.107  27.163  1.00  0.00           O  
HETATM22204  H1  HOH 25361     -53.995  -2.541  27.766  1.00  0.00           H  
HETATM22205  H2  HOH 25361     -53.866  -1.332  26.864  1.00  0.00           H  
HETATM22206  O   HOH 25362     -47.434   5.384  21.231  1.00  0.00           O  
HETATM22207  H1  HOH 25362     -47.334   6.292  21.516  1.00  0.00           H  
HETATM22208  H2  HOH 25362     -47.304   5.414  20.283  1.00  0.00           H  
HETATM22209  O   HOH 25363     -43.740 -17.350  26.968  1.00  0.00           O  
HETATM22210  H1  HOH 25363     -43.574 -17.322  27.911  1.00  0.00           H  
HETATM22211  H2  HOH 25363     -43.465 -16.490  26.651  1.00  0.00           H  
HETATM22212  O   HOH 25364     -42.864   0.426  36.586  1.00  0.00           O  
HETATM22213  H1  HOH 25364     -42.133   0.537  35.978  1.00  0.00           H  
HETATM22214  H2  HOH 25364     -42.693   1.058  37.284  1.00  0.00           H  
HETATM22215  O   HOH 25365     -50.842   0.579  29.447  1.00  0.00           O  
HETATM22216  H1  HOH 25365     -51.731   0.772  29.746  1.00  0.00           H  
HETATM22217  H2  HOH 25365     -50.278   0.883  30.157  1.00  0.00           H  
HETATM22218  O   HOH 25366     -27.835 -10.273  25.953  1.00  0.00           O  
HETATM22219  H1  HOH 25366     -28.241  -9.406  25.973  1.00  0.00           H  
HETATM22220  H2  HOH 25366     -28.573 -10.883  25.946  1.00  0.00           H  
HETATM22221  O   HOH 25367     -51.067   3.152  19.426  1.00  0.00           O  
HETATM22222  H1  HOH 25367     -50.754   3.909  19.922  1.00  0.00           H  
HETATM22223  H2  HOH 25367     -52.021   3.229  19.447  1.00  0.00           H  
HETATM22224  O   HOH 25368     -38.736   4.460  31.255  1.00  0.00           O  
HETATM22225  H1  HOH 25368     -38.167   4.318  30.499  1.00  0.00           H  
HETATM22226  H2  HOH 25368     -39.172   3.619  31.389  1.00  0.00           H  
HETATM22227  O   HOH 25369     -47.111   2.656  20.523  1.00  0.00           O  
HETATM22228  H1  HOH 25369     -46.910   3.418  21.067  1.00  0.00           H  
HETATM22229  H2  HOH 25369     -47.624   2.083  21.093  1.00  0.00           H  
HETATM22230  O   HOH 25370     -41.689   7.226  40.480  1.00  0.00           O  
HETATM22231  H1  HOH 25370     -42.014   7.182  41.379  1.00  0.00           H  
HETATM22232  H2  HOH 25370     -42.472   7.368  39.948  1.00  0.00           H  
HETATM22233  O   HOH 25371     -42.107  10.093  20.950  1.00  0.00           O  
HETATM22234  H1  HOH 25371     -42.945   9.745  20.644  1.00  0.00           H  
HETATM22235  H2  HOH 25371     -41.652  10.359  20.151  1.00  0.00           H  
HETATM22236  O   HOH 25372     -42.903   7.301  27.772  1.00  0.00           O  
HETATM22237  H1  HOH 25372     -42.279   7.231  27.050  1.00  0.00           H  
HETATM22238  H2  HOH 25372     -42.903   6.432  28.175  1.00  0.00           H  
HETATM22239  O   HOH 25373     -43.307  -0.322  14.010  1.00  0.00           O  
HETATM22240  H1  HOH 25373     -43.501   0.610  14.115  1.00  0.00           H  
HETATM22241  H2  HOH 25373     -42.611  -0.495  14.645  1.00  0.00           H  
HETATM22242  O   HOH 25374     -40.529 -18.351  13.093  1.00  0.00           O  
HETATM22243  H1  HOH 25374     -41.310 -18.574  12.587  1.00  0.00           H  
HETATM22244  H2  HOH 25374     -40.524 -17.394  13.119  1.00  0.00           H  
HETATM22245  O   HOH 25375     -50.999 -18.211  15.820  1.00  0.00           O  
HETATM22246  H1  HOH 25375     -50.044 -18.144  15.814  1.00  0.00           H  
HETATM22247  H2  HOH 25375     -51.295 -17.386  16.204  1.00  0.00           H  
HETATM22248  O   HOH 25376     -44.752   2.661  19.220  1.00  0.00           O  
HETATM22249  H1  HOH 25376     -45.356   2.688  19.962  1.00  0.00           H  
HETATM22250  H2  HOH 25376     -43.962   3.099  19.538  1.00  0.00           H  
HETATM22251  O   HOH 25377     -44.367  -2.918  33.040  1.00  0.00           O  
HETATM22252  H1  HOH 25377     -45.277  -2.643  33.148  1.00  0.00           H  
HETATM22253  H2  HOH 25377     -44.424  -3.827  32.746  1.00  0.00           H  
HETATM22254  O   HOH 25378     -46.179   2.528  25.906  1.00  0.00           O  
HETATM22255  H1  HOH 25378     -45.281   2.538  26.237  1.00  0.00           H  
HETATM22256  H2  HOH 25378     -46.195   3.208  25.233  1.00  0.00           H  
HETATM22257  O   HOH 25379     -29.697   2.034  30.270  1.00  0.00           O  
HETATM22258  H1  HOH 25379     -28.853   2.298  29.903  1.00  0.00           H  
HETATM22259  H2  HOH 25379     -29.471   1.442  30.988  1.00  0.00           H  
HETATM22260  O   HOH 25380     -45.932   0.931  36.509  1.00  0.00           O  
HETATM22261  H1  HOH 25380     -46.125   0.391  37.276  1.00  0.00           H  
HETATM22262  H2  HOH 25380     -44.977   0.930  36.449  1.00  0.00           H  
HETATM22263  O   HOH 25381     -41.222 -17.489  23.781  1.00  0.00           O  
HETATM22264  H1  HOH 25381     -40.599 -18.189  23.978  1.00  0.00           H  
HETATM22265  H2  HOH 25381     -42.066 -17.830  24.076  1.00  0.00           H  
HETATM22266  O   HOH 25382     -40.899   7.227  16.810  1.00  0.00           O  
HETATM22267  H1  HOH 25382     -41.095   7.061  17.732  1.00  0.00           H  
HETATM22268  H2  HOH 25382     -41.660   6.890  16.338  1.00  0.00           H  
HETATM22269  O   HOH 25383     -40.205   4.402  23.997  1.00  0.00           O  
HETATM22270  H1  HOH 25383     -41.112   4.324  23.699  1.00  0.00           H  
HETATM22271  H2  HOH 25383     -39.698   4.518  23.194  1.00  0.00           H  
HETATM22272  O   HOH 25384     -46.207   4.407  35.846  1.00  0.00           O  
HETATM22273  H1  HOH 25384     -45.542   3.907  35.373  1.00  0.00           H  
HETATM22274  H2  HOH 25384     -46.218   5.261  35.412  1.00  0.00           H  
HETATM22275  O   HOH 25385     -25.354  10.169  30.794  1.00  0.00           O  
HETATM22276  H1  HOH 25385     -24.823  10.004  31.573  1.00  0.00           H  
HETATM22277  H2  HOH 25385     -26.256  10.045  31.088  1.00  0.00           H  
HETATM22278  O   HOH 25386     -46.973 -16.609  31.043  1.00  0.00           O  
HETATM22279  H1  HOH 25386     -46.421 -17.375  30.886  1.00  0.00           H  
HETATM22280  H2  HOH 25386     -47.724 -16.950  31.530  1.00  0.00           H  
HETATM22281  O   HOH 25387     -37.507  -6.511  12.443  1.00  0.00           O  
HETATM22282  H1  HOH 25387     -38.029  -5.756  12.170  1.00  0.00           H  
HETATM22283  H2  HOH 25387     -37.941  -6.829  13.235  1.00  0.00           H  
HETATM22284  O   HOH 25388     -42.729  -2.930  35.190  1.00  0.00           O  
HETATM22285  H1  HOH 25388     -42.085  -2.405  34.714  1.00  0.00           H  
HETATM22286  H2  HOH 25388     -43.387  -3.156  34.533  1.00  0.00           H  
HETATM22287  O   HOH 25389     -39.672  -5.942  17.118  1.00  0.00           O  
HETATM22288  H1  HOH 25389     -39.800  -6.120  18.050  1.00  0.00           H  
HETATM22289  H2  HOH 25389     -40.555  -5.953  16.748  1.00  0.00           H  
HETATM22290  O   HOH 25390     -43.277   0.956  21.183  1.00  0.00           O  
HETATM22291  H1  HOH 25390     -44.069   1.013  21.717  1.00  0.00           H  
HETATM22292  H2  HOH 25390     -42.563   1.139  21.794  1.00  0.00           H  
HETATM22293  O   HOH 25391     -35.147  -4.096  16.852  1.00  0.00           O  
HETATM22294  H1  HOH 25391     -34.994  -3.253  17.278  1.00  0.00           H  
HETATM22295  H2  HOH 25391     -35.351  -4.694  17.571  1.00  0.00           H  
HETATM22296  O   HOH 25392     -47.404   9.679  25.479  1.00  0.00           O  
HETATM22297  H1  HOH 25392     -46.813  10.412  25.653  1.00  0.00           H  
HETATM22298  H2  HOH 25392     -48.209   9.904  25.945  1.00  0.00           H  
HETATM22299  O   HOH 25393     -44.403   3.807  37.926  1.00  0.00           O  
HETATM22300  H1  HOH 25393     -44.890   3.845  37.102  1.00  0.00           H  
HETATM22301  H2  HOH 25393     -44.440   4.700  38.268  1.00  0.00           H  
HETATM22302  O   HOH 25394     -26.820 -18.484  24.079  1.00  0.00           O  
HETATM22303  H1  HOH 25394     -26.663 -19.121  24.776  1.00  0.00           H  
HETATM22304  H2  HOH 25394     -26.236 -17.754  24.285  1.00  0.00           H  
HETATM22305  O   HOH 25395     -42.060  -0.445  18.983  1.00  0.00           O  
HETATM22306  H1  HOH 25395     -42.428  -0.217  19.837  1.00  0.00           H  
HETATM22307  H2  HOH 25395     -42.608   0.024  18.353  1.00  0.00           H  
HETATM22308  O   HOH 25396     -29.510   0.781  23.731  1.00  0.00           O  
HETATM22309  H1  HOH 25396     -29.268   0.072  24.326  1.00  0.00           H  
HETATM22310  H2  HOH 25396     -29.982   0.347  23.020  1.00  0.00           H  
HETATM22311  O   HOH 25397     -52.719  10.917  27.139  1.00  0.00           O  
HETATM22312  H1  HOH 25397     -52.740  11.868  27.250  1.00  0.00           H  
HETATM22313  H2  HOH 25397     -51.888  10.746  26.696  1.00  0.00           H  
HETATM22314  O   HOH 25398     -47.340   1.748  29.136  1.00  0.00           O  
HETATM22315  H1  HOH 25398     -46.722   1.051  28.917  1.00  0.00           H  
HETATM22316  H2  HOH 25398     -47.898   1.370  29.816  1.00  0.00           H  
HETATM22317  O   HOH 25399     -35.305   8.816  14.595  1.00  0.00           O  
HETATM22318  H1  HOH 25399     -34.446   8.534  14.908  1.00  0.00           H  
HETATM22319  H2  HOH 25399     -35.920   8.483  15.248  1.00  0.00           H  
HETATM22320  O   HOH 25400     -45.815 -14.616  13.106  1.00  0.00           O  
HETATM22321  H1  HOH 25400     -45.724 -13.973  13.809  1.00  0.00           H  
HETATM22322  H2  HOH 25400     -46.636 -15.070  13.300  1.00  0.00           H  
HETATM22323  O   HOH 25401     -42.971   9.969  14.715  1.00  0.00           O  
HETATM22324  H1  HOH 25401     -42.961  10.800  15.191  1.00  0.00           H  
HETATM22325  H2  HOH 25401     -42.568  10.172  13.870  1.00  0.00           H  
HETATM22326  O   HOH 25402     -48.040   4.712  31.346  1.00  0.00           O  
HETATM22327  H1  HOH 25402     -47.846   4.495  30.434  1.00  0.00           H  
HETATM22328  H2  HOH 25402     -47.213   5.048  31.694  1.00  0.00           H  
HETATM22329  O   HOH 25403     -43.962   9.640  23.208  1.00  0.00           O  
HETATM22330  H1  HOH 25403     -43.165   9.502  22.696  1.00  0.00           H  
HETATM22331  H2  HOH 25403     -43.650   9.810  24.097  1.00  0.00           H  
HETATM22332  O   HOH 25404     -36.785   3.570  38.672  1.00  0.00           O  
HETATM22333  H1  HOH 25404     -36.534   4.079  39.443  1.00  0.00           H  
HETATM22334  H2  HOH 25404     -36.052   3.677  38.065  1.00  0.00           H  
HETATM22335  O   HOH 25405     -52.492   9.656  18.828  1.00  0.00           O  
HETATM22336  H1  HOH 25405     -51.823   9.147  18.372  1.00  0.00           H  
HETATM22337  H2  HOH 25405     -53.277   9.110  18.790  1.00  0.00           H  
HETATM22338  O   HOH 25406     -28.249   3.967  24.450  1.00  0.00           O  
HETATM22339  H1  HOH 25406     -28.445   3.950  23.513  1.00  0.00           H  
HETATM22340  H2  HOH 25406     -28.091   3.052  24.680  1.00  0.00           H  
HETATM22341  O   HOH 25407     -34.863   7.883  25.278  1.00  0.00           O  
HETATM22342  H1  HOH 25407     -34.562   8.081  26.165  1.00  0.00           H  
HETATM22343  H2  HOH 25407     -34.811   6.929  25.214  1.00  0.00           H  
HETATM22344  O   HOH 25408     -50.819   5.915  20.312  1.00  0.00           O  
HETATM22345  H1  HOH 25408     -50.417   6.751  20.547  1.00  0.00           H  
HETATM22346  H2  HOH 25408     -51.655   6.155  19.911  1.00  0.00           H  
HETATM22347  O   HOH 25409     -52.760   7.961  11.642  1.00  0.00           O  
HETATM22348  H1  HOH 25409     -51.984   8.274  11.177  1.00  0.00           H  
HETATM22349  H2  HOH 25409     -52.938   7.102  11.260  1.00  0.00           H  
HETATM22350  O   HOH 25410     -31.807  -4.164  19.934  1.00  0.00           O  
HETATM22351  H1  HOH 25410     -32.433  -4.128  20.657  1.00  0.00           H  
HETATM22352  H2  HOH 25410     -31.035  -3.702  20.262  1.00  0.00           H  
HETATM22353  O   HOH 25411     -52.661   0.266  24.852  1.00  0.00           O  
HETATM22354  H1  HOH 25411     -53.351   0.651  24.312  1.00  0.00           H  
HETATM22355  H2  HOH 25411     -52.168  -0.291  24.249  1.00  0.00           H  
HETATM22356  O   HOH 25412     -50.228   8.073  29.392  1.00  0.00           O  
HETATM22357  H1  HOH 25412     -50.410   8.026  28.454  1.00  0.00           H  
HETATM22358  H2  HOH 25412     -49.720   8.878  29.497  1.00  0.00           H  
HETATM22359  O   HOH 25413     -40.893   3.258  26.858  1.00  0.00           O  
HETATM22360  H1  HOH 25413     -41.845   3.165  26.883  1.00  0.00           H  
HETATM22361  H2  HOH 25413     -40.653   3.032  25.960  1.00  0.00           H  
HETATM22362  O   HOH 25414     -41.217   2.572  17.610  1.00  0.00           O  
HETATM22363  H1  HOH 25414     -40.687   3.012  16.945  1.00  0.00           H  
HETATM22364  H2  HOH 25414     -41.770   1.967  17.115  1.00  0.00           H  
HETATM22365  O   HOH 25415     -50.732 -12.613  13.151  1.00  0.00           O  
HETATM22366  H1  HOH 25415     -50.170 -11.946  12.756  1.00  0.00           H  
HETATM22367  H2  HOH 25415     -50.197 -12.995  13.847  1.00  0.00           H  
HETATM22368  O   HOH 25416     -37.161   4.804  11.345  1.00  0.00           O  
HETATM22369  H1  HOH 25416     -36.706   5.574  11.686  1.00  0.00           H  
HETATM22370  H2  HOH 25416     -38.032   5.124  11.109  1.00  0.00           H  
HETATM22371  O   HOH 25417     -46.978   3.681  39.359  1.00  0.00           O  
HETATM22372  H1  HOH 25417     -47.565   3.571  38.611  1.00  0.00           H  
HETATM22373  H2  HOH 25417     -46.099   3.606  38.986  1.00  0.00           H  
HETATM22374  O   HOH 25418     -35.914  -6.196  18.682  1.00  0.00           O  
HETATM22375  H1  HOH 25418     -36.466  -6.824  18.216  1.00  0.00           H  
HETATM22376  H2  HOH 25418     -36.514  -5.744  19.275  1.00  0.00           H  
HETATM22377  O   HOH 25419     -54.036 -15.235  17.083  1.00  0.00           O  
HETATM22378  H1  HOH 25419     -54.181 -16.149  16.841  1.00  0.00           H  
HETATM22379  H2  HOH 25419     -54.100 -15.227  18.038  1.00  0.00           H  
HETATM22380  O   HOH 25420     -38.833   2.059  39.380  1.00  0.00           O  
HETATM22381  H1  HOH 25420     -39.465   2.735  39.138  1.00  0.00           H  
HETATM22382  H2  HOH 25420     -37.993   2.390  39.060  1.00  0.00           H  
HETATM22383  O   HOH 25421     -34.269 -18.503  37.561  1.00  0.00           O  
HETATM22384  H1  HOH 25421     -34.866 -18.741  38.270  1.00  0.00           H  
HETATM22385  H2  HOH 25421     -33.877 -17.677  37.844  1.00  0.00           H  
HETATM22386  O   HOH 25422     -27.797   4.354  33.393  1.00  0.00           O  
HETATM22387  H1  HOH 25422     -28.266   5.047  32.929  1.00  0.00           H  
HETATM22388  H2  HOH 25422     -26.931   4.336  32.986  1.00  0.00           H  
HETATM22389  O   HOH 25423     -45.477 -13.858  37.465  1.00  0.00           O  
HETATM22390  H1  HOH 25423     -45.607 -13.959  38.408  1.00  0.00           H  
HETATM22391  H2  HOH 25423     -46.206 -13.307  37.179  1.00  0.00           H  
HETATM22392  O   HOH 25424     -49.118 -17.794  38.863  1.00  0.00           O  
HETATM22393  H1  HOH 25424     -48.936 -16.985  38.386  1.00  0.00           H  
HETATM22394  H2  HOH 25424     -49.249 -18.451  38.179  1.00  0.00           H  
HETATM22395  O   HOH 25425     -41.557   3.255  35.773  1.00  0.00           O  
HETATM22396  H1  HOH 25425     -41.460   2.976  36.684  1.00  0.00           H  
HETATM22397  H2  HOH 25425     -41.033   2.629  35.273  1.00  0.00           H  
HETATM22398  O   HOH 25426     -49.425   7.636  13.327  1.00  0.00           O  
HETATM22399  H1  HOH 25426     -49.342   6.915  13.951  1.00  0.00           H  
HETATM22400  H2  HOH 25426     -50.245   8.067  13.565  1.00  0.00           H  
HETATM22401  O   HOH 25427     -44.897   7.669  25.949  1.00  0.00           O  
HETATM22402  H1  HOH 25427     -44.442   7.463  26.765  1.00  0.00           H  
HETATM22403  H2  HOH 25427     -45.064   8.611  25.998  1.00  0.00           H  
HETATM22404  O   HOH 25428     -30.801  10.560  28.217  1.00  0.00           O  
HETATM22405  H1  HOH 25428     -30.865   9.605  28.232  1.00  0.00           H  
HETATM22406  H2  HOH 25428     -31.178  10.812  27.375  1.00  0.00           H  
HETATM22407  O   HOH 25429     -37.917   4.655  33.704  1.00  0.00           O  
HETATM22408  H1  HOH 25429     -38.268   4.759  32.820  1.00  0.00           H  
HETATM22409  H2  HOH 25429     -38.677   4.762  34.278  1.00  0.00           H  
HETATM22410  O   HOH 25430     -47.178  -2.799  31.980  1.00  0.00           O  
HETATM22411  H1  HOH 25430     -47.752  -3.057  32.702  1.00  0.00           H  
HETATM22412  H2  HOH 25430     -47.179  -1.842  32.004  1.00  0.00           H  
HETATM22413  O   HOH 25431     -37.762   9.137  27.286  1.00  0.00           O  
HETATM22414  H1  HOH 25431     -37.380   9.659  27.990  1.00  0.00           H  
HETATM22415  H2  HOH 25431     -37.191   9.294  26.533  1.00  0.00           H  
HETATM22416  O   HOH 25432     -40.031   5.365  35.330  1.00  0.00           O  
HETATM22417  H1  HOH 25432     -40.542   4.584  35.540  1.00  0.00           H  
HETATM22418  H2  HOH 25432     -40.591   5.866  34.737  1.00  0.00           H  
HETATM22419  O   HOH 25433     -40.635  -1.797  33.592  1.00  0.00           O  
HETATM22420  H1  HOH 25433     -40.072  -2.407  34.069  1.00  0.00           H  
HETATM22421  H2  HOH 25433     -40.744  -2.196  32.729  1.00  0.00           H  
HETATM22422  O   HOH 25434     -40.690   0.686  34.770  1.00  0.00           O  
HETATM22423  H1  HOH 25434     -40.571  -0.123  34.272  1.00  0.00           H  
HETATM22424  H2  HOH 25434     -39.977   0.683  35.408  1.00  0.00           H  
HETATM22425  O   HOH 25435     -48.655   2.070  11.880  1.00  0.00           O  
HETATM22426  H1  HOH 25435     -49.560   2.109  11.570  1.00  0.00           H  
HETATM22427  H2  HOH 25435     -48.304   2.943  11.706  1.00  0.00           H  
HETATM22428  O   HOH 25436     -50.253   4.939  39.150  1.00  0.00           O  
HETATM22429  H1  HOH 25436     -50.398   4.003  39.010  1.00  0.00           H  
HETATM22430  H2  HOH 25436     -49.566   4.979  39.815  1.00  0.00           H  
HETATM22431  O   HOH 25437     -30.832   6.574  37.515  1.00  0.00           O  
HETATM22432  H1  HOH 25437     -30.299   6.991  36.837  1.00  0.00           H  
HETATM22433  H2  HOH 25437     -31.529   7.205  37.693  1.00  0.00           H  
HETATM22434  O   HOH 25438     -33.073   8.403  37.524  1.00  0.00           O  
HETATM22435  H1  HOH 25438     -33.421   8.545  36.644  1.00  0.00           H  
HETATM22436  H2  HOH 25438     -32.823   9.276  37.827  1.00  0.00           H  
HETATM22437  O   HOH 25439     -39.475   6.990  30.889  1.00  0.00           O  
HETATM22438  H1  HOH 25439     -39.345   7.000  29.940  1.00  0.00           H  
HETATM22439  H2  HOH 25439     -39.536   6.062  31.113  1.00  0.00           H  
HETATM22440  O   HOH 25440     -42.515  10.694  36.369  1.00  0.00           O  
HETATM22441  H1  HOH 25440     -42.653  11.482  36.895  1.00  0.00           H  
HETATM22442  H2  HOH 25440     -41.579  10.511  36.452  1.00  0.00           H  
HETATM22443  O   HOH 25441     -48.546   6.738  33.313  1.00  0.00           O  
HETATM22444  H1  HOH 25441     -48.038   7.133  32.604  1.00  0.00           H  
HETATM22445  H2  HOH 25441     -48.906   5.937  32.933  1.00  0.00           H  
HETATM22446  O   HOH 25442     -45.713 -16.240  36.175  1.00  0.00           O  
HETATM22447  H1  HOH 25442     -46.081 -16.982  36.654  1.00  0.00           H  
HETATM22448  H2  HOH 25442     -45.704 -15.525  36.811  1.00  0.00           H  
HETATM22449  O   HOH 25443     -50.603   2.179  39.177  1.00  0.00           O  
HETATM22450  H1  HOH 25443     -51.477   2.066  38.804  1.00  0.00           H  
HETATM22451  H2  HOH 25443     -50.009   1.867  38.496  1.00  0.00           H  
HETATM22452  O   HOH 25444     -29.652  -1.793  33.635  1.00  0.00           O  
HETATM22453  H1  HOH 25444     -29.052  -2.487  33.908  1.00  0.00           H  
HETATM22454  H2  HOH 25444     -30.480  -2.007  34.064  1.00  0.00           H  
HETATM22455  O   HOH 25445     -42.475   1.285  41.019  1.00  0.00           O  
HETATM22456  H1  HOH 25445     -43.363   1.105  40.710  1.00  0.00           H  
HETATM22457  H2  HOH 25445     -42.164   0.447  41.359  1.00  0.00           H  
HETATM22458  O   HOH 25446     -43.536   2.281  26.994  1.00  0.00           O  
HETATM22459  H1  HOH 25446     -43.122   1.532  27.422  1.00  0.00           H  
HETATM22460  H2  HOH 25446     -43.284   2.202  26.074  1.00  0.00           H  
HETATM22461  O   HOH 25447     -46.372  -1.187  38.212  1.00  0.00           O  
HETATM22462  H1  HOH 25447     -46.222  -0.701  39.023  1.00  0.00           H  
HETATM22463  H2  HOH 25447     -45.502  -1.481  37.943  1.00  0.00           H  
HETATM22464  O   HOH 25448     -39.479   8.807  40.700  1.00  0.00           O  
HETATM22465  H1  HOH 25448     -40.377   8.567  40.927  1.00  0.00           H  
HETATM22466  H2  HOH 25448     -39.570   9.399  39.953  1.00  0.00           H  
HETATM22467  O   HOH 25449     -39.571  10.010  34.756  1.00  0.00           O  
HETATM22468  H1  HOH 25449     -39.024   9.569  35.407  1.00  0.00           H  
HETATM22469  H2  HOH 25449     -39.524  10.936  34.991  1.00  0.00           H  
HETATM22470  O   HOH 25450     -46.161   6.819  40.355  1.00  0.00           O  
HETATM22471  H1  HOH 25450     -46.826   7.204  40.926  1.00  0.00           H  
HETATM22472  H2  HOH 25450     -46.604   6.702  39.515  1.00  0.00           H  
HETATM22473  O   HOH 25451     -36.937   7.046  35.476  1.00  0.00           O  
HETATM22474  H1  HOH 25451     -36.181   6.963  34.895  1.00  0.00           H  
HETATM22475  H2  HOH 25451     -37.529   6.346  35.201  1.00  0.00           H  
HETATM22476  O   HOH 25452     -37.790   6.234  27.769  1.00  0.00           O  
HETATM22477  H1  HOH 25452     -38.192   6.185  26.902  1.00  0.00           H  
HETATM22478  H2  HOH 25452     -37.479   7.136  27.839  1.00  0.00           H  
HETATM22479  O   HOH 25453     -54.275   6.898  34.201  1.00  0.00           O  
HETATM22480  H1  HOH 25453     -54.388   6.102  34.720  1.00  0.00           H  
HETATM22481  H2  HOH 25453     -53.335   6.938  34.024  1.00  0.00           H  
HETATM22482  O   HOH 25454     -45.440   6.492  14.030  1.00  0.00           O  
HETATM22483  H1  HOH 25454     -44.720   6.562  13.404  1.00  0.00           H  
HETATM22484  H2  HOH 25454     -45.880   7.341  13.985  1.00  0.00           H  
HETATM22485  O   HOH 25455     -27.402 -15.129  33.973  1.00  0.00           O  
HETATM22486  H1  HOH 25455     -27.400 -15.957  34.453  1.00  0.00           H  
HETATM22487  H2  HOH 25455     -26.818 -14.560  34.473  1.00  0.00           H  
HETATM22488  O   HOH 25456     -48.687  -1.766  36.705  1.00  0.00           O  
HETATM22489  H1  HOH 25456     -48.796  -2.673  36.993  1.00  0.00           H  
HETATM22490  H2  HOH 25456     -47.829  -1.509  37.043  1.00  0.00           H  
HETATM22491  O   HOH 25457     -44.254 -15.240  33.070  1.00  0.00           O  
HETATM22492  H1  HOH 25457     -45.058 -15.333  33.581  1.00  0.00           H  
HETATM22493  H2  HOH 25457     -43.664 -15.904  33.426  1.00  0.00           H  
HETATM22494  O   HOH 25458     -42.835  10.158  39.144  1.00  0.00           O  
HETATM22495  H1  HOH 25458     -43.785  10.152  39.026  1.00  0.00           H  
HETATM22496  H2  HOH 25458     -42.482  10.003  38.268  1.00  0.00           H  
HETATM22497  O   HOH 25459     -45.689  -6.137  24.021  1.00  0.00           O  
HETATM22498  H1  HOH 25459     -45.415  -5.583  23.291  1.00  0.00           H  
HETATM22499  H2  HOH 25459     -44.924  -6.681  24.210  1.00  0.00           H  
HETATM22500  O   HOH 25460     -49.304   3.212  15.739  1.00  0.00           O  
HETATM22501  H1  HOH 25460     -48.689   3.543  15.084  1.00  0.00           H  
HETATM22502  H2  HOH 25460     -48.785   3.141  16.541  1.00  0.00           H  
HETATM22503  O   HOH 25461     -52.989   5.074  13.528  1.00  0.00           O  
HETATM22504  H1  HOH 25461     -52.469   4.578  12.896  1.00  0.00           H  
HETATM22505  H2  HOH 25461     -52.551   4.928  14.366  1.00  0.00           H  
HETATM22506  O   HOH 25462     -52.897   2.127  33.572  1.00  0.00           O  
HETATM22507  H1  HOH 25462     -52.647   1.459  32.934  1.00  0.00           H  
HETATM22508  H2  HOH 25462     -52.211   2.791  33.506  1.00  0.00           H  
HETATM22509  O   HOH 25463     -46.760   7.408  31.303  1.00  0.00           O  
HETATM22510  H1  HOH 25463     -46.748   7.855  30.457  1.00  0.00           H  
HETATM22511  H2  HOH 25463     -45.931   7.653  31.715  1.00  0.00           H  
HETATM22512  O   HOH 25464     -43.328 -16.603  39.375  1.00  0.00           O  
HETATM22513  H1  HOH 25464     -44.208 -16.802  39.055  1.00  0.00           H  
HETATM22514  H2  HOH 25464     -43.452 -16.384  40.298  1.00  0.00           H  
HETATM22515  O   HOH 25465     -42.012   2.300  38.418  1.00  0.00           O  
HETATM22516  H1  HOH 25465     -42.819   2.795  38.274  1.00  0.00           H  
HETATM22517  H2  HOH 25465     -41.734   2.546  39.300  1.00  0.00           H  
HETATM22518  O   HOH 25466     -32.527   7.064  30.494  1.00  0.00           O  
HETATM22519  H1  HOH 25466     -32.289   6.695  29.644  1.00  0.00           H  
HETATM22520  H2  HOH 25466     -33.035   6.373  30.921  1.00  0.00           H  
HETATM22521  O   HOH 25467     -52.263   7.249  37.684  1.00  0.00           O  
HETATM22522  H1  HOH 25467     -53.143   7.587  37.522  1.00  0.00           H  
HETATM22523  H2  HOH 25467     -52.363   6.673  38.442  1.00  0.00           H  
HETATM22524  O   HOH 25468     -42.066   9.543  33.398  1.00  0.00           O  
HETATM22525  H1  HOH 25468     -41.310   9.554  33.985  1.00  0.00           H  
HETATM22526  H2  HOH 25468     -42.259  10.467  33.238  1.00  0.00           H  
HETATM22527  O   HOH 25469     -47.268  10.865  35.648  1.00  0.00           O  
HETATM22528  H1  HOH 25469     -46.768  10.331  36.265  1.00  0.00           H  
HETATM22529  H2  HOH 25469     -46.636  11.106  34.971  1.00  0.00           H  
HETATM22530  O   HOH 25470     -38.294 -16.690  32.945  1.00  0.00           O  
HETATM22531  H1  HOH 25470     -38.658 -16.838  33.818  1.00  0.00           H  
HETATM22532  H2  HOH 25470     -37.390 -16.998  33.007  1.00  0.00           H  
HETATM22533  O   HOH 25471     -45.278   2.877  31.103  1.00  0.00           O  
HETATM22534  H1  HOH 25471     -45.942   2.797  30.418  1.00  0.00           H  
HETATM22535  H2  HOH 25471     -45.187   1.991  31.454  1.00  0.00           H  
HETATM22536  O   HOH 25472     -34.832   0.605  31.583  1.00  0.00           O  
HETATM22537  H1  HOH 25472     -35.144   0.318  30.725  1.00  0.00           H  
HETATM22538  H2  HOH 25472     -35.629   0.794  32.078  1.00  0.00           H  
HETATM22539  O   HOH 25473     -39.638 -15.437  39.983  1.00  0.00           O  
HETATM22540  H1  HOH 25473     -40.001 -16.306  39.807  1.00  0.00           H  
HETATM22541  H2  HOH 25473     -39.119 -15.233  39.205  1.00  0.00           H  
HETATM22542  O   HOH 25474     -37.071  -3.069  37.153  1.00  0.00           O  
HETATM22543  H1  HOH 25474     -36.398  -2.389  37.111  1.00  0.00           H  
HETATM22544  H2  HOH 25474     -37.879  -2.595  37.348  1.00  0.00           H  
HETATM22545  O   HOH 25475     -41.108 -17.240  31.246  1.00  0.00           O  
HETATM22546  H1  HOH 25475     -40.208 -17.190  31.569  1.00  0.00           H  
HETATM22547  H2  HOH 25475     -41.233 -18.163  31.026  1.00  0.00           H  
HETATM22548  O   HOH 25476     -45.920 -17.527  39.389  1.00  0.00           O  
HETATM22549  H1  HOH 25476     -46.577 -17.386  40.071  1.00  0.00           H  
HETATM22550  H2  HOH 25476     -45.984 -18.461  39.185  1.00  0.00           H  
HETATM22551  O   HOH 25477     -44.037   3.220  34.412  1.00  0.00           O  
HETATM22552  H1  HOH 25477     -43.877   3.705  33.602  1.00  0.00           H  
HETATM22553  H2  HOH 25477     -43.177   3.155  34.827  1.00  0.00           H  
HETATM22554  O   HOH 25478     -35.686 -10.766  12.853  1.00  0.00           O  
HETATM22555  H1  HOH 25478     -34.973 -10.412  13.384  1.00  0.00           H  
HETATM22556  H2  HOH 25478     -36.122  -9.994  12.491  1.00  0.00           H  
HETATM22557  O   HOH 25479     -39.041  -1.533  37.642  1.00  0.00           O  
HETATM22558  H1  HOH 25479     -38.932  -1.102  38.490  1.00  0.00           H  
HETATM22559  H2  HOH 25479     -39.628  -2.267  37.820  1.00  0.00           H  
HETATM22560  O   HOH 25480     -46.894   7.617  37.541  1.00  0.00           O  
HETATM22561  H1  HOH 25480     -47.819   7.491  37.328  1.00  0.00           H  
HETATM22562  H2  HOH 25480     -46.453   7.632  36.692  1.00  0.00           H  
HETATM22563  O   HOH 25481     -39.720   2.116  15.024  1.00  0.00           O  
HETATM22564  H1  HOH 25481     -39.805   1.973  14.081  1.00  0.00           H  
HETATM22565  H2  HOH 25481     -39.150   1.408  15.323  1.00  0.00           H  
HETATM22566  O   HOH 25482     -47.033   8.753  28.930  1.00  0.00           O  
HETATM22567  H1  HOH 25482     -47.344   8.482  28.066  1.00  0.00           H  
HETATM22568  H2  HOH 25482     -47.632   9.452  29.192  1.00  0.00           H  
HETATM22569  O   HOH 25483     -29.079 -15.781  36.650  1.00  0.00           O  
HETATM22570  H1  HOH 25483     -29.413 -16.100  35.812  1.00  0.00           H  
HETATM22571  H2  HOH 25483     -28.536 -16.497  36.980  1.00  0.00           H  
HETATM22572  O   HOH 25484     -38.375   9.929  14.499  1.00  0.00           O  
HETATM22573  H1  HOH 25484     -38.511   9.003  14.299  1.00  0.00           H  
HETATM22574  H2  HOH 25484     -39.043  10.386  13.988  1.00  0.00           H  
HETATM22575  O   HOH 25485     -45.087 -17.618  12.421  1.00  0.00           O  
HETATM22576  H1  HOH 25485     -45.771 -18.288  12.397  1.00  0.00           H  
HETATM22577  H2  HOH 25485     -45.500 -16.840  12.048  1.00  0.00           H  
HETATM22578  O   HOH 25486     -46.140  10.374  21.783  1.00  0.00           O  
HETATM22579  H1  HOH 25486     -45.561  10.052  22.473  1.00  0.00           H  
HETATM22580  H2  HOH 25486     -46.662  11.055  22.207  1.00  0.00           H  
HETATM22581  O   HOH 25487     -41.340  -1.933  25.111  1.00  0.00           O  
HETATM22582  H1  HOH 25487     -41.708  -2.813  25.183  1.00  0.00           H  
HETATM22583  H2  HOH 25487     -41.979  -1.448  24.588  1.00  0.00           H  
HETATM22584  O   HOH 25488     -45.750   9.793  39.043  1.00  0.00           O  
HETATM22585  H1  HOH 25488     -46.076   9.209  38.358  1.00  0.00           H  
HETATM22586  H2  HOH 25488     -46.152   9.466  39.848  1.00  0.00           H  
HETATM22587  O   HOH 25489     -41.051  -3.559  37.605  1.00  0.00           O  
HETATM22588  H1  HOH 25489     -41.173  -4.508  37.582  1.00  0.00           H  
HETATM22589  H2  HOH 25489     -40.970  -3.306  36.685  1.00  0.00           H  
HETATM22590  O   HOH 25490     -48.671 -18.618  32.143  1.00  0.00           O  
HETATM22591  H1  HOH 25490     -49.021 -17.991  32.776  1.00  0.00           H  
HETATM22592  H2  HOH 25490     -48.809 -19.473  32.552  1.00  0.00           H  
HETATM22593  O   HOH 25491     -39.502 -10.998  16.601  1.00  0.00           O  
HETATM22594  H1  HOH 25491     -38.810 -11.119  15.951  1.00  0.00           H  
HETATM22595  H2  HOH 25491     -39.773 -11.887  16.830  1.00  0.00           H  
HETATM22596  O   HOH 25492     -41.930 -12.448  19.123  1.00  0.00           O  
HETATM22597  H1  HOH 25492     -41.109 -12.875  18.880  1.00  0.00           H  
HETATM22598  H2  HOH 25492     -42.596 -12.892  18.598  1.00  0.00           H  
HETATM22599  O   HOH 25493     -43.399 -12.583  41.212  1.00  0.00           O  
HETATM22600  H1  HOH 25493     -43.052 -11.905  41.791  1.00  0.00           H  
HETATM22601  H2  HOH 25493     -44.019 -12.122  40.646  1.00  0.00           H  
HETATM22602  O   HOH 25494     -29.212  -3.677  17.661  1.00  0.00           O  
HETATM22603  H1  HOH 25494     -30.101  -3.450  17.387  1.00  0.00           H  
HETATM22604  H2  HOH 25494     -28.681  -2.924  17.403  1.00  0.00           H  
HETATM22605  O   HOH 25495     -34.796 -11.248  24.038  1.00  0.00           O  
HETATM22606  H1  HOH 25495     -34.609 -10.815  23.205  1.00  0.00           H  
HETATM22607  H2  HOH 25495     -35.193 -10.566  24.580  1.00  0.00           H  
HETATM22608  O   HOH 25496     -24.234  -5.861  31.403  1.00  0.00           O  
HETATM22609  H1  HOH 25496     -24.932  -5.245  31.179  1.00  0.00           H  
HETATM22610  H2  HOH 25496     -24.624  -6.724  31.264  1.00  0.00           H  
HETATM22611  O   HOH 25497     -30.736 -10.694  25.846  1.00  0.00           O  
HETATM22612  H1  HOH 25497     -31.110 -10.326  25.045  1.00  0.00           H  
HETATM22613  H2  HOH 25497     -31.102 -11.577  25.898  1.00  0.00           H  
HETATM22614  O   HOH 25498     -26.694 -14.800  21.899  1.00  0.00           O  
HETATM22615  H1  HOH 25498     -26.836 -14.500  21.002  1.00  0.00           H  
HETATM22616  H2  HOH 25498     -26.459 -15.724  21.810  1.00  0.00           H  
HETATM22617  O   HOH 25499     -30.331 -10.883  22.379  1.00  0.00           O  
HETATM22618  H1  HOH 25499     -30.908 -10.309  21.876  1.00  0.00           H  
HETATM22619  H2  HOH 25499     -29.670 -11.170  21.749  1.00  0.00           H  
HETATM22620  O   HOH 25500     -30.033 -17.444  22.188  1.00  0.00           O  
HETATM22621  H1  HOH 25500     -30.949 -17.325  22.438  1.00  0.00           H  
HETATM22622  H2  HOH 25500     -30.063 -18.052  21.450  1.00  0.00           H  
HETATM22623  O   HOH 25501     -31.348   3.052  41.148  1.00  0.00           O  
HETATM22624  H1  HOH 25501     -31.063   2.367  41.754  1.00  0.00           H  
HETATM22625  H2  HOH 25501     -30.775   2.952  40.388  1.00  0.00           H  
HETATM22626  O   HOH 25502     -54.112 -12.066  28.829  1.00  0.00           O  
HETATM22627  H1  HOH 25502     -53.394 -11.462  29.018  1.00  0.00           H  
HETATM22628  H2  HOH 25502     -54.455 -11.773  27.985  1.00  0.00           H  
HETATM22629  O   HOH 25503     -35.550 -13.904  23.754  1.00  0.00           O  
HETATM22630  H1  HOH 25503     -34.980 -14.311  23.101  1.00  0.00           H  
HETATM22631  H2  HOH 25503     -35.176 -13.033  23.890  1.00  0.00           H  
HETATM22632  O   HOH 25504     -25.952   4.529  26.114  1.00  0.00           O  
HETATM22633  H1  HOH 25504     -26.609   4.659  25.431  1.00  0.00           H  
HETATM22634  H2  HOH 25504     -25.137   4.371  25.636  1.00  0.00           H  
HETATM22635  O   HOH 25505     -26.412 -16.009  15.195  1.00  0.00           O  
HETATM22636  H1  HOH 25505     -25.957 -16.776  14.847  1.00  0.00           H  
HETATM22637  H2  HOH 25505     -27.132 -15.859  14.583  1.00  0.00           H  
HETATM22638  O   HOH 25506     -38.303 -11.777  11.906  1.00  0.00           O  
HETATM22639  H1  HOH 25506     -38.970 -11.942  12.573  1.00  0.00           H  
HETATM22640  H2  HOH 25506     -37.716 -11.137  12.307  1.00  0.00           H  
HETATM22641  O   HOH 25507     -34.639  -1.554  37.892  1.00  0.00           O  
HETATM22642  H1  HOH 25507     -33.881  -1.921  37.437  1.00  0.00           H  
HETATM22643  H2  HOH 25507     -34.635  -1.982  38.748  1.00  0.00           H  
HETATM22644  O   HOH 25508     -28.233 -13.358  26.014  1.00  0.00           O  
HETATM22645  H1  HOH 25508     -28.014 -12.955  25.174  1.00  0.00           H  
HETATM22646  H2  HOH 25508     -28.410 -14.274  25.802  1.00  0.00           H  
HETATM22647  O   HOH 25509     -28.722 -11.824  16.745  1.00  0.00           O  
HETATM22648  H1  HOH 25509     -29.287 -12.587  16.624  1.00  0.00           H  
HETATM22649  H2  HOH 25509     -28.409 -11.615  15.864  1.00  0.00           H  
HETATM22650  O   HOH 25510     -53.710   4.097  24.504  1.00  0.00           O  
HETATM22651  H1  HOH 25510     -53.960   3.189  24.334  1.00  0.00           H  
HETATM22652  H2  HOH 25510     -52.813   4.042  24.833  1.00  0.00           H  
HETATM22653  O   HOH 25511     -39.375  -7.535  31.741  1.00  0.00           O  
HETATM22654  H1  HOH 25511     -40.052  -7.062  31.257  1.00  0.00           H  
HETATM22655  H2  HOH 25511     -38.795  -6.849  32.074  1.00  0.00           H  
HETATM22656  O   HOH 25512     -35.707   5.010  20.434  1.00  0.00           O  
HETATM22657  H1  HOH 25512     -35.335   5.822  20.092  1.00  0.00           H  
HETATM22658  H2  HOH 25512     -35.258   4.317  19.950  1.00  0.00           H  
HETATM22659  O   HOH 25513     -37.465 -11.788  15.132  1.00  0.00           O  
HETATM22660  H1  HOH 25513     -36.976 -11.279  14.485  1.00  0.00           H  
HETATM22661  H2  HOH 25513     -37.388 -12.694  14.832  1.00  0.00           H  
HETATM22662  O   HOH 25514     -48.557 -14.878  29.208  1.00  0.00           O  
HETATM22663  H1  HOH 25514     -48.043 -15.379  29.840  1.00  0.00           H  
HETATM22664  H2  HOH 25514     -49.063 -15.538  28.733  1.00  0.00           H  
HETATM22665  O   HOH 25515     -28.876 -13.177  30.985  1.00  0.00           O  
HETATM22666  H1  HOH 25515     -28.001 -13.512  30.789  1.00  0.00           H  
HETATM22667  H2  HOH 25515     -29.251 -12.970  30.129  1.00  0.00           H  
HETATM22668  O   HOH 25516     -43.665 -11.659  32.160  1.00  0.00           O  
HETATM22669  H1  HOH 25516     -42.825 -12.001  31.852  1.00  0.00           H  
HETATM22670  H2  HOH 25516     -43.544 -11.539  33.102  1.00  0.00           H  
HETATM22671  O   HOH 25517     -48.742  -9.869  24.592  1.00  0.00           O  
HETATM22672  H1  HOH 25517     -49.628  -9.950  24.944  1.00  0.00           H  
HETATM22673  H2  HOH 25517     -48.766  -9.071  24.063  1.00  0.00           H  
HETATM22674  O   HOH 25518     -35.052  -7.473  25.082  1.00  0.00           O  
HETATM22675  H1  HOH 25518     -35.442  -7.395  24.211  1.00  0.00           H  
HETATM22676  H2  HOH 25518     -35.410  -6.734  25.573  1.00  0.00           H  
HETATM22677  O   HOH 25519     -30.722  -2.180  29.166  1.00  0.00           O  
HETATM22678  H1  HOH 25519     -31.163  -1.548  28.598  1.00  0.00           H  
HETATM22679  H2  HOH 25519     -31.330  -2.314  29.893  1.00  0.00           H  
HETATM22680  O   HOH 25520     -52.930   6.588  22.335  1.00  0.00           O  
HETATM22681  H1  HOH 25520     -52.289   6.005  21.928  1.00  0.00           H  
HETATM22682  H2  HOH 25520     -53.732   6.068  22.383  1.00  0.00           H  
HETATM22683  O   HOH 25521     -53.614 -15.357  13.352  1.00  0.00           O  
HETATM22684  H1  HOH 25521     -53.269 -14.852  12.616  1.00  0.00           H  
HETATM22685  H2  HOH 25521     -54.553 -15.424  13.178  1.00  0.00           H  
HETATM22686  O   HOH 25522     -34.344  -6.632  16.086  1.00  0.00           O  
HETATM22687  H1  HOH 25522     -33.885  -6.472  16.910  1.00  0.00           H  
HETATM22688  H2  HOH 25522     -34.618  -5.764  15.791  1.00  0.00           H  
HETATM22689  O   HOH 25523     -36.156 -11.787  38.465  1.00  0.00           O  
HETATM22690  H1  HOH 25523     -36.847 -12.233  38.954  1.00  0.00           H  
HETATM22691  H2  HOH 25523     -36.073 -12.289  37.654  1.00  0.00           H  
HETATM22692  O   HOH 25524     -28.612  -7.662  26.721  1.00  0.00           O  
HETATM22693  H1  HOH 25524     -29.054  -8.197  27.380  1.00  0.00           H  
HETATM22694  H2  HOH 25524     -29.314  -7.152  26.316  1.00  0.00           H  
HETATM22695  O   HOH 25525     -52.477  -4.231  16.900  1.00  0.00           O  
HETATM22696  H1  HOH 25525     -53.099  -4.281  16.173  1.00  0.00           H  
HETATM22697  H2  HOH 25525     -52.411  -5.130  17.221  1.00  0.00           H  
HETATM22698  O   HOH 25526     -27.430 -15.180  29.108  1.00  0.00           O  
HETATM22699  H1  HOH 25526     -27.707 -14.711  28.321  1.00  0.00           H  
HETATM22700  H2  HOH 25526     -28.126 -15.817  29.266  1.00  0.00           H  
HETATM22701  O   HOH 25527     -32.547   0.693  12.449  1.00  0.00           O  
HETATM22702  H1  HOH 25527     -31.769   0.289  12.832  1.00  0.00           H  
HETATM22703  H2  HOH 25527     -32.787   1.385  13.065  1.00  0.00           H  
HETATM22704  O   HOH 25528     -34.277 -11.011  40.480  1.00  0.00           O  
HETATM22705  H1  HOH 25528     -34.717 -11.276  39.672  1.00  0.00           H  
HETATM22706  H2  HOH 25528     -34.899 -11.225  41.174  1.00  0.00           H  
HETATM22707  O   HOH 25529     -32.906 -18.038  19.829  1.00  0.00           O  
HETATM22708  H1  HOH 25529     -32.773 -17.694  20.712  1.00  0.00           H  
HETATM22709  H2  HOH 25529     -33.581 -18.709  19.933  1.00  0.00           H  
HETATM22710  O   HOH 25530     -29.989 -14.364  40.521  1.00  0.00           O  
HETATM22711  H1  HOH 25530     -30.253 -13.772  39.817  1.00  0.00           H  
HETATM22712  H2  HOH 25530     -30.738 -14.376  41.118  1.00  0.00           H  
HETATM22713  O   HOH 25531     -27.152 -18.179  34.602  1.00  0.00           O  
HETATM22714  H1  HOH 25531     -28.061 -18.421  34.423  1.00  0.00           H  
HETATM22715  H2  HOH 25531     -26.714 -19.010  34.786  1.00  0.00           H  
HETATM22716  O   HOH 25532     -27.118   1.557  24.779  1.00  0.00           O  
HETATM22717  H1  HOH 25532     -27.967   1.272  24.442  1.00  0.00           H  
HETATM22718  H2  HOH 25532     -26.740   0.771  25.173  1.00  0.00           H  
HETATM22719  O   HOH 25533     -30.810 -13.749  23.061  1.00  0.00           O  
HETATM22720  H1  HOH 25533     -30.408 -12.913  22.823  1.00  0.00           H  
HETATM22721  H2  HOH 25533     -30.069 -14.329  23.239  1.00  0.00           H  
HETATM22722  O   HOH 25534     -29.197 -17.765  31.359  1.00  0.00           O  
HETATM22723  H1  HOH 25534     -29.500 -17.397  30.529  1.00  0.00           H  
HETATM22724  H2  HOH 25534     -29.697 -17.296  32.027  1.00  0.00           H  
HETATM22725  O   HOH 25535     -31.641   5.119  27.515  1.00  0.00           O  
HETATM22726  H1  HOH 25535     -30.853   5.032  28.051  1.00  0.00           H  
HETATM22727  H2  HOH 25535     -31.314   5.273  26.629  1.00  0.00           H  
HETATM22728  O   HOH 25536     -27.851 -11.301  35.188  1.00  0.00           O  
HETATM22729  H1  HOH 25536     -27.871 -12.041  35.794  1.00  0.00           H  
HETATM22730  H2  HOH 25536     -27.068 -10.809  35.436  1.00  0.00           H  
HETATM22731  O   HOH 25537     -53.999  -6.961  22.852  1.00  0.00           O  
HETATM22732  H1  HOH 25537     -53.732  -7.189  23.742  1.00  0.00           H  
HETATM22733  H2  HOH 25537     -53.273  -6.441  22.509  1.00  0.00           H  
HETATM22734  O   HOH 25538     -28.436   0.352  19.426  1.00  0.00           O  
HETATM22735  H1  HOH 25538     -29.323   0.334  19.785  1.00  0.00           H  
HETATM22736  H2  HOH 25538     -27.986  -0.370  19.863  1.00  0.00           H  
HETATM22737  O   HOH 25539     -37.519  -9.225  18.346  1.00  0.00           O  
HETATM22738  H1  HOH 25539     -37.887  -9.692  17.595  1.00  0.00           H  
HETATM22739  H2  HOH 25539     -36.615  -9.533  18.401  1.00  0.00           H  
HETATM22740  O   HOH 25540     -35.830   6.953  17.289  1.00  0.00           O  
HETATM22741  H1  HOH 25540     -35.307   6.206  16.997  1.00  0.00           H  
HETATM22742  H2  HOH 25540     -36.576   6.972  16.690  1.00  0.00           H  
HETATM22743  O   HOH 25541     -49.380   7.019  16.494  1.00  0.00           O  
HETATM22744  H1  HOH 25541     -49.820   7.843  16.706  1.00  0.00           H  
HETATM22745  H2  HOH 25541     -50.093   6.401  16.334  1.00  0.00           H  
HETATM22746  O   HOH 25542     -30.931   4.372  21.738  1.00  0.00           O  
HETATM22747  H1  HOH 25542     -31.202   4.931  21.009  1.00  0.00           H  
HETATM22748  H2  HOH 25542     -31.622   3.713  21.803  1.00  0.00           H  
HETATM22749  O   HOH 25543     -28.435   7.720  27.246  1.00  0.00           O  
HETATM22750  H1  HOH 25543     -28.633   6.825  26.972  1.00  0.00           H  
HETATM22751  H2  HOH 25543     -29.287   8.099  27.462  1.00  0.00           H  
HETATM22752  O   HOH 25544     -54.142 -12.459  18.535  1.00  0.00           O  
HETATM22753  H1  HOH 25544     -54.720 -12.900  17.911  1.00  0.00           H  
HETATM22754  H2  HOH 25544     -53.464 -12.057  17.991  1.00  0.00           H  
HETATM22755  O   HOH 25545     -48.762 -17.155  25.347  1.00  0.00           O  
HETATM22756  H1  HOH 25545     -47.820 -17.248  25.200  1.00  0.00           H  
HETATM22757  H2  HOH 25545     -49.053 -16.549  24.666  1.00  0.00           H  
HETATM22758  O   HOH 25546     -33.194  -7.443  39.350  1.00  0.00           O  
HETATM22759  H1  HOH 25546     -32.688  -8.055  39.884  1.00  0.00           H  
HETATM22760  H2  HOH 25546     -32.701  -7.374  38.532  1.00  0.00           H  
HETATM22761  O   HOH 25547     -42.132 -15.005  11.555  1.00  0.00           O  
HETATM22762  H1  HOH 25547     -42.724 -14.282  11.348  1.00  0.00           H  
HETATM22763  H2  HOH 25547     -41.457 -14.964  10.877  1.00  0.00           H  
HETATM22764  O   HOH 25548     -29.713 -16.707  28.812  1.00  0.00           O  
HETATM22765  H1  HOH 25548     -29.475 -16.610  27.890  1.00  0.00           H  
HETATM22766  H2  HOH 25548     -30.253 -17.497  28.839  1.00  0.00           H  
HETATM22767  O   HOH 25549     -45.623 -14.395  30.674  1.00  0.00           O  
HETATM22768  H1  HOH 25549     -45.016 -14.698  31.350  1.00  0.00           H  
HETATM22769  H2  HOH 25549     -46.358 -15.007  30.721  1.00  0.00           H  
HETATM22770  O   HOH 25550     -26.499 -11.564  39.739  1.00  0.00           O  
HETATM22771  H1  HOH 25550     -25.980 -10.790  39.519  1.00  0.00           H  
HETATM22772  H2  HOH 25550     -26.659 -11.994  38.899  1.00  0.00           H  
HETATM22773  O   HOH 25551     -32.939 -17.064  22.296  1.00  0.00           O  
HETATM22774  H1  HOH 25551     -33.116 -17.046  23.236  1.00  0.00           H  
HETATM22775  H2  HOH 25551     -33.075 -16.161  22.009  1.00  0.00           H  
HETATM22776  O   HOH 25552     -32.056 -12.570  27.707  1.00  0.00           O  
HETATM22777  H1  HOH 25552     -32.597 -11.976  28.227  1.00  0.00           H  
HETATM22778  H2  HOH 25552     -32.492 -12.610  26.856  1.00  0.00           H  
HETATM22779  O   HOH 25553     -37.127  -9.017  41.341  1.00  0.00           O  
HETATM22780  H1  HOH 25553     -37.240  -8.080  41.496  1.00  0.00           H  
HETATM22781  H2  HOH 25553     -36.813  -9.075  40.438  1.00  0.00           H  
HETATM22782  O   HOH 25554     -26.178 -17.250  20.542  1.00  0.00           O  
HETATM22783  H1  HOH 25554     -26.504 -18.020  21.007  1.00  0.00           H  
HETATM22784  H2  HOH 25554     -26.587 -17.300  19.678  1.00  0.00           H  
HETATM22785  O   HOH 25555     -49.988   0.467  26.808  1.00  0.00           O  
HETATM22786  H1  HOH 25555     -50.898   0.665  26.587  1.00  0.00           H  
HETATM22787  H2  HOH 25555     -49.936   0.599  27.754  1.00  0.00           H  
HETATM22788  O   HOH 25556     -32.601  -2.706  30.707  1.00  0.00           O  
HETATM22789  H1  HOH 25556     -32.914  -2.239  31.481  1.00  0.00           H  
HETATM22790  H2  HOH 25556     -32.145  -3.472  31.056  1.00  0.00           H  
HETATM22791  O   HOH 25557     -29.584  -5.990  29.305  1.00  0.00           O  
HETATM22792  H1  HOH 25557     -28.842  -6.502  28.982  1.00  0.00           H  
HETATM22793  H2  HOH 25557     -29.184  -5.275  29.801  1.00  0.00           H  
HETATM22794  O   HOH 25558     -51.477 -14.704  33.117  1.00  0.00           O  
HETATM22795  H1  HOH 25558     -51.867 -15.207  32.402  1.00  0.00           H  
HETATM22796  H2  HOH 25558     -51.173 -13.896  32.702  1.00  0.00           H  
HETATM22797  O   HOH 25559     -24.306   3.691  34.965  1.00  0.00           O  
HETATM22798  H1  HOH 25559     -23.653   3.217  34.451  1.00  0.00           H  
HETATM22799  H2  HOH 25559     -25.050   3.795  34.371  1.00  0.00           H  
HETATM22800  O   HOH 25560     -31.201  10.977  17.926  1.00  0.00           O  
HETATM22801  H1  HOH 25560     -31.855  11.314  18.538  1.00  0.00           H  
HETATM22802  H2  HOH 25560     -30.529  10.585  18.485  1.00  0.00           H  
HETATM22803  O   HOH 25561     -24.141  -9.438  18.593  1.00  0.00           O  
HETATM22804  H1  HOH 25561     -25.077  -9.540  18.765  1.00  0.00           H  
HETATM22805  H2  HOH 25561     -24.001  -9.883  17.758  1.00  0.00           H  
HETATM22806  O   HOH 25562     -42.033 -11.338  23.468  1.00  0.00           O  
HETATM22807  H1  HOH 25562     -41.093 -11.363  23.289  1.00  0.00           H  
HETATM22808  H2  HOH 25562     -42.206 -12.144  23.954  1.00  0.00           H  
HETATM22809  O   HOH 25563     -31.916  -6.432  22.729  1.00  0.00           O  
HETATM22810  H1  HOH 25563     -32.421  -5.640  22.545  1.00  0.00           H  
HETATM22811  H2  HOH 25563     -31.965  -6.941  21.920  1.00  0.00           H  
HETATM22812  O   HOH 25564     -26.179  -9.859  29.959  1.00  0.00           O  
HETATM22813  H1  HOH 25564     -25.288 -10.007  30.278  1.00  0.00           H  
HETATM22814  H2  HOH 25564     -26.731 -10.386  30.537  1.00  0.00           H  
HETATM22815  O   HOH 25565     -28.238   2.305  40.182  1.00  0.00           O  
HETATM22816  H1  HOH 25565     -28.743   2.224  39.374  1.00  0.00           H  
HETATM22817  H2  HOH 25565     -27.736   3.113  40.072  1.00  0.00           H  
HETATM22818  O   HOH 25566     -51.536  -9.867  19.880  1.00  0.00           O  
HETATM22819  H1  HOH 25566     -51.113  -9.665  20.715  1.00  0.00           H  
HETATM22820  H2  HOH 25566     -52.402  -9.466  19.947  1.00  0.00           H  
HETATM22821  O   HOH 25567     -52.206 -10.542  29.673  1.00  0.00           O  
HETATM22822  H1  HOH 25567     -51.355 -10.138  29.841  1.00  0.00           H  
HETATM22823  H2  HOH 25567     -52.764 -10.232  30.386  1.00  0.00           H  
HETATM22824  O   HOH 25568     -26.669 -12.836  23.922  1.00  0.00           O  
HETATM22825  H1  HOH 25568     -26.538 -13.661  23.454  1.00  0.00           H  
HETATM22826  H2  HOH 25568     -26.740 -12.177  23.231  1.00  0.00           H  
HETATM22827  O   HOH 25569     -48.107 -15.289  14.581  1.00  0.00           O  
HETATM22828  H1  HOH 25569     -48.460 -14.425  14.795  1.00  0.00           H  
HETATM22829  H2  HOH 25569     -48.797 -15.708  14.066  1.00  0.00           H  
HETATM22830  O   HOH 25570     -34.010 -15.545  18.420  1.00  0.00           O  
HETATM22831  H1  HOH 25570     -33.384 -16.111  18.873  1.00  0.00           H  
HETATM22832  H2  HOH 25570     -34.744 -15.464  19.028  1.00  0.00           H  
HETATM22833  O   HOH 25571     -37.325  10.868  21.866  1.00  0.00           O  
HETATM22834  H1  HOH 25571     -37.852  10.282  22.409  1.00  0.00           H  
HETATM22835  H2  HOH 25571     -37.894  11.091  21.130  1.00  0.00           H  
HETATM22836  O   HOH 25572     -48.286  -8.513  16.610  1.00  0.00           O  
HETATM22837  H1  HOH 25572     -48.537  -7.957  17.348  1.00  0.00           H  
HETATM22838  H2  HOH 25572     -48.300  -7.928  15.853  1.00  0.00           H  
HETATM22839  O   HOH 25573     -32.122   9.054  32.624  1.00  0.00           O  
HETATM22840  H1  HOH 25573     -31.881   8.519  31.868  1.00  0.00           H  
HETATM22841  H2  HOH 25573     -31.765   9.921  32.428  1.00  0.00           H  
HETATM22842  O   HOH 25574     -28.168   9.657  31.823  1.00  0.00           O  
HETATM22843  H1  HOH 25574     -28.785   9.075  31.378  1.00  0.00           H  
HETATM22844  H2  HOH 25574     -28.494  10.538  31.638  1.00  0.00           H  
HETATM22845  O   HOH 25575     -38.221  -2.849  11.921  1.00  0.00           O  
HETATM22846  H1  HOH 25575     -39.103  -3.187  12.074  1.00  0.00           H  
HETATM22847  H2  HOH 25575     -37.782  -3.541  11.426  1.00  0.00           H  
HETATM22848  O   HOH 25576     -32.008 -11.026  19.881  1.00  0.00           O  
HETATM22849  H1  HOH 25576     -31.094 -11.310  19.849  1.00  0.00           H  
HETATM22850  H2  HOH 25576     -32.045 -10.270  19.295  1.00  0.00           H  
HETATM22851  O   HOH 25577     -29.786  -7.896  18.484  1.00  0.00           O  
HETATM22852  H1  HOH 25577     -29.478  -7.449  19.272  1.00  0.00           H  
HETATM22853  H2  HOH 25577     -29.074  -7.788  17.853  1.00  0.00           H  
HETATM22854  O   HOH 25578     -33.706   8.804  27.748  1.00  0.00           O  
HETATM22855  H1  HOH 25578     -34.158   9.614  27.986  1.00  0.00           H  
HETATM22856  H2  HOH 25578     -34.260   8.107  28.098  1.00  0.00           H  
HETATM22857  O   HOH 25579     -36.993   5.692  22.840  1.00  0.00           O  
HETATM22858  H1  HOH 25579     -37.039   5.298  21.969  1.00  0.00           H  
HETATM22859  H2  HOH 25579     -36.296   6.345  22.772  1.00  0.00           H  
HETATM22860  O   HOH 25580     -27.062 -10.871  22.005  1.00  0.00           O  
HETATM22861  H1  HOH 25580     -27.503 -10.134  22.428  1.00  0.00           H  
HETATM22862  H2  HOH 25580     -26.887 -10.566  21.114  1.00  0.00           H  
HETATM22863  O   HOH 25581     -26.508  -0.960  31.680  1.00  0.00           O  
HETATM22864  H1  HOH 25581     -27.163  -0.873  32.373  1.00  0.00           H  
HETATM22865  H2  HOH 25581     -26.380  -0.068  31.357  1.00  0.00           H  
HETATM22866  O   HOH 25582     -33.727 -13.069  17.197  1.00  0.00           O  
HETATM22867  H1  HOH 25582     -33.483 -13.855  17.685  1.00  0.00           H  
HETATM22868  H2  HOH 25582     -32.892 -12.694  16.914  1.00  0.00           H  
HETATM22869  O   HOH 25583     -50.074  -1.560  32.150  1.00  0.00           O  
HETATM22870  H1  HOH 25583     -50.615  -1.164  31.467  1.00  0.00           H  
HETATM22871  H2  HOH 25583     -49.388  -0.913  32.318  1.00  0.00           H  
HETATM22872  O   HOH 25584     -39.102 -15.684  23.219  1.00  0.00           O  
HETATM22873  H1  HOH 25584     -38.242 -16.092  23.116  1.00  0.00           H  
HETATM22874  H2  HOH 25584     -39.596 -16.298  23.763  1.00  0.00           H  
HETATM22875  O   HOH 25585     -52.918 -11.983  25.409  1.00  0.00           O  
HETATM22876  H1  HOH 25585     -53.806 -12.056  25.756  1.00  0.00           H  
HETATM22877  H2  HOH 25585     -52.625 -11.113  25.679  1.00  0.00           H  
HETATM22878  O   HOH 25586     -52.969  -0.462  19.405  1.00  0.00           O  
HETATM22879  H1  HOH 25586     -52.386  -0.334  20.154  1.00  0.00           H  
HETATM22880  H2  HOH 25586     -53.759  -0.852  19.779  1.00  0.00           H  
HETATM22881  O   HOH 25587     -43.322  -0.751  31.810  1.00  0.00           O  
HETATM22882  H1  HOH 25587     -42.656  -0.917  31.143  1.00  0.00           H  
HETATM22883  H2  HOH 25587     -43.480  -1.606  32.210  1.00  0.00           H  
HETATM22884  O   HOH 25588     -28.844  -5.291  22.827  1.00  0.00           O  
HETATM22885  H1  HOH 25588     -29.140  -4.563  23.373  1.00  0.00           H  
HETATM22886  H2  HOH 25588     -28.054  -5.611  23.263  1.00  0.00           H  
HETATM22887  O   HOH 25589     -27.061   9.062  25.546  1.00  0.00           O  
HETATM22888  H1  HOH 25589     -27.543   8.555  26.199  1.00  0.00           H  
HETATM22889  H2  HOH 25589     -26.163   9.087  25.876  1.00  0.00           H  
HETATM22890  O   HOH 25590     -29.385 -16.679  17.145  1.00  0.00           O  
HETATM22891  H1  HOH 25590     -29.989 -17.422  17.158  1.00  0.00           H  
HETATM22892  H2  HOH 25590     -28.515 -17.078  17.150  1.00  0.00           H  
HETATM22893  O   HOH 25591     -34.755  -3.626  27.339  1.00  0.00           O  
HETATM22894  H1  HOH 25591     -33.940  -4.121  27.252  1.00  0.00           H  
HETATM22895  H2  HOH 25591     -34.473  -2.740  27.567  1.00  0.00           H  
HETATM22896  O   HOH 25592     -49.004  -4.275  27.624  1.00  0.00           O  
HETATM22897  H1  HOH 25592     -48.332  -4.357  28.300  1.00  0.00           H  
HETATM22898  H2  HOH 25592     -49.753  -3.886  28.075  1.00  0.00           H  
HETATM22899  O   HOH 25593     -31.326  -4.410  40.532  1.00  0.00           O  
HETATM22900  H1  HOH 25593     -31.100  -3.500  40.727  1.00  0.00           H  
HETATM22901  H2  HOH 25593     -31.833  -4.362  39.722  1.00  0.00           H  
HETATM22902  O   HOH 25594     -29.668 -15.008  19.583  1.00  0.00           O  
HETATM22903  H1  HOH 25594     -29.507 -15.668  18.909  1.00  0.00           H  
HETATM22904  H2  HOH 25594     -28.804 -14.831  19.957  1.00  0.00           H  
HETATM22905  O   HOH 25595     -32.752 -12.835  24.972  1.00  0.00           O  
HETATM22906  H1  HOH 25595     -33.428 -12.340  24.509  1.00  0.00           H  
HETATM22907  H2  HOH 25595     -32.134 -13.094  24.288  1.00  0.00           H  
HETATM22908  O   HOH 25596     -49.767  -7.924  12.294  1.00  0.00           O  
HETATM22909  H1  HOH 25596     -50.473  -7.351  12.593  1.00  0.00           H  
HETATM22910  H2  HOH 25596     -49.049  -7.760  12.906  1.00  0.00           H  
HETATM22911  O   HOH 25597     -36.224  -1.619  22.542  1.00  0.00           O  
HETATM22912  H1  HOH 25597     -36.267  -2.555  22.345  1.00  0.00           H  
HETATM22913  H2  HOH 25597     -35.355  -1.496  22.926  1.00  0.00           H  
HETATM22914  O   HOH 25598     -28.692  -6.830  20.652  1.00  0.00           O  
HETATM22915  H1  HOH 25598     -29.053  -6.282  21.349  1.00  0.00           H  
HETATM22916  H2  HOH 25598     -27.893  -7.200  21.027  1.00  0.00           H  
HETATM22917  O   HOH 25599     -26.935 -13.824  19.307  1.00  0.00           O  
HETATM22918  H1  HOH 25599     -26.782 -12.903  19.520  1.00  0.00           H  
HETATM22919  H2  HOH 25599     -26.612 -13.919  18.411  1.00  0.00           H  
HETATM22920  O   HOH 25600     -30.034  -9.823  35.622  1.00  0.00           O  
HETATM22921  H1  HOH 25600     -30.710 -10.364  35.215  1.00  0.00           H  
HETATM22922  H2  HOH 25600     -29.252 -10.375  35.622  1.00  0.00           H  
HETATM22923  O   HOH 25601     -37.387  -0.373  12.927  1.00  0.00           O  
HETATM22924  H1  HOH 25601     -37.451  -1.264  12.583  1.00  0.00           H  
HETATM22925  H2  HOH 25601     -36.760   0.062  12.350  1.00  0.00           H  
HETATM22926  O   HOH 25602     -31.324  -5.222  31.206  1.00  0.00           O  
HETATM22927  H1  HOH 25602     -30.612  -5.523  30.641  1.00  0.00           H  
HETATM22928  H2  HOH 25602     -32.066  -5.781  30.975  1.00  0.00           H  
HETATM22929  O   HOH 25603     -30.914 -18.325  25.471  1.00  0.00           O  
HETATM22930  H1  HOH 25603     -30.469 -19.032  25.004  1.00  0.00           H  
HETATM22931  H2  HOH 25603     -30.224 -17.689  25.658  1.00  0.00           H  
HETATM22932  O   HOH 25604     -45.659   0.131  15.940  1.00  0.00           O  
HETATM22933  H1  HOH 25604     -45.728  -0.799  16.156  1.00  0.00           H  
HETATM22934  H2  HOH 25604     -46.299   0.263  15.241  1.00  0.00           H  
HETATM22935  O   HOH 25605     -53.258  -6.596  14.759  1.00  0.00           O  
HETATM22936  H1  HOH 25605     -53.406  -5.934  14.084  1.00  0.00           H  
HETATM22937  H2  HOH 25605     -53.928  -7.260  14.595  1.00  0.00           H  
HETATM22938  O   HOH 25606     -37.911 -13.131  23.051  1.00  0.00           O  
HETATM22939  H1  HOH 25606     -37.017 -13.441  23.191  1.00  0.00           H  
HETATM22940  H2  HOH 25606     -38.446 -13.924  23.072  1.00  0.00           H  
HETATM22941  O   HOH 25607     -28.912 -16.272  26.396  1.00  0.00           O  
HETATM22942  H1  HOH 25607     -28.013 -16.596  26.460  1.00  0.00           H  
HETATM22943  H2  HOH 25607     -29.060 -16.159  25.457  1.00  0.00           H  
HETATM22944  O   HOH 25608     -28.136  -9.024  23.667  1.00  0.00           O  
HETATM22945  H1  HOH 25608     -27.820  -9.692  24.276  1.00  0.00           H  
HETATM22946  H2  HOH 25608     -29.073  -8.956  23.851  1.00  0.00           H  
HETATM22947  O   HOH 25609     -31.152 -10.360  14.751  1.00  0.00           O  
HETATM22948  H1  HOH 25609     -30.958  -9.424  14.696  1.00  0.00           H  
HETATM22949  H2  HOH 25609     -30.735 -10.644  15.565  1.00  0.00           H  
HETATM22950  O   HOH 25610     -35.776 -17.027  15.753  1.00  0.00           O  
HETATM22951  H1  HOH 25610     -36.001 -17.762  16.323  1.00  0.00           H  
HETATM22952  H2  HOH 25610     -34.820 -16.987  15.780  1.00  0.00           H  
HETATM22953  O   HOH 25611     -26.184  -9.581  36.665  1.00  0.00           O  
HETATM22954  H1  HOH 25611     -25.593  -9.530  37.416  1.00  0.00           H  
HETATM22955  H2  HOH 25611     -26.697  -8.774  36.708  1.00  0.00           H  
HETATM22956  O   HOH 25612     -34.263 -10.427  21.312  1.00  0.00           O  
HETATM22957  H1  HOH 25612     -34.263  -9.543  20.945  1.00  0.00           H  
HETATM22958  H2  HOH 25612     -33.559 -10.879  20.849  1.00  0.00           H  
HETATM22959  O   HOH 25613     -31.481  -7.424  37.398  1.00  0.00           O  
HETATM22960  H1  HOH 25613     -31.409  -8.238  36.899  1.00  0.00           H  
HETATM22961  H2  HOH 25613     -30.589  -7.246  37.697  1.00  0.00           H  
HETATM22962  O   HOH 25614     -31.830  -0.971  24.974  1.00  0.00           O  
HETATM22963  H1  HOH 25614     -31.694  -0.237  25.572  1.00  0.00           H  
HETATM22964  H2  HOH 25614     -32.677  -0.794  24.564  1.00  0.00           H  
HETATM22965  O   HOH 25615     -35.619   0.132  35.928  1.00  0.00           O  
HETATM22966  H1  HOH 25615     -35.379  -0.494  36.612  1.00  0.00           H  
HETATM22967  H2  HOH 25615     -34.820   0.634  35.771  1.00  0.00           H  
HETATM22968  O   HOH 25616     -53.194  -7.010  17.712  1.00  0.00           O  
HETATM22969  H1  HOH 25616     -53.367  -7.225  16.795  1.00  0.00           H  
HETATM22970  H2  HOH 25616     -53.335  -7.832  18.182  1.00  0.00           H  
HETATM22971  O   HOH 25617     -35.628 -12.559  20.192  1.00  0.00           O  
HETATM22972  H1  HOH 25617     -35.486 -12.489  19.248  1.00  0.00           H  
HETATM22973  H2  HOH 25617     -35.314 -11.727  20.545  1.00  0.00           H  
HETATM22974  O   HOH 25618     -36.590 -16.677  22.945  1.00  0.00           O  
HETATM22975  H1  HOH 25618     -36.637 -16.869  23.882  1.00  0.00           H  
HETATM22976  H2  HOH 25618     -36.731 -17.522  22.520  1.00  0.00           H  
HETATM22977  O   HOH 25619     -31.085 -12.749  13.532  1.00  0.00           O  
HETATM22978  H1  HOH 25619     -31.055 -11.831  13.801  1.00  0.00           H  
HETATM22979  H2  HOH 25619     -31.596 -12.746  12.723  1.00  0.00           H  
HETATM22980  O   HOH 25620     -34.743  10.224  12.115  1.00  0.00           O  
HETATM22981  H1  HOH 25620     -33.786  10.216  12.109  1.00  0.00           H  
HETATM22982  H2  HOH 25620     -34.983   9.704  12.882  1.00  0.00           H  
HETATM22983  O   HOH 25621     -31.080 -14.213  37.863  1.00  0.00           O  
HETATM22984  H1  HOH 25621     -30.380 -14.641  37.371  1.00  0.00           H  
HETATM22985  H2  HOH 25621     -31.717 -13.953  37.198  1.00  0.00           H  
HETATM22986  O   HOH 25622     -24.770   2.509  28.049  1.00  0.00           O  
HETATM22987  H1  HOH 25622     -25.054   3.321  27.629  1.00  0.00           H  
HETATM22988  H2  HOH 25622     -23.881   2.694  28.351  1.00  0.00           H  
HETATM22989  O   HOH 25623     -24.173 -15.482  19.981  1.00  0.00           O  
HETATM22990  H1  HOH 25623     -24.885 -16.107  20.118  1.00  0.00           H  
HETATM22991  H2  HOH 25623     -24.549 -14.634  20.215  1.00  0.00           H  
HETATM22992  O   HOH 25624     -46.250 -17.865  18.307  1.00  0.00           O  
HETATM22993  H1  HOH 25624     -45.787 -17.390  18.997  1.00  0.00           H  
HETATM22994  H2  HOH 25624     -46.561 -17.182  17.713  1.00  0.00           H  
HETATM22995  O   HOH 25625     -28.110 -12.592  14.119  1.00  0.00           O  
HETATM22996  H1  HOH 25625     -27.397 -12.318  13.542  1.00  0.00           H  
HETATM22997  H2  HOH 25625     -28.697 -13.093  13.553  1.00  0.00           H  
HETATM22998  O   HOH 25626     -25.807 -13.327  30.547  1.00  0.00           O  
HETATM22999  H1  HOH 25626     -25.369 -12.801  29.878  1.00  0.00           H  
HETATM23000  H2  HOH 25626     -26.113 -14.104  30.079  1.00  0.00           H  
HETATM23001  O   HOH 25627     -40.467 -17.986  40.040  1.00  0.00           O  
HETATM23002  H1  HOH 25627     -41.364 -18.119  40.345  1.00  0.00           H  
HETATM23003  H2  HOH 25627     -39.928 -18.102  40.823  1.00  0.00           H  
HETATM23004  O   HOH 25628     -33.231 -14.410  29.001  1.00  0.00           O  
HETATM23005  H1  HOH 25628     -33.591 -14.888  28.254  1.00  0.00           H  
HETATM23006  H2  HOH 25628     -32.649 -13.758  28.610  1.00  0.00           H  
HETATM23007  O   HOH 25629     -34.621  -5.339  40.566  1.00  0.00           O  
HETATM23008  H1  HOH 25629     -34.552  -5.861  41.366  1.00  0.00           H  
HETATM23009  H2  HOH 25629     -34.234  -5.890  39.886  1.00  0.00           H  
HETATM23010  O   HOH 25630     -30.359  -2.005  40.960  1.00  0.00           O  
HETATM23011  H1  HOH 25630     -30.396  -1.412  41.710  1.00  0.00           H  
HETATM23012  H2  HOH 25630     -29.518  -1.815  40.544  1.00  0.00           H  
HETATM23013  O   HOH 25631     -51.570  -2.409  38.851  1.00  0.00           O  
HETATM23014  H1  HOH 25631     -51.804  -2.752  37.989  1.00  0.00           H  
HETATM23015  H2  HOH 25631     -50.638  -2.609  38.944  1.00  0.00           H  
HETATM23016  O   HOH 25632     -32.753  -5.587  35.500  1.00  0.00           O  
HETATM23017  H1  HOH 25632     -32.552  -6.453  35.856  1.00  0.00           H  
HETATM23018  H2  HOH 25632     -32.894  -5.738  34.566  1.00  0.00           H  
HETATM23019  O   HOH 25633     -29.789  -2.343  37.766  1.00  0.00           O  
HETATM23020  H1  HOH 25633     -29.674  -1.457  37.424  1.00  0.00           H  
HETATM23021  H2  HOH 25633     -30.135  -2.216  38.650  1.00  0.00           H  
HETATM23022  O   HOH 25634     -24.997  -8.416  33.731  1.00  0.00           O  
HETATM23023  H1  HOH 25634     -25.889  -8.206  33.454  1.00  0.00           H  
HETATM23024  H2  HOH 25634     -25.079  -8.632  34.660  1.00  0.00           H  
HETATM23025  O   HOH 25635     -26.657  -7.145  30.073  1.00  0.00           O  
HETATM23026  H1  HOH 25635     -26.588  -8.098  30.013  1.00  0.00           H  
HETATM23027  H2  HOH 25635     -26.568  -6.956  31.007  1.00  0.00           H  
HETATM23028  O   HOH 25636     -26.054  -5.718  35.230  1.00  0.00           O  
HETATM23029  H1  HOH 25636     -25.411  -6.118  35.817  1.00  0.00           H  
HETATM23030  H2  HOH 25636     -26.720  -5.357  35.815  1.00  0.00           H  
HETATM23031  O   HOH 25637     -53.197  -4.871  38.042  1.00  0.00           O  
HETATM23032  H1  HOH 25637     -52.895  -4.784  38.946  1.00  0.00           H  
HETATM23033  H2  HOH 25637     -52.429  -5.179  37.561  1.00  0.00           H  
HETATM23034  O   HOH 25638     -30.060 -17.059  39.361  1.00  0.00           O  
HETATM23035  H1  HOH 25638     -29.392 -17.364  38.747  1.00  0.00           H  
HETATM23036  H2  HOH 25638     -29.767 -16.185  39.619  1.00  0.00           H  
HETATM23037  O   HOH 25639     -53.490 -14.313  37.826  1.00  0.00           O  
HETATM23038  H1  HOH 25639     -53.351 -14.459  36.891  1.00  0.00           H  
HETATM23039  H2  HOH 25639     -53.296 -13.385  37.956  1.00  0.00           H  
HETATM23040  O   HOH 25640     -51.256  -8.538  34.166  1.00  0.00           O  
HETATM23041  H1  HOH 25640     -51.847  -7.970  33.671  1.00  0.00           H  
HETATM23042  H2  HOH 25640     -50.673  -7.934  34.626  1.00  0.00           H  
HETATM23043  O   HOH 25641     -32.979 -13.794  35.654  1.00  0.00           O  
HETATM23044  H1  HOH 25641     -33.823 -13.530  36.019  1.00  0.00           H  
HETATM23045  H2  HOH 25641     -32.917 -14.730  35.844  1.00  0.00           H  
HETATM23046  O   HOH 25642     -27.629 -13.215  37.185  1.00  0.00           O  
HETATM23047  H1  HOH 25642     -28.352 -13.828  37.052  1.00  0.00           H  
HETATM23048  H2  HOH 25642     -26.850 -13.700  36.912  1.00  0.00           H  
HETATM23049  O   HOH 25643     -51.524 -11.722  34.576  1.00  0.00           O  
HETATM23050  H1  HOH 25643     -51.257 -10.910  34.144  1.00  0.00           H  
HETATM23051  H2  HOH 25643     -52.069 -12.170  33.928  1.00  0.00           H  
HETATM23052  O   HOH 25644     -31.740   5.677  12.065  1.00  0.00           O  
HETATM23053  H1  HOH 25644     -32.516   5.605  12.621  1.00  0.00           H  
HETATM23054  H2  HOH 25644     -31.667   4.821  11.643  1.00  0.00           H  
HETATM23055  O   HOH 25645     -27.164 -11.040  32.156  1.00  0.00           O  
HETATM23056  H1  HOH 25645     -27.009 -11.227  33.082  1.00  0.00           H  
HETATM23057  H2  HOH 25645     -27.998 -11.469  31.962  1.00  0.00           H  
HETATM23058  O   HOH 25646     -50.938  -0.096  36.037  1.00  0.00           O  
HETATM23059  H1  HOH 25646     -51.563  -0.820  36.061  1.00  0.00           H  
HETATM23060  H2  HOH 25646     -50.090  -0.503  36.214  1.00  0.00           H  
HETATM23061  O   HOH 25647     -48.990  -3.549  39.977  1.00  0.00           O  
HETATM23062  H1  HOH 25647     -48.923  -4.148  39.234  1.00  0.00           H  
HETATM23063  H2  HOH 25647     -48.082  -3.377  40.228  1.00  0.00           H  
HETATM23064  O   HOH 25648     -34.616   0.465  16.038  1.00  0.00           O  
HETATM23065  H1  HOH 25648     -34.345  -0.293  15.521  1.00  0.00           H  
HETATM23066  H2  HOH 25648     -34.601   1.195  15.419  1.00  0.00           H  
HETATM23067  O   HOH 25649     -31.986 -11.445  34.480  1.00  0.00           O  
HETATM23068  H1  HOH 25649     -31.540 -11.564  33.642  1.00  0.00           H  
HETATM23069  H2  HOH 25649     -32.188 -12.334  34.773  1.00  0.00           H  
HETATM23070  O   HOH 25650     -31.118   8.028  27.202  1.00  0.00           O  
HETATM23071  H1  HOH 25650     -32.055   8.026  27.396  1.00  0.00           H  
HETATM23072  H2  HOH 25650     -30.995   7.288  26.607  1.00  0.00           H  
HETATM23073  O   HOH 25651     -28.090  -3.818  34.158  1.00  0.00           O  
HETATM23074  H1  HOH 25651     -27.343  -4.225  33.719  1.00  0.00           H  
HETATM23075  H2  HOH 25651     -28.005  -4.085  35.073  1.00  0.00           H  
HETATM23076  O   HOH 25652     -52.459 -14.046  15.473  1.00  0.00           O  
HETATM23077  H1  HOH 25652     -52.780 -14.463  14.673  1.00  0.00           H  
HETATM23078  H2  HOH 25652     -53.087 -14.305  16.147  1.00  0.00           H  
HETATM23079  O   HOH 25653     -29.917   4.749  29.614  1.00  0.00           O  
HETATM23080  H1  HOH 25653     -29.897   3.963  30.161  1.00  0.00           H  
HETATM23081  H2  HOH 25653     -29.024   4.830  29.278  1.00  0.00           H  
HETATM23082  O   HOH 25654     -26.764   9.250  39.604  1.00  0.00           O  
HETATM23083  H1  HOH 25654     -27.307   9.781  40.188  1.00  0.00           H  
HETATM23084  H2  HOH 25654     -26.104   9.859  39.272  1.00  0.00           H  
HETATM23085  O   HOH 25655     -48.011   2.737  36.625  1.00  0.00           O  
HETATM23086  H1  HOH 25655     -47.550   3.515  36.312  1.00  0.00           H  
HETATM23087  H2  HOH 25655     -47.372   2.029  36.539  1.00  0.00           H  
HETATM23088  O   HOH 25656     -28.928  -3.658  30.485  1.00  0.00           O  
HETATM23089  H1  HOH 25656     -29.492  -3.454  31.232  1.00  0.00           H  
HETATM23090  H2  HOH 25656     -29.145  -2.993  29.832  1.00  0.00           H  
HETATM23091  O   HOH 25657     -26.284 -15.855  12.035  1.00  0.00           O  
HETATM23092  H1  HOH 25657     -27.034 -16.428  12.196  1.00  0.00           H  
HETATM23093  H2  HOH 25657     -26.602 -14.978  12.246  1.00  0.00           H  
HETATM23094  O   HOH 25658     -36.584 -12.849  33.111  1.00  0.00           O  
HETATM23095  H1  HOH 25658     -36.246 -13.743  33.161  1.00  0.00           H  
HETATM23096  H2  HOH 25658     -35.933 -12.374  32.594  1.00  0.00           H  
HETATM23097  O   HOH 25659     -35.540 -15.001  38.945  1.00  0.00           O  
HETATM23098  H1  HOH 25659     -34.727 -15.499  38.860  1.00  0.00           H  
HETATM23099  H2  HOH 25659     -35.587 -14.774  39.874  1.00  0.00           H  
HETATM23100  O   HOH 25660     -24.955  -7.084  37.527  1.00  0.00           O  
HETATM23101  H1  HOH 25660     -24.787  -7.640  38.288  1.00  0.00           H  
HETATM23102  H2  HOH 25660     -24.597  -6.230  37.770  1.00  0.00           H  
HETATM23103  O   HOH 25661     -34.105 -12.192  31.923  1.00  0.00           O  
HETATM23104  H1  HOH 25661     -33.762 -13.054  31.688  1.00  0.00           H  
HETATM23105  H2  HOH 25661     -33.326 -11.657  32.075  1.00  0.00           H  
HETATM23106  O   HOH 25662     -24.759 -15.628  27.318  1.00  0.00           O  
HETATM23107  H1  HOH 25662     -24.936 -16.409  27.843  1.00  0.00           H  
HETATM23108  H2  HOH 25662     -25.266 -14.935  27.742  1.00  0.00           H  
HETATM23109  O   HOH 25663     -28.031  -6.396  38.873  1.00  0.00           O  
HETATM23110  H1  HOH 25663     -28.740  -6.561  39.494  1.00  0.00           H  
HETATM23111  H2  HOH 25663     -27.270  -6.206  39.421  1.00  0.00           H  
HETATM23112  O   HOH 25664     -36.293 -11.169  35.368  1.00  0.00           O  
HETATM23113  H1  HOH 25664     -36.415 -12.118  35.338  1.00  0.00           H  
HETATM23114  H2  HOH 25664     -37.157 -10.823  35.594  1.00  0.00           H  
HETATM23115  O   HOH 25665     -32.609  -3.111  36.666  1.00  0.00           O  
HETATM23116  H1  HOH 25665     -31.931  -3.291  37.317  1.00  0.00           H  
HETATM23117  H2  HOH 25665     -32.786  -3.961  36.262  1.00  0.00           H  
HETATM23118  O   HOH 25666     -24.323 -16.200  39.954  1.00  0.00           O  
HETATM23119  H1  HOH 25666     -24.861 -15.870  40.673  1.00  0.00           H  
HETATM23120  H2  HOH 25666     -24.453 -15.568  39.247  1.00  0.00           H  
HETATM23121  O   HOH 25667     -30.172 -14.087  16.317  1.00  0.00           O  
HETATM23122  H1  HOH 25667     -30.288 -14.271  15.385  1.00  0.00           H  
HETATM23123  H2  HOH 25667     -29.925 -14.929  16.699  1.00  0.00           H  
HETATM23124  O   HOH 25668     -25.475 -13.813  35.219  1.00  0.00           O  
HETATM23125  H1  HOH 25668     -24.944 -13.129  35.628  1.00  0.00           H  
HETATM23126  H2  HOH 25668     -24.902 -14.579  35.194  1.00  0.00           H  
HETATM23127  O   HOH 25669     -51.656 -15.003  40.240  1.00  0.00           O  
HETATM23128  H1  HOH 25669     -51.833 -14.064  40.283  1.00  0.00           H  
HETATM23129  H2  HOH 25669     -52.168 -15.311  39.492  1.00  0.00           H  
HETATM23130  O   HOH 25670     -44.283  -6.988  28.425  1.00  0.00           O  
HETATM23131  H1  HOH 25670     -43.972  -7.570  29.118  1.00  0.00           H  
HETATM23132  H2  HOH 25670     -44.050  -7.438  27.612  1.00  0.00           H  
HETATM23133  O   HOH 25671     -51.919  -2.832  35.958  1.00  0.00           O  
HETATM23134  H1  HOH 25671     -52.680  -3.325  35.653  1.00  0.00           H  
HETATM23135  H2  HOH 25671     -51.166  -3.342  35.659  1.00  0.00           H  
HETATM23136  O   HOH 25672     -34.037  -2.574  40.224  1.00  0.00           O  
HETATM23137  H1  HOH 25672     -34.251  -3.489  40.045  1.00  0.00           H  
HETATM23138  H2  HOH 25672     -33.596  -2.592  41.074  1.00  0.00           H  
HETATM23139  O   HOH 25673     -34.170  -9.590  34.655  1.00  0.00           O  
HETATM23140  H1  HOH 25673     -33.372 -10.118  34.702  1.00  0.00           H  
HETATM23141  H2  HOH 25673     -34.869 -10.189  34.919  1.00  0.00           H  
HETATM23142  O   HOH 25674     -30.567  -6.073  25.439  1.00  0.00           O  
HETATM23143  H1  HOH 25674     -30.866  -6.166  24.535  1.00  0.00           H  
HETATM23144  H2  HOH 25674     -30.307  -5.155  25.513  1.00  0.00           H  
HETATM23145  O   HOH 25675     -32.246  -0.335  38.670  1.00  0.00           O  
HETATM23146  H1  HOH 25675     -32.487   0.424  39.201  1.00  0.00           H  
HETATM23147  H2  HOH 25675     -32.967  -0.953  38.792  1.00  0.00           H  
HETATM23148  O   HOH 25676     -33.513   1.860  39.799  1.00  0.00           O  
HETATM23149  H1  HOH 25676     -33.366   2.139  40.702  1.00  0.00           H  
HETATM23150  H2  HOH 25676     -33.608   2.676  39.307  1.00  0.00           H  
HETATM23151  O   HOH 25677     -31.076 -11.700  31.978  1.00  0.00           O  
HETATM23152  H1  HOH 25677     -30.601 -11.004  31.524  1.00  0.00           H  
HETATM23153  H2  HOH 25677     -30.590 -12.498  31.768  1.00  0.00           H  
HETATM23154  O   HOH 25678     -54.052 -11.620  36.282  1.00  0.00           O  
HETATM23155  H1  HOH 25678     -53.172 -11.486  35.928  1.00  0.00           H  
HETATM23156  H2  HOH 25678     -54.495 -10.782  36.147  1.00  0.00           H  
HETATM23157  O   HOH 25679     -32.890 -14.581  21.483  1.00  0.00           O  
HETATM23158  H1  HOH 25679     -32.002 -14.363  21.766  1.00  0.00           H  
HETATM23159  H2  HOH 25679     -33.216 -13.777  21.077  1.00  0.00           H  
HETATM23160  O   HOH 25680     -48.895  -7.238  18.794  1.00  0.00           O  
HETATM23161  H1  HOH 25680     -49.328  -7.871  19.368  1.00  0.00           H  
HETATM23162  H2  HOH 25680     -48.598  -6.545  19.383  1.00  0.00           H  
HETATM23163  O   HOH 25681     -48.121 -12.755  24.236  1.00  0.00           O  
HETATM23164  H1  HOH 25681     -47.411 -12.868  23.604  1.00  0.00           H  
HETATM23165  H2  HOH 25681     -48.193 -11.808  24.350  1.00  0.00           H  
HETATM23166  O   HOH 25682     -28.295  -4.575  36.628  1.00  0.00           O  
HETATM23167  H1  HOH 25682     -28.253  -5.197  37.355  1.00  0.00           H  
HETATM23168  H2  HOH 25682     -28.819  -3.849  36.965  1.00  0.00           H  
HETATM23169  O   HOH 25683     -27.204   7.329  33.421  1.00  0.00           O  
HETATM23170  H1  HOH 25683     -26.282   7.420  33.665  1.00  0.00           H  
HETATM23171  H2  HOH 25683     -27.367   8.058  32.823  1.00  0.00           H  
HETATM23172  O   HOH 25684     -53.664  -9.028  25.144  1.00  0.00           O  
HETATM23173  H1  HOH 25684     -54.346  -9.013  25.816  1.00  0.00           H  
HETATM23174  H2  HOH 25684     -53.948  -9.705  24.529  1.00  0.00           H  
HETATM23175  O   HOH 25685     -32.166  -4.847  27.364  1.00  0.00           O  
HETATM23176  H1  HOH 25685     -31.525  -5.415  26.936  1.00  0.00           H  
HETATM23177  H2  HOH 25685     -31.683  -4.443  28.085  1.00  0.00           H  
HETATM23178  O   HOH 25686     -32.822   4.790  38.401  1.00  0.00           O  
HETATM23179  H1  HOH 25686     -32.121   5.344  38.057  1.00  0.00           H  
HETATM23180  H2  HOH 25686     -33.353   5.379  38.936  1.00  0.00           H  
HETATM23181  O   HOH 25687     -51.036  -2.885  28.688  1.00  0.00           O  
HETATM23182  H1  HOH 25687     -50.885  -2.058  29.145  1.00  0.00           H  
HETATM23183  H2  HOH 25687     -51.849  -2.746  28.202  1.00  0.00           H  
HETATM23184  O   HOH 25688     -30.059 -15.078  32.369  1.00  0.00           O  
HETATM23185  H1  HOH 25688     -29.585 -14.318  32.030  1.00  0.00           H  
HETATM23186  H2  HOH 25688     -29.631 -15.275  33.202  1.00  0.00           H  
HETATM23187  O   HOH 25689     -54.299  -9.566  38.696  1.00  0.00           O  
HETATM23188  H1  HOH 25689     -53.733  -9.297  37.972  1.00  0.00           H  
HETATM23189  H2  HOH 25689     -53.720 -10.045  39.289  1.00  0.00           H  
HETATM23190  O   HOH 25690     -40.431 -12.341  26.885  1.00  0.00           O  
HETATM23191  H1  HOH 25690     -39.928 -11.946  26.173  1.00  0.00           H  
HETATM23192  H2  HOH 25690     -40.745 -11.596  27.398  1.00  0.00           H  
HETATM23193  O   HOH 25691     -25.985  -6.277  40.595  1.00  0.00           O  
HETATM23194  H1  HOH 25691     -25.135  -5.838  40.591  1.00  0.00           H  
HETATM23195  H2  HOH 25691     -25.968  -6.826  41.379  1.00  0.00           H  
HETATM23196  O   HOH 25692     -50.259  -4.478  31.342  1.00  0.00           O  
HETATM23197  H1  HOH 25692     -50.849  -3.748  31.527  1.00  0.00           H  
HETATM23198  H2  HOH 25692     -50.303  -4.587  30.392  1.00  0.00           H  
HETATM23199  O   HOH 25693     -34.820  -9.699  31.211  1.00  0.00           O  
HETATM23200  H1  HOH 25693     -35.203  -8.896  31.564  1.00  0.00           H  
HETATM23201  H2  HOH 25693     -35.061 -10.378  31.842  1.00  0.00           H  
HETATM23202  O   HOH 25694     -36.957 -16.552  25.509  1.00  0.00           O  
HETATM23203  H1  HOH 25694     -36.716 -17.110  26.249  1.00  0.00           H  
HETATM23204  H2  HOH 25694     -37.177 -15.709  25.906  1.00  0.00           H  
HETATM23205  O   HOH 25695     -48.712  -4.477  37.383  1.00  0.00           O  
HETATM23206  H1  HOH 25695     -49.322  -5.112  37.006  1.00  0.00           H  
HETATM23207  H2  HOH 25695     -47.905  -4.972  37.520  1.00  0.00           H  
HETATM23208  O   HOH 25696     -47.997 -15.148  35.107  1.00  0.00           O  
HETATM23209  H1  HOH 25696     -47.141 -15.360  35.480  1.00  0.00           H  
HETATM23210  H2  HOH 25696     -48.546 -14.949  35.865  1.00  0.00           H  
HETATM23211  O   HOH 25697     -53.522  -4.670  34.771  1.00  0.00           O  
HETATM23212  H1  HOH 25697     -54.461  -4.846  34.827  1.00  0.00           H  
HETATM23213  H2  HOH 25697     -53.192  -5.323  34.154  1.00  0.00           H  
HETATM23214  O   HOH 25698     -52.119  -6.289  32.918  1.00  0.00           O  
HETATM23215  H1  HOH 25698     -51.395  -5.745  32.609  1.00  0.00           H  
HETATM23216  H2  HOH 25698     -52.854  -6.055  32.352  1.00  0.00           H  
HETATM23217  O   HOH 25699     -26.699 -10.498  18.623  1.00  0.00           O  
HETATM23218  H1  HOH 25699     -27.094  -9.738  18.195  1.00  0.00           H  
HETATM23219  H2  HOH 25699     -26.720 -11.185  17.957  1.00  0.00           H  
HETATM23220  O   HOH 25700     -49.534 -10.588  11.607  1.00  0.00           O  
HETATM23221  H1  HOH 25700     -49.623  -9.652  11.786  1.00  0.00           H  
HETATM23222  H2  HOH 25700     -48.593 -10.754  11.662  1.00  0.00           H  
HETATM23223  O   HOH 25701     -50.594 -13.500  25.969  1.00  0.00           O  
HETATM23224  H1  HOH 25701     -49.886 -13.047  25.510  1.00  0.00           H  
HETATM23225  H2  HOH 25701     -51.326 -12.883  25.950  1.00  0.00           H  
HETATM23226  O   HOH 25702     -39.805 -10.199  31.737  1.00  0.00           O  
HETATM23227  H1  HOH 25702     -39.746  -9.247  31.814  1.00  0.00           H  
HETATM23228  H2  HOH 25702     -39.775 -10.366  30.795  1.00  0.00           H  
HETATM23229  O   HOH 25703     -51.739  10.654  32.568  1.00  0.00           O  
HETATM23230  H1  HOH 25703     -52.406   9.969  32.550  1.00  0.00           H  
HETATM23231  H2  HOH 25703     -52.029  11.289  31.913  1.00  0.00           H  
HETATM23232  O   HOH 25704     -34.533  -1.731  32.912  1.00  0.00           O  
HETATM23233  H1  HOH 25704     -33.898  -1.536  33.601  1.00  0.00           H  
HETATM23234  H2  HOH 25704     -34.766  -0.876  32.550  1.00  0.00           H  
HETATM23235  O   HOH 25705     -27.038  -6.412  32.678  1.00  0.00           O  
HETATM23236  H1  HOH 25705     -27.819  -6.899  32.941  1.00  0.00           H  
HETATM23237  H2  HOH 25705     -26.468  -6.438  33.446  1.00  0.00           H  
HETATM23238  O   HOH 25706     -52.463 -14.235  28.608  1.00  0.00           O  
HETATM23239  H1  HOH 25706     -52.905 -14.681  27.885  1.00  0.00           H  
HETATM23240  H2  HOH 25706     -53.092 -13.577  28.904  1.00  0.00           H  
HETATM23241  O   HOH 25707     -50.387 -15.655  16.787  1.00  0.00           O  
HETATM23242  H1  HOH 25707     -49.433 -15.578  16.820  1.00  0.00           H  
HETATM23243  H2  HOH 25707     -50.670 -14.910  16.257  1.00  0.00           H  
HETATM23244  O   HOH 25708     -31.863  -8.438  33.010  1.00  0.00           O  
HETATM23245  H1  HOH 25708     -32.452  -7.688  32.920  1.00  0.00           H  
HETATM23246  H2  HOH 25708     -32.410  -9.128  33.387  1.00  0.00           H  
HETATM23247  O   HOH 25709     -25.560   1.759  31.627  1.00  0.00           O  
HETATM23248  H1  HOH 25709     -24.970   2.069  32.313  1.00  0.00           H  
HETATM23249  H2  HOH 25709     -25.666   2.510  31.043  1.00  0.00           H  
HETATM23250  O   HOH 25710     -35.657   6.907  11.963  1.00  0.00           O  
HETATM23251  H1  HOH 25710     -35.560   7.809  12.269  1.00  0.00           H  
HETATM23252  H2  HOH 25710     -34.976   6.806  11.297  1.00  0.00           H  
HETATM23253  O   HOH 25711     -29.853  -3.476  24.679  1.00  0.00           O  
HETATM23254  H1  HOH 25711     -30.435  -2.747  24.466  1.00  0.00           H  
HETATM23255  H2  HOH 25711     -29.291  -3.138  25.377  1.00  0.00           H  
HETATM23256  O   HOH 25712     -31.626  -3.217  15.534  1.00  0.00           O  
HETATM23257  H1  HOH 25712     -32.284  -2.706  15.062  1.00  0.00           H  
HETATM23258  H2  HOH 25712     -31.683  -4.093  15.153  1.00  0.00           H  
HETATM23259  O   HOH 25713     -34.619 -18.735  28.483  1.00  0.00           O  
HETATM23260  H1  HOH 25713     -34.321 -18.445  27.621  1.00  0.00           H  
HETATM23261  H2  HOH 25713     -35.493 -18.357  28.575  1.00  0.00           H  
HETATM23262  O   HOH 25714     -29.595   7.390  31.014  1.00  0.00           O  
HETATM23263  H1  HOH 25714     -28.861   6.940  30.595  1.00  0.00           H  
HETATM23264  H2  HOH 25714     -30.371   7.049  30.568  1.00  0.00           H  
HETATM23265  O   HOH 25715     -32.202  10.937  15.536  1.00  0.00           O  
HETATM23266  H1  HOH 25715     -32.681  11.759  15.632  1.00  0.00           H  
HETATM23267  H2  HOH 25715     -31.880  10.742  16.416  1.00  0.00           H  
HETATM23268  O   HOH 25716     -34.395   5.204  24.806  1.00  0.00           O  
HETATM23269  H1  HOH 25716     -33.895   5.347  24.002  1.00  0.00           H  
HETATM23270  H2  HOH 25716     -33.793   4.733  25.382  1.00  0.00           H  
HETATM23271  O   HOH 25717     -37.936 -16.201  18.282  1.00  0.00           O  
HETATM23272  H1  HOH 25717     -37.675 -17.077  17.999  1.00  0.00           H  
HETATM23273  H2  HOH 25717     -37.116 -15.774  18.528  1.00  0.00           H  
HETATM23274  O   HOH 25718     -36.318 -15.145  20.069  1.00  0.00           O  
HETATM23275  H1  HOH 25718     -36.151 -14.215  20.225  1.00  0.00           H  
HETATM23276  H2  HOH 25718     -36.478 -15.510  20.939  1.00  0.00           H  
HETATM23277  O   HOH 25719     -33.844   5.314  14.070  1.00  0.00           O  
HETATM23278  H1  HOH 25719     -34.568   5.803  13.681  1.00  0.00           H  
HETATM23279  H2  HOH 25719     -33.923   5.476  15.010  1.00  0.00           H  
HETATM23280  O   HOH 25720     -32.474 -18.782  30.652  1.00  0.00           O  
HETATM23281  H1  HOH 25720     -31.862 -18.996  29.947  1.00  0.00           H  
HETATM23282  H2  HOH 25720     -33.217 -18.373  30.208  1.00  0.00           H  
HETATM23283  O   HOH 25721     -33.059 -16.683  15.985  1.00  0.00           O  
HETATM23284  H1  HOH 25721     -33.062 -16.134  16.770  1.00  0.00           H  
HETATM23285  H2  HOH 25721     -32.612 -16.154  15.324  1.00  0.00           H  
HETATM23286  O   HOH 25722     -32.165  -8.654  27.466  1.00  0.00           O  
HETATM23287  H1  HOH 25722     -32.190  -8.475  26.525  1.00  0.00           H  
HETATM23288  H2  HOH 25722     -31.285  -8.999  27.621  1.00  0.00           H  
HETATM23289  O   HOH 25723     -37.564  -0.703  24.601  1.00  0.00           O  
HETATM23290  H1  HOH 25723     -37.444  -1.293  23.857  1.00  0.00           H  
HETATM23291  H2  HOH 25723     -36.726  -0.250  24.685  1.00  0.00           H  
HETATM23292  O   HOH 25724     -26.309  -1.362  20.607  1.00  0.00           O  
HETATM23293  H1  HOH 25724     -26.426  -1.496  21.547  1.00  0.00           H  
HETATM23294  H2  HOH 25724     -25.865  -0.516  20.539  1.00  0.00           H  
HETATM23295  O   HOH 25725     -53.140   6.810  25.217  1.00  0.00           O  
HETATM23296  H1  HOH 25725     -53.964   6.446  25.539  1.00  0.00           H  
HETATM23297  H2  HOH 25725     -52.942   6.298  24.433  1.00  0.00           H  
HETATM23298  O   HOH 25726     -52.239  10.894  29.888  1.00  0.00           O  
HETATM23299  H1  HOH 25726     -51.926   9.990  29.901  1.00  0.00           H  
HETATM23300  H2  HOH 25726     -52.662  10.989  29.034  1.00  0.00           H  
HETATM23301  O   HOH 25727     -53.017  -0.333  31.286  1.00  0.00           O  
HETATM23302  H1  HOH 25727     -53.902  -0.013  31.112  1.00  0.00           H  
HETATM23303  H2  HOH 25727     -53.138  -1.248  31.541  1.00  0.00           H  
HETATM23304  O   HOH 25728     -52.093   9.540  14.754  1.00  0.00           O  
HETATM23305  H1  HOH 25728     -52.525   9.981  14.023  1.00  0.00           H  
HETATM23306  H2  HOH 25728     -51.706  10.250  15.267  1.00  0.00           H  
HETATM23307  O   HOH 25729     -36.714   0.821  18.179  1.00  0.00           O  
HETATM23308  H1  HOH 25729     -37.602   0.476  18.273  1.00  0.00           H  
HETATM23309  H2  HOH 25729     -36.452   0.570  17.293  1.00  0.00           H  
HETATM23310  O   HOH 25730     -28.671   6.561  40.032  1.00  0.00           O  
HETATM23311  H1  HOH 25730     -27.823   6.122  39.956  1.00  0.00           H  
HETATM23312  H2  HOH 25730     -29.129   6.339  39.221  1.00  0.00           H  
HETATM23313  O   HOH 25731     -27.498  -1.230  24.805  1.00  0.00           O  
HETATM23314  H1  HOH 25731     -27.894  -1.010  25.649  1.00  0.00           H  
HETATM23315  H2  HOH 25731     -27.361  -2.177  24.845  1.00  0.00           H  
HETATM23316  O   HOH 25732     -34.241   4.753  16.698  1.00  0.00           O  
HETATM23317  H1  HOH 25732     -34.714   3.921  16.715  1.00  0.00           H  
HETATM23318  H2  HOH 25732     -33.327   4.512  16.849  1.00  0.00           H  
HETATM23319  O   HOH 25733     -31.129   2.832  24.737  1.00  0.00           O  
HETATM23320  H1  HOH 25733     -31.604   2.816  23.906  1.00  0.00           H  
HETATM23321  H2  HOH 25733     -30.221   2.646  24.498  1.00  0.00           H  
HETATM23322  O   HOH 25734     -32.647   8.230  15.180  1.00  0.00           O  
HETATM23323  H1  HOH 25734     -32.340   7.909  14.332  1.00  0.00           H  
HETATM23324  H2  HOH 25734     -32.372   9.147  15.203  1.00  0.00           H  
HETATM23325  O   HOH 25735     -31.607   4.389  17.495  1.00  0.00           O  
HETATM23326  H1  HOH 25735     -31.659   3.605  18.042  1.00  0.00           H  
HETATM23327  H2  HOH 25735     -30.689   4.436  17.228  1.00  0.00           H  
HETATM23328  O   HOH 25736     -51.437   4.448  32.950  1.00  0.00           O  
HETATM23329  H1  HOH 25736     -51.284   4.817  32.081  1.00  0.00           H  
HETATM23330  H2  HOH 25736     -51.626   5.206  33.503  1.00  0.00           H  
HETATM23331  O   HOH 25737     -28.944 -15.547  23.656  1.00  0.00           O  
HETATM23332  H1  HOH 25737     -29.317 -16.154  23.017  1.00  0.00           H  
HETATM23333  H2  HOH 25737     -28.088 -15.315  23.296  1.00  0.00           H  
HETATM23334  O   HOH 25738     -51.120   7.974  26.818  1.00  0.00           O  
HETATM23335  H1  HOH 25738     -51.761   7.500  26.289  1.00  0.00           H  
HETATM23336  H2  HOH 25738     -51.057   8.835  26.405  1.00  0.00           H  
HETATM23337  O   HOH 25739     -52.965   5.585  40.222  1.00  0.00           O  
HETATM23338  H1  HOH 25739     -53.421   4.795  40.511  1.00  0.00           H  
HETATM23339  H2  HOH 25739     -52.054   5.311  40.114  1.00  0.00           H  
HETATM23340  O   HOH 25740     -28.500   2.096  34.496  1.00  0.00           O  
HETATM23341  H1  HOH 25740     -28.235   2.899  34.048  1.00  0.00           H  
HETATM23342  H2  HOH 25740     -29.145   1.697  33.913  1.00  0.00           H  
HETATM23343  O   HOH 25741     -26.101  -3.751  25.371  1.00  0.00           O  
HETATM23344  H1  HOH 25741     -25.845  -4.640  25.127  1.00  0.00           H  
HETATM23345  H2  HOH 25741     -25.467  -3.188  24.925  1.00  0.00           H  
HETATM23346  O   HOH 25742     -32.676  -1.117  20.237  1.00  0.00           O  
HETATM23347  H1  HOH 25742     -33.486  -0.829  20.658  1.00  0.00           H  
HETATM23348  H2  HOH 25742     -32.966  -1.624  19.479  1.00  0.00           H  
HETATM23349  O   HOH 25743     -32.864   2.504  22.153  1.00  0.00           O  
HETATM23350  H1  HOH 25743     -33.801   2.587  22.330  1.00  0.00           H  
HETATM23351  H2  HOH 25743     -32.817   2.128  21.274  1.00  0.00           H  
HETATM23352  O   HOH 25744     -34.232   7.169  39.626  1.00  0.00           O  
HETATM23353  H1  HOH 25744     -35.118   7.525  39.563  1.00  0.00           H  
HETATM23354  H2  HOH 25744     -33.791   7.481  38.836  1.00  0.00           H  
HETATM23355  O   HOH 25745     -31.405   0.518  28.625  1.00  0.00           O  
HETATM23356  H1  HOH 25745     -31.872   1.269  28.257  1.00  0.00           H  
HETATM23357  H2  HOH 25745     -30.747   0.905  29.203  1.00  0.00           H  
HETATM23358  O   HOH 25746     -34.460   2.746  18.837  1.00  0.00           O  
HETATM23359  H1  HOH 25746     -35.055   2.078  18.496  1.00  0.00           H  
HETATM23360  H2  HOH 25746     -33.662   2.266  19.056  1.00  0.00           H  
HETATM23361  O   HOH 25747     -30.469  -1.046  21.759  1.00  0.00           O  
HETATM23362  H1  HOH 25747     -30.020  -1.860  21.532  1.00  0.00           H  
HETATM23363  H2  HOH 25747     -31.220  -1.014  21.166  1.00  0.00           H  
HETATM23364  O   HOH 25748     -27.019   6.429  30.107  1.00  0.00           O  
HETATM23365  H1  HOH 25748     -26.942   5.797  29.393  1.00  0.00           H  
HETATM23366  H2  HOH 25748     -26.230   6.966  30.039  1.00  0.00           H  
HETATM23367  O   HOH 25749     -25.175  -3.544  28.630  1.00  0.00           O  
HETATM23368  H1  HOH 25749     -25.505  -3.750  29.504  1.00  0.00           H  
HETATM23369  H2  HOH 25749     -25.615  -4.169  28.054  1.00  0.00           H  
HETATM23370  O   HOH 25750     -37.148   3.916  28.915  1.00  0.00           O  
HETATM23371  H1  HOH 25750     -37.292   3.221  28.272  1.00  0.00           H  
HETATM23372  H2  HOH 25750     -37.397   4.720  28.460  1.00  0.00           H  
HETATM23373  O   HOH 25751     -28.657 -16.653  13.520  1.00  0.00           O  
HETATM23374  H1  HOH 25751     -29.476 -16.160  13.475  1.00  0.00           H  
HETATM23375  H2  HOH 25751     -28.894 -17.475  13.949  1.00  0.00           H  
HETATM23376  O   HOH 25752     -36.011  -7.346  29.377  1.00  0.00           O  
HETATM23377  H1  HOH 25752     -36.060  -7.105  30.302  1.00  0.00           H  
HETATM23378  H2  HOH 25752     -35.145  -7.049  29.098  1.00  0.00           H  
HETATM23379  O   HOH 25753     -42.378 -14.613  26.712  1.00  0.00           O  
HETATM23380  H1  HOH 25753     -43.115 -14.407  27.288  1.00  0.00           H  
HETATM23381  H2  HOH 25753     -41.676 -14.032  27.004  1.00  0.00           H  
HETATM23382  O   HOH 25754     -30.018   9.675  19.917  1.00  0.00           O  
HETATM23383  H1  HOH 25754     -29.186   9.202  19.932  1.00  0.00           H  
HETATM23384  H2  HOH 25754     -30.649   9.062  20.294  1.00  0.00           H  
HETATM23385  O   HOH 25755     -27.455   4.443  28.363  1.00  0.00           O  
HETATM23386  H1  HOH 25755     -27.126   4.736  27.513  1.00  0.00           H  
HETATM23387  H2  HOH 25755     -27.732   3.539  28.215  1.00  0.00           H  
HETATM23388  O   HOH 25756     -36.071  10.540  25.095  1.00  0.00           O  
HETATM23389  H1  HOH 25756     -35.348  11.163  25.163  1.00  0.00           H  
HETATM23390  H2  HOH 25756     -35.652   9.709  24.873  1.00  0.00           H  
HETATM23391  O   HOH 25757     -53.290  -2.901  32.242  1.00  0.00           O  
HETATM23392  H1  HOH 25757     -53.153  -3.147  33.157  1.00  0.00           H  
HETATM23393  H2  HOH 25757     -54.130  -3.298  32.010  1.00  0.00           H  
HETATM23394  O   HOH 25758     -24.461   8.241  29.398  1.00  0.00           O  
HETATM23395  H1  HOH 25758     -24.622   8.705  28.576  1.00  0.00           H  
HETATM23396  H2  HOH 25758     -24.909   8.765  30.061  1.00  0.00           H  
HETATM23397  O   HOH 25759     -47.039   4.836  28.763  1.00  0.00           O  
HETATM23398  H1  HOH 25759     -47.213   5.648  28.289  1.00  0.00           H  
HETATM23399  H2  HOH 25759     -46.690   4.240  28.100  1.00  0.00           H  
HETATM23400  O   HOH 25760     -49.360   1.811  31.580  1.00  0.00           O  
HETATM23401  H1  HOH 25760     -49.274   2.739  31.798  1.00  0.00           H  
HETATM23402  H2  HOH 25760     -49.286   1.359  32.420  1.00  0.00           H  
HETATM23403  O   HOH 25761     -28.870   7.216  23.019  1.00  0.00           O  
HETATM23404  H1  HOH 25761     -29.121   6.803  22.193  1.00  0.00           H  
HETATM23405  H2  HOH 25761     -29.496   7.932  23.129  1.00  0.00           H  
HETATM23406  O   HOH 25762     -38.712   4.668  14.282  1.00  0.00           O  
HETATM23407  H1  HOH 25762     -38.229   4.486  13.476  1.00  0.00           H  
HETATM23408  H2  HOH 25762     -38.807   3.813  14.702  1.00  0.00           H  
HETATM23409  O   HOH 25763     -40.662   9.125  26.609  1.00  0.00           O  
HETATM23410  H1  HOH 25763     -39.726   9.056  26.796  1.00  0.00           H  
HETATM23411  H2  HOH 25763     -40.909   8.256  26.293  1.00  0.00           H  
HETATM23412  O   HOH 25764     -33.019   8.372  17.794  1.00  0.00           O  
HETATM23413  H1  HOH 25764     -32.754   8.145  16.903  1.00  0.00           H  
HETATM23414  H2  HOH 25764     -32.637   9.236  17.946  1.00  0.00           H  
HETATM23415  O   HOH 25765     -37.119   8.067  39.451  1.00  0.00           O  
HETATM23416  H1  HOH 25765     -37.780   8.315  40.097  1.00  0.00           H  
HETATM23417  H2  HOH 25765     -37.621   7.700  38.723  1.00  0.00           H  
HETATM23418  O   HOH 25766     -38.126 -14.230  27.017  1.00  0.00           O  
HETATM23419  H1  HOH 25766     -38.092 -14.284  27.972  1.00  0.00           H  
HETATM23420  H2  HOH 25766     -38.720 -13.500  26.840  1.00  0.00           H  
HETATM23421  O   HOH 25767     -51.293   8.669  23.513  1.00  0.00           O  
HETATM23422  H1  HOH 25767     -52.149   8.244  23.461  1.00  0.00           H  
HETATM23423  H2  HOH 25767     -50.905   8.536  22.649  1.00  0.00           H  
HETATM23424  O   HOH 25768     -54.002   7.078  14.888  1.00  0.00           O  
HETATM23425  H1  HOH 25768     -53.570   6.536  14.227  1.00  0.00           H  
HETATM23426  H2  HOH 25768     -53.329   7.699  15.166  1.00  0.00           H  
HETATM23427  O   HOH 25769     -32.266   1.471  19.532  1.00  0.00           O  
HETATM23428  H1  HOH 25769     -32.381   0.527  19.635  1.00  0.00           H  
HETATM23429  H2  HOH 25769     -31.761   1.565  18.725  1.00  0.00           H  
HETATM23430  O   HOH 25770     -33.352   6.988  22.792  1.00  0.00           O  
HETATM23431  H1  HOH 25770     -33.569   7.151  21.874  1.00  0.00           H  
HETATM23432  H2  HOH 25770     -33.377   7.852  23.202  1.00  0.00           H  
HETATM23433  O   HOH 25771     -26.816 -17.614  17.513  1.00  0.00           O  
HETATM23434  H1  HOH 25771     -26.542 -17.131  16.733  1.00  0.00           H  
HETATM23435  H2  HOH 25771     -26.159 -18.303  17.612  1.00  0.00           H  
HETATM23436  O   HOH 25772     -35.680   2.099  22.586  1.00  0.00           O  
HETATM23437  H1  HOH 25772     -35.883   1.469  21.895  1.00  0.00           H  
HETATM23438  H2  HOH 25772     -36.302   2.813  22.451  1.00  0.00           H  
HETATM23439  O   HOH 25773     -44.275   9.530  28.814  1.00  0.00           O  
HETATM23440  H1  HOH 25773     -43.625   8.829  28.767  1.00  0.00           H  
HETATM23441  H2  HOH 25773     -45.112   9.093  28.656  1.00  0.00           H  
HETATM23442  O   HOH 25774     -53.550   6.291  31.072  1.00  0.00           O  
HETATM23443  H1  HOH 25774     -52.622   6.074  31.159  1.00  0.00           H  
HETATM23444  H2  HOH 25774     -53.582   6.922  30.354  1.00  0.00           H  
HETATM23445  O   HOH 25775     -41.903  -2.369  40.022  1.00  0.00           O  
HETATM23446  H1  HOH 25775     -41.222  -1.697  40.052  1.00  0.00           H  
HETATM23447  H2  HOH 25775     -41.719  -2.862  39.222  1.00  0.00           H  
HETATM23448  O   HOH 25776     -29.233   9.758  24.140  1.00  0.00           O  
HETATM23449  H1  HOH 25776     -28.505   9.272  24.527  1.00  0.00           H  
HETATM23450  H2  HOH 25776     -28.823  10.518  23.728  1.00  0.00           H  
HETATM23451  O   HOH 25777     -27.912   1.782  27.779  1.00  0.00           O  
HETATM23452  H1  HOH 25777     -28.213   0.942  27.433  1.00  0.00           H  
HETATM23453  H2  HOH 25777     -27.021   1.610  28.084  1.00  0.00           H  
HETATM23454  O   HOH 25778     -53.252  11.165  21.194  1.00  0.00           O  
HETATM23455  H1  HOH 25778     -52.754  10.604  20.598  1.00  0.00           H  
HETATM23456  H2  HOH 25778     -54.095  11.289  20.758  1.00  0.00           H  
HETATM23457  O   HOH 25779     -54.044 -18.515  17.390  1.00  0.00           O  
HETATM23458  H1  HOH 25779     -54.039 -18.587  16.435  1.00  0.00           H  
HETATM23459  H2  HOH 25779     -53.499 -19.243  17.688  1.00  0.00           H  
HETATM23460  O   HOH 25780     -34.067   7.520  20.203  1.00  0.00           O  
HETATM23461  H1  HOH 25780     -33.790   7.575  19.289  1.00  0.00           H  
HETATM23462  H2  HOH 25780     -34.294   8.419  20.440  1.00  0.00           H  
HETATM23463  O   HOH 25781     -30.535  10.390  38.620  1.00  0.00           O  
HETATM23464  H1  HOH 25781     -30.310   9.862  39.386  1.00  0.00           H  
HETATM23465  H2  HOH 25781     -30.458  11.295  38.922  1.00  0.00           H  
HETATM23466  O   HOH 25782     -36.370 -17.296  13.261  1.00  0.00           O  
HETATM23467  H1  HOH 25782     -36.355 -17.486  14.199  1.00  0.00           H  
HETATM23468  H2  HOH 25782     -36.177 -18.136  12.843  1.00  0.00           H  
HETATM23469  O   HOH 25783     -32.888   2.647  14.449  1.00  0.00           O  
HETATM23470  H1  HOH 25783     -31.982   2.808  14.712  1.00  0.00           H  
HETATM23471  H2  HOH 25783     -33.244   3.517  14.272  1.00  0.00           H  
HETATM23472  O   HOH 25784     -29.339  -0.659  26.776  1.00  0.00           O  
HETATM23473  H1  HOH 25784     -29.055  -1.519  27.084  1.00  0.00           H  
HETATM23474  H2  HOH 25784     -29.910  -0.332  27.471  1.00  0.00           H  
HETATM23475  O   HOH 25785     -46.327 -14.140  40.077  1.00  0.00           O  
HETATM23476  H1  HOH 25785     -45.952 -14.055  40.953  1.00  0.00           H  
HETATM23477  H2  HOH 25785     -46.810 -14.966  40.101  1.00  0.00           H  
HETATM23478  O   HOH 25786     -53.622   4.239  19.632  1.00  0.00           O  
HETATM23479  H1  HOH 25786     -53.987   4.644  18.846  1.00  0.00           H  
HETATM23480  H2  HOH 25786     -54.316   4.317  20.287  1.00  0.00           H  
HETATM23481  O   HOH 25787     -33.081 -15.947  38.964  1.00  0.00           O  
HETATM23482  H1  HOH 25787     -32.544 -16.528  39.503  1.00  0.00           H  
HETATM23483  H2  HOH 25787     -32.467 -15.291  38.633  1.00  0.00           H  
HETATM23484  O   HOH 25788     -35.079   6.462  28.877  1.00  0.00           O  
HETATM23485  H1  HOH 25788     -35.328   6.727  29.762  1.00  0.00           H  
HETATM23486  H2  HOH 25788     -35.654   5.723  28.677  1.00  0.00           H  
HETATM23487  O   HOH 25789     -29.484   7.702  35.235  1.00  0.00           O  
HETATM23488  H1  HOH 25789     -28.712   7.614  34.676  1.00  0.00           H  
HETATM23489  H2  HOH 25789     -30.152   7.164  34.809  1.00  0.00           H  
HETATM23490  O   HOH 25790     -34.384   8.519  34.539  1.00  0.00           O  
HETATM23491  H1  HOH 25790     -33.634   8.349  33.969  1.00  0.00           H  
HETATM23492  H2  HOH 25790     -34.570   9.451  34.418  1.00  0.00           H  
HETATM23493  O   HOH 25791     -32.174   8.753  12.264  1.00  0.00           O  
HETATM23494  H1  HOH 25791     -31.249   8.818  12.027  1.00  0.00           H  
HETATM23495  H2  HOH 25791     -32.445   7.895  11.937  1.00  0.00           H  
HETATM23496  O   HOH 25792     -36.560   1.951  14.470  1.00  0.00           O  
HETATM23497  H1  HOH 25792     -36.758   1.100  14.078  1.00  0.00           H  
HETATM23498  H2  HOH 25792     -36.400   2.527  13.723  1.00  0.00           H  
HETATM23499  O   HOH 25793     -25.470   4.442  31.555  1.00  0.00           O  
HETATM23500  H1  HOH 25793     -24.616   4.843  31.396  1.00  0.00           H  
HETATM23501  H2  HOH 25793     -26.091   5.012  31.100  1.00  0.00           H  
HETATM23502  O   HOH 25794     -34.989   3.598  30.619  1.00  0.00           O  
HETATM23503  H1  HOH 25794     -35.297   3.258  31.459  1.00  0.00           H  
HETATM23504  H2  HOH 25794     -35.777   3.653  30.079  1.00  0.00           H  
HETATM23505  O   HOH 25795     -25.247   0.561  40.359  1.00  0.00           O  
HETATM23506  H1  HOH 25795     -25.679   0.236  39.569  1.00  0.00           H  
HETATM23507  H2  HOH 25795     -24.428   0.069  40.405  1.00  0.00           H  
HETATM23508  O   HOH 25796     -31.720   4.038  35.633  1.00  0.00           O  
HETATM23509  H1  HOH 25796     -30.883   4.503  35.653  1.00  0.00           H  
HETATM23510  H2  HOH 25796     -32.252   4.528  35.006  1.00  0.00           H  
HETATM23511  O   HOH 25797     -24.434 -17.544  33.973  1.00  0.00           O  
HETATM23512  H1  HOH 25797     -24.201 -18.196  33.312  1.00  0.00           H  
HETATM23513  H2  HOH 25797     -25.376 -17.659  34.102  1.00  0.00           H  
HETATM23514  O   HOH 25798     -39.559   5.516  40.114  1.00  0.00           O  
HETATM23515  H1  HOH 25798     -40.417   5.939  40.135  1.00  0.00           H  
HETATM23516  H2  HOH 25798     -39.084   5.970  39.418  1.00  0.00           H  
HETATM23517  O   HOH 25799     -52.689   1.719  37.367  1.00  0.00           O  
HETATM23518  H1  HOH 25799     -52.182   1.090  36.853  1.00  0.00           H  
HETATM23519  H2  HOH 25799     -53.295   2.110  36.737  1.00  0.00           H  
HETATM23520  O   HOH 25800     -27.772  -8.665  40.916  1.00  0.00           O  
HETATM23521  H1  HOH 25800     -27.792  -8.114  41.698  1.00  0.00           H  
HETATM23522  H2  HOH 25800     -27.920  -8.057  40.191  1.00  0.00           H  
HETATM23523  O   HOH 25801     -25.073   7.638  37.232  1.00  0.00           O  
HETATM23524  H1  HOH 25801     -25.649   7.692  37.994  1.00  0.00           H  
HETATM23525  H2  HOH 25801     -25.581   7.153  36.581  1.00  0.00           H  
HETATM23526  O   HOH 25802     -26.744   5.835  35.810  1.00  0.00           O  
HETATM23527  H1  HOH 25802     -27.559   5.747  35.317  1.00  0.00           H  
HETATM23528  H2  HOH 25802     -26.805   5.169  36.495  1.00  0.00           H  
HETATM23529  O   HOH 25803     -27.721  -0.551  35.226  1.00  0.00           O  
HETATM23530  H1  HOH 25803     -27.575   0.280  34.775  1.00  0.00           H  
HETATM23531  H2  HOH 25803     -28.656  -0.725  35.115  1.00  0.00           H  
HETATM23532  O   HOH 25804     -27.545 -13.625  41.402  1.00  0.00           O  
HETATM23533  H1  HOH 25804     -28.369 -14.022  41.120  1.00  0.00           H  
HETATM23534  H2  HOH 25804     -27.550 -12.755  41.003  1.00  0.00           H  
HETATM23535  O   HOH 25805     -51.330   6.918  34.395  1.00  0.00           O  
HETATM23536  H1  HOH 25805     -50.404   6.703  34.280  1.00  0.00           H  
HETATM23537  H2  HOH 25805     -51.325   7.774  34.824  1.00  0.00           H  
HETATM23538  O   HOH 25806     -30.296   2.972  38.426  1.00  0.00           O  
HETATM23539  H1  HOH 25806     -29.610   3.453  37.964  1.00  0.00           H  
HETATM23540  H2  HOH 25806     -31.080   3.511  38.318  1.00  0.00           H  
HETATM23541  O   HOH 25807     -26.106  -3.785  31.437  1.00  0.00           O  
HETATM23542  H1  HOH 25807     -26.099  -2.850  31.229  1.00  0.00           H  
HETATM23543  H2  HOH 25807     -26.984  -3.948  31.780  1.00  0.00           H  
HETATM23544  O   HOH 25808     -28.109  -1.256  40.117  1.00  0.00           O  
HETATM23545  H1  HOH 25808     -27.419  -1.886  39.912  1.00  0.00           H  
HETATM23546  H2  HOH 25808     -27.748  -0.410  39.852  1.00  0.00           H  
HETATM23547  O   HOH 25809     -24.267   9.239  33.112  1.00  0.00           O  
HETATM23548  H1  HOH 25809     -24.797   9.588  33.829  1.00  0.00           H  
HETATM23549  H2  HOH 25809     -24.131   8.319  33.339  1.00  0.00           H  
HETATM23550  O   HOH 25810     -26.617   4.507  39.701  1.00  0.00           O  
HETATM23551  H1  HOH 25810     -25.978   5.007  40.208  1.00  0.00           H  
HETATM23552  H2  HOH 25810     -26.114   4.143  38.973  1.00  0.00           H  
HETATM23553  O   HOH 25811     -26.363  -0.876  37.884  1.00  0.00           O  
HETATM23554  H1  HOH 25811     -26.813  -0.490  37.133  1.00  0.00           H  
HETATM23555  H2  HOH 25811     -26.302  -1.808  37.674  1.00  0.00           H  
HETATM23556  O   HOH 25812     -33.350   1.645  35.792  1.00  0.00           O  
HETATM23557  H1  HOH 25812     -32.731   2.372  35.857  1.00  0.00           H  
HETATM23558  H2  HOH 25812     -33.363   1.424  34.860  1.00  0.00           H  
HETATM23559  O   HOH 25813     -28.056 -18.117  37.785  1.00  0.00           O  
HETATM23560  H1  HOH 25813     -28.286 -18.706  37.067  1.00  0.00           H  
HETATM23561  H2  HOH 25813     -27.263 -18.497  38.163  1.00  0.00           H  
HETATM23562  O   HOH 25814     -30.075  -6.538  40.631  1.00  0.00           O  
HETATM23563  H1  HOH 25814     -30.468  -5.665  40.623  1.00  0.00           H  
HETATM23564  H2  HOH 25814     -30.812  -7.131  40.781  1.00  0.00           H  
HETATM23565  O   HOH 25815     -50.377 -16.154  12.782  1.00  0.00           O  
HETATM23566  H1  HOH 25815     -51.014 -15.696  12.233  1.00  0.00           H  
HETATM23567  H2  HOH 25815     -50.904 -16.740  13.324  1.00  0.00           H  
HETATM23568  O   HOH 25816     -25.095   3.216  37.740  1.00  0.00           O  
HETATM23569  H1  HOH 25816     -24.380   2.712  38.129  1.00  0.00           H  
HETATM23570  H2  HOH 25816     -24.704   3.634  36.973  1.00  0.00           H  
HETATM23571  O   HOH 25817     -27.715   3.309  37.071  1.00  0.00           O  
HETATM23572  H1  HOH 25817     -26.873   2.892  37.254  1.00  0.00           H  
HETATM23573  H2  HOH 25817     -28.037   2.864  36.286  1.00  0.00           H  
HETATM23574  O   HOH 25818     -29.903  10.421  35.909  1.00  0.00           O  
HETATM23575  H1  HOH 25818     -29.886  10.155  36.828  1.00  0.00           H  
HETATM23576  H2  HOH 25818     -29.703   9.621  35.424  1.00  0.00           H  
HETATM23577  O   HOH 25819     -34.776   4.034  36.484  1.00  0.00           O  
HETATM23578  H1  HOH 25819     -34.665   3.312  35.865  1.00  0.00           H  
HETATM23579  H2  HOH 25819     -34.061   3.926  37.110  1.00  0.00           H  
HETATM23580  O   HOH 25820     -33.435 -14.892  31.493  1.00  0.00           O  
HETATM23581  H1  HOH 25820     -33.310 -14.842  30.546  1.00  0.00           H  
HETATM23582  H2  HOH 25820     -32.564 -14.741  31.859  1.00  0.00           H  
HETATM23583  O   HOH 25821     -25.153  10.019  35.579  1.00  0.00           O  
HETATM23584  H1  HOH 25821     -24.311  10.370  35.871  1.00  0.00           H  
HETATM23585  H2  HOH 25821     -25.327   9.288  36.172  1.00  0.00           H  
HETATM23586  O   HOH 25822     -37.337 -17.584  38.336  1.00  0.00           O  
HETATM23587  H1  HOH 25822     -36.697 -18.199  38.696  1.00  0.00           H  
HETATM23588  H2  HOH 25822     -37.050 -16.727  38.651  1.00  0.00           H  
HETATM23589  O   HOH 25823     -37.133   9.618  36.064  1.00  0.00           O  
HETATM23590  H1  HOH 25823     -36.592   9.712  36.848  1.00  0.00           H  
HETATM23591  H2  HOH 25823     -36.998   8.712  35.787  1.00  0.00           H  
HETATM23592  O   HOH 25824     -30.553   6.159  33.322  1.00  0.00           O  
HETATM23593  H1  HOH 25824     -31.321   5.805  32.873  1.00  0.00           H  
HETATM23594  H2  HOH 25824     -30.023   6.544  32.624  1.00  0.00           H  
HETATM23595  O   HOH 25825     -32.920   4.723  32.034  1.00  0.00           O  
HETATM23596  H1  HOH 25825     -33.655   4.288  31.603  1.00  0.00           H  
HETATM23597  H2  HOH 25825     -33.317   5.199  32.763  1.00  0.00           H  
HETATM23598  O   HOH 25826     -51.000  10.904  35.111  1.00  0.00           O  
HETATM23599  H1  HOH 25826     -51.278  10.706  34.217  1.00  0.00           H  
HETATM23600  H2  HOH 25826     -50.564  11.754  35.045  1.00  0.00           H  
HETATM23601  O   HOH 25827     -29.751  -9.378  31.362  1.00  0.00           O  
HETATM23602  H1  HOH 25827     -28.920  -9.163  31.786  1.00  0.00           H  
HETATM23603  H2  HOH 25827     -30.419  -9.037  31.957  1.00  0.00           H  
HETATM23604  O   HOH 25828     -51.469   2.367  11.781  1.00  0.00           O  
HETATM23605  H1  HOH 25828     -52.310   2.825  11.790  1.00  0.00           H  
HETATM23606  H2  HOH 25828     -51.283   2.227  10.852  1.00  0.00           H  
HETATM23607  O   HOH 25829     -35.599   7.779  31.225  1.00  0.00           O  
HETATM23608  H1  HOH 25829     -34.776   8.212  31.451  1.00  0.00           H  
HETATM23609  H2  HOH 25829     -36.238   8.144  31.836  1.00  0.00           H  
HETATM23610  O   HOH 25830     -30.215 -17.127  34.608  1.00  0.00           O  
HETATM23611  H1  HOH 25830     -31.089 -16.848  34.883  1.00  0.00           H  
HETATM23612  H2  HOH 25830     -30.172 -18.053  34.847  1.00  0.00           H  
HETATM23613  O   HOH 25831     -25.367  -2.668  40.285  1.00  0.00           O  
HETATM23614  H1  HOH 25831     -24.758  -1.939  40.170  1.00  0.00           H  
HETATM23615  H2  HOH 25831     -24.806  -3.439  40.368  1.00  0.00           H  
HETATM23616  O   HOH 25832     -30.580   1.652  17.349  1.00  0.00           O  
HETATM23617  H1  HOH 25832     -29.718   1.253  17.468  1.00  0.00           H  
HETATM23618  H2  HOH 25832     -30.549   2.036  16.473  1.00  0.00           H  
HETATM23619  O   HOH 25833     -33.154   3.162  28.592  1.00  0.00           O  
HETATM23620  H1  HOH 25833     -33.532   3.267  29.466  1.00  0.00           H  
HETATM23621  H2  HOH 25833     -32.716   3.995  28.418  1.00  0.00           H  
HETATM23622  O   HOH 25834     -24.815 -12.328  32.988  1.00  0.00           O  
HETATM23623  H1  HOH 25834     -25.204 -12.623  32.165  1.00  0.00           H  
HETATM23624  H2  HOH 25834     -25.147 -12.941  33.644  1.00  0.00           H  
HETATM23625  O   HOH 25835     -49.134   1.466  34.564  1.00  0.00           O  
HETATM23626  H1  HOH 25835     -48.740   2.012  35.244  1.00  0.00           H  
HETATM23627  H2  HOH 25835     -49.940   1.134  34.960  1.00  0.00           H  
HETATM23628  O   HOH 25836     -29.607   9.119  40.834  1.00  0.00           O  
HETATM23629  H1  HOH 25836     -29.245   8.274  40.568  1.00  0.00           H  
HETATM23630  H2  HOH 25836     -28.991   9.449  41.488  1.00  0.00           H  
HETATM23631  O   HOH 25837     -52.109 -16.352  30.886  1.00  0.00           O  
HETATM23632  H1  HOH 25837     -52.137 -15.693  30.192  1.00  0.00           H  
HETATM23633  H2  HOH 25837     -52.781 -16.988  30.641  1.00  0.00           H  
HETATM23634  O   HOH 25838     -38.145  10.466  29.836  1.00  0.00           O  
HETATM23635  H1  HOH 25838     -39.082  10.379  29.659  1.00  0.00           H  
HETATM23636  H2  HOH 25838     -38.037  10.131  30.726  1.00  0.00           H  
HETATM23637  O   HOH 25839     -33.787   5.414  34.450  1.00  0.00           O  
HETATM23638  H1  HOH 25839     -34.090   6.313  34.576  1.00  0.00           H  
HETATM23639  H2  HOH 25839     -34.334   4.892  35.037  1.00  0.00           H  
HETATM23640  O   HOH 25840     -53.304 -12.577  12.151  1.00  0.00           O  
HETATM23641  H1  HOH 25840     -52.975 -12.123  11.375  1.00  0.00           H  
HETATM23642  H2  HOH 25840     -52.560 -12.596  12.752  1.00  0.00           H  
HETATM23643  O   HOH 25841     -49.610   7.068  37.220  1.00  0.00           O  
HETATM23644  H1  HOH 25841     -50.545   7.234  37.337  1.00  0.00           H  
HETATM23645  H2  HOH 25841     -49.472   6.197  37.594  1.00  0.00           H  
HETATM23646  O   HOH 25842     -44.172   7.439  33.215  1.00  0.00           O  
HETATM23647  H1  HOH 25842     -43.345   6.968  33.320  1.00  0.00           H  
HETATM23648  H2  HOH 25842     -43.912   8.351  33.079  1.00  0.00           H  
HETATM23649  O   HOH 25843     -41.059  10.453  29.350  1.00  0.00           O  
HETATM23650  H1  HOH 25843     -40.752   9.864  28.661  1.00  0.00           H  
HETATM23651  H2  HOH 25843     -41.828  10.881  28.974  1.00  0.00           H  
HETATM23652  O   HOH 25844     -34.771  -1.790  44.708  1.00  0.00           O  
HETATM23653  H1  HOH 25844     -34.866  -2.668  45.078  1.00  0.00           H  
HETATM23654  H2  HOH 25844     -35.536  -1.685  44.143  1.00  0.00           H  
HETATM23655  O   HOH 25845     -47.209   8.480  45.379  1.00  0.00           O  
HETATM23656  H1  HOH 25845     -47.914   7.923  45.709  1.00  0.00           H  
HETATM23657  H2  HOH 25845     -47.184   9.219  45.987  1.00  0.00           H  
HETATM23658  O   HOH 25846     -48.294 -11.825  49.947  1.00  0.00           O  
HETATM23659  H1  HOH 25846     -48.759 -12.622  49.694  1.00  0.00           H  
HETATM23660  H2  HOH 25846     -48.270 -11.298  49.148  1.00  0.00           H  
HETATM23661  O   HOH 25847     -53.537  -4.721  49.782  1.00  0.00           O  
HETATM23662  H1  HOH 25847     -54.360  -4.401  49.410  1.00  0.00           H  
HETATM23663  H2  HOH 25847     -53.264  -5.422  49.191  1.00  0.00           H  
HETATM23664  O   HOH 25848     -35.317  -0.181  50.530  1.00  0.00           O  
HETATM23665  H1  HOH 25848     -35.704  -0.622  51.287  1.00  0.00           H  
HETATM23666  H2  HOH 25848     -36.024   0.362  50.182  1.00  0.00           H  
HETATM23667  O   HOH 25849     -42.947  -7.446  46.950  1.00  0.00           O  
HETATM23668  H1  HOH 25849     -43.531  -6.996  47.560  1.00  0.00           H  
HETATM23669  H2  HOH 25849     -42.494  -8.097  47.486  1.00  0.00           H  
HETATM23670  O   HOH 25850     -32.093  -9.290  47.582  1.00  0.00           O  
HETATM23671  H1  HOH 25850     -32.182  -9.056  46.658  1.00  0.00           H  
HETATM23672  H2  HOH 25850     -31.434  -8.683  47.920  1.00  0.00           H  
HETATM23673  O   HOH 25851     -48.558  -5.108  50.196  1.00  0.00           O  
HETATM23674  H1  HOH 25851     -48.408  -5.077  51.141  1.00  0.00           H  
HETATM23675  H2  HOH 25851     -49.419  -4.708  50.076  1.00  0.00           H  
HETATM23676  O   HOH 25852     -26.136 -13.231  46.795  1.00  0.00           O  
HETATM23677  H1  HOH 25852     -27.076 -13.111  46.659  1.00  0.00           H  
HETATM23678  H2  HOH 25852     -25.957 -14.115  46.476  1.00  0.00           H  
HETATM23679  O   HOH 25853     -35.810   2.565  41.927  1.00  0.00           O  
HETATM23680  H1  HOH 25853     -36.464   3.255  41.813  1.00  0.00           H  
HETATM23681  H2  HOH 25853     -35.894   2.023  41.143  1.00  0.00           H  
HETATM23682  O   HOH 25854     -43.488  -2.810  47.911  1.00  0.00           O  
HETATM23683  H1  HOH 25854     -43.039  -1.969  47.995  1.00  0.00           H  
HETATM23684  H2  HOH 25854     -44.296  -2.701  48.413  1.00  0.00           H  
HETATM23685  O   HOH 25855     -51.784   1.976  45.092  1.00  0.00           O  
HETATM23686  H1  HOH 25855     -50.991   2.512  45.093  1.00  0.00           H  
HETATM23687  H2  HOH 25855     -51.500   1.126  45.428  1.00  0.00           H  
HETATM23688  O   HOH 25856     -40.643  -4.116  41.781  1.00  0.00           O  
HETATM23689  H1  HOH 25856     -41.272  -4.817  41.952  1.00  0.00           H  
HETATM23690  H2  HOH 25856     -41.095  -3.531  41.173  1.00  0.00           H  
HETATM23691  O   HOH 25857     -42.413   4.324  49.789  1.00  0.00           O  
HETATM23692  H1  HOH 25857     -42.483   5.088  49.218  1.00  0.00           H  
HETATM23693  H2  HOH 25857     -42.097   3.624  49.217  1.00  0.00           H  
HETATM23694  O   HOH 25858     -39.642   7.255  43.137  1.00  0.00           O  
HETATM23695  H1  HOH 25858     -39.018   7.249  42.411  1.00  0.00           H  
HETATM23696  H2  HOH 25858     -39.201   6.770  43.835  1.00  0.00           H  
HETATM23697  O   HOH 25859     -52.584 -10.926  46.384  1.00  0.00           O  
HETATM23698  H1  HOH 25859     -52.260 -11.714  45.949  1.00  0.00           H  
HETATM23699  H2  HOH 25859     -51.798 -10.500  46.727  1.00  0.00           H  
HETATM23700  O   HOH 25860     -39.018 -18.114  50.118  1.00  0.00           O  
HETATM23701  H1  HOH 25860     -39.408 -17.366  49.666  1.00  0.00           H  
HETATM23702  H2  HOH 25860     -39.083 -18.834  49.491  1.00  0.00           H  
HETATM23703  O   HOH 25861     -25.638  -3.223  48.889  1.00  0.00           O  
HETATM23704  H1  HOH 25861     -25.724  -2.645  48.131  1.00  0.00           H  
HETATM23705  H2  HOH 25861     -25.985  -2.713  49.621  1.00  0.00           H  
HETATM23706  O   HOH 25862     -45.819 -12.410  44.748  1.00  0.00           O  
HETATM23707  H1  HOH 25862     -45.155 -11.888  44.298  1.00  0.00           H  
HETATM23708  H2  HOH 25862     -46.185 -11.817  45.405  1.00  0.00           H  
HETATM23709  O   HOH 25863     -46.379  -5.024  48.338  1.00  0.00           O  
HETATM23710  H1  HOH 25863     -47.014  -5.285  49.005  1.00  0.00           H  
HETATM23711  H2  HOH 25863     -45.808  -5.786  48.239  1.00  0.00           H  
HETATM23712  O   HOH 25864     -38.322  -4.801  50.257  1.00  0.00           O  
HETATM23713  H1  HOH 25864     -39.008  -4.228  49.915  1.00  0.00           H  
HETATM23714  H2  HOH 25864     -38.771  -5.623  50.454  1.00  0.00           H  
HETATM23715  O   HOH 25865     -31.718 -15.189  43.910  1.00  0.00           O  
HETATM23716  H1  HOH 25865     -32.491 -15.219  43.346  1.00  0.00           H  
HETATM23717  H2  HOH 25865     -31.375 -14.302  43.799  1.00  0.00           H  
HETATM23718  O   HOH 25866     -42.981   7.503  42.804  1.00  0.00           O  
HETATM23719  H1  HOH 25866     -42.922   8.453  42.906  1.00  0.00           H  
HETATM23720  H2  HOH 25866     -42.534   7.151  43.573  1.00  0.00           H  
HETATM23721  O   HOH 25867     -39.640   0.732  49.053  1.00  0.00           O  
HETATM23722  H1  HOH 25867     -40.152   0.167  49.631  1.00  0.00           H  
HETATM23723  H2  HOH 25867     -40.266   1.386  48.741  1.00  0.00           H  
HETATM23724  O   HOH 25868     -49.256  -4.714  47.300  1.00  0.00           O  
HETATM23725  H1  HOH 25868     -48.930  -5.513  47.715  1.00  0.00           H  
HETATM23726  H2  HOH 25868     -49.777  -4.286  47.979  1.00  0.00           H  
HETATM23727  O   HOH 25869     -51.173   4.927  46.239  1.00  0.00           O  
HETATM23728  H1  HOH 25869     -51.613   4.337  46.851  1.00  0.00           H  
HETATM23729  H2  HOH 25869     -50.382   4.456  45.977  1.00  0.00           H  
HETATM23730  O   HOH 25870     -46.796  10.018  42.926  1.00  0.00           O  
HETATM23731  H1  HOH 25870     -47.492   9.493  42.531  1.00  0.00           H  
HETATM23732  H2  HOH 25870     -46.886   9.866  43.867  1.00  0.00           H  
HETATM23733  O   HOH 25871     -38.483  -0.187  45.795  1.00  0.00           O  
HETATM23734  H1  HOH 25871     -38.306  -0.191  44.855  1.00  0.00           H  
HETATM23735  H2  HOH 25871     -37.925  -0.881  46.147  1.00  0.00           H  
HETATM23736  O   HOH 25872     -48.166 -17.914  45.709  1.00  0.00           O  
HETATM23737  H1  HOH 25872     -47.317 -18.323  45.540  1.00  0.00           H  
HETATM23738  H2  HOH 25872     -48.012 -16.979  45.577  1.00  0.00           H  
HETATM23739  O   HOH 25873     -44.761 -10.073  47.810  1.00  0.00           O  
HETATM23740  H1  HOH 25873     -44.272 -10.339  48.589  1.00  0.00           H  
HETATM23741  H2  HOH 25873     -44.154  -9.512  47.327  1.00  0.00           H  
HETATM23742  O   HOH 25874     -45.510   4.291  46.973  1.00  0.00           O  
HETATM23743  H1  HOH 25874     -45.009   3.909  47.694  1.00  0.00           H  
HETATM23744  H2  HOH 25874     -44.868   4.416  46.274  1.00  0.00           H  
HETATM23745  O   HOH 25875     -41.982 -15.767  47.895  1.00  0.00           O  
HETATM23746  H1  HOH 25875     -41.590 -15.287  48.625  1.00  0.00           H  
HETATM23747  H2  HOH 25875     -41.347 -16.454  47.690  1.00  0.00           H  
HETATM23748  O   HOH 25876     -49.683 -14.479  49.857  1.00  0.00           O  
HETATM23749  H1  HOH 25876     -50.354 -15.117  50.097  1.00  0.00           H  
HETATM23750  H2  HOH 25876     -49.421 -14.727  48.971  1.00  0.00           H  
HETATM23751  O   HOH 25877     -41.557 -16.052  43.892  1.00  0.00           O  
HETATM23752  H1  HOH 25877     -41.925 -15.682  43.090  1.00  0.00           H  
HETATM23753  H2  HOH 25877     -40.898 -15.415  44.170  1.00  0.00           H  
HETATM23754  O   HOH 25878     -40.568  -9.101  44.414  1.00  0.00           O  
HETATM23755  H1  HOH 25878     -40.091  -9.848  44.774  1.00  0.00           H  
HETATM23756  H2  HOH 25878     -39.952  -8.370  44.477  1.00  0.00           H  
HETATM23757  O   HOH 25879     -43.492  -7.509  41.721  1.00  0.00           O  
HETATM23758  H1  HOH 25879     -43.210  -6.829  41.109  1.00  0.00           H  
HETATM23759  H2  HOH 25879     -43.579  -7.055  42.560  1.00  0.00           H  
HETATM23760  O   HOH 25880     -47.975   9.992  48.638  1.00  0.00           O  
HETATM23761  H1  HOH 25880     -48.550  10.528  49.183  1.00  0.00           H  
HETATM23762  H2  HOH 25880     -47.234  10.563  48.435  1.00  0.00           H  
HETATM23763  O   HOH 25881     -32.014  -6.813  49.940  1.00  0.00           O  
HETATM23764  H1  HOH 25881     -31.970  -5.862  49.848  1.00  0.00           H  
HETATM23765  H2  HOH 25881     -31.355  -7.145  49.330  1.00  0.00           H  
HETATM23766  O   HOH 25882     -44.030 -10.250  44.192  1.00  0.00           O  
HETATM23767  H1  HOH 25882     -43.373 -10.189  43.499  1.00  0.00           H  
HETATM23768  H2  HOH 25882     -43.579  -9.941  44.978  1.00  0.00           H  
HETATM23769  O   HOH 25883     -44.200 -17.173  50.412  1.00  0.00           O  
HETATM23770  H1  HOH 25883     -43.287 -17.010  50.175  1.00  0.00           H  
HETATM23771  H2  HOH 25883     -44.157 -17.539  51.295  1.00  0.00           H  
HETATM23772  O   HOH 25884     -41.657  -9.402  48.290  1.00  0.00           O  
HETATM23773  H1  HOH 25884     -41.249  -9.838  47.541  1.00  0.00           H  
HETATM23774  H2  HOH 25884     -41.555 -10.021  49.013  1.00  0.00           H  
HETATM23775  O   HOH 25885     -40.732  -2.621  49.750  1.00  0.00           O  
HETATM23776  H1  HOH 25885     -40.794  -2.853  48.824  1.00  0.00           H  
HETATM23777  H2  HOH 25885     -41.393  -1.940  49.872  1.00  0.00           H  
HETATM23778  O   HOH 25886     -45.671 -14.656  49.858  1.00  0.00           O  
HETATM23779  H1  HOH 25886     -45.310 -14.340  49.030  1.00  0.00           H  
HETATM23780  H2  HOH 25886     -45.192 -15.466  50.035  1.00  0.00           H  
HETATM23781  O   HOH 25887     -50.001 -10.754  47.804  1.00  0.00           O  
HETATM23782  H1  HOH 25887     -50.573 -10.463  48.514  1.00  0.00           H  
HETATM23783  H2  HOH 25887     -49.850  -9.968  47.279  1.00  0.00           H  
HETATM23784  O   HOH 25888     -46.527  -3.205  41.807  1.00  0.00           O  
HETATM23785  H1  HOH 25888     -46.035  -3.888  42.262  1.00  0.00           H  
HETATM23786  H2  HOH 25888     -46.023  -2.405  41.957  1.00  0.00           H  
HETATM23787  O   HOH 25889     -44.401 -15.910  46.887  1.00  0.00           O  
HETATM23788  H1  HOH 25889     -43.552 -16.059  47.305  1.00  0.00           H  
HETATM23789  H2  HOH 25889     -44.373 -16.439  46.090  1.00  0.00           H  
HETATM23790  O   HOH 25890     -34.397  -1.773  48.039  1.00  0.00           O  
HETATM23791  H1  HOH 25890     -34.547  -0.998  47.499  1.00  0.00           H  
HETATM23792  H2  HOH 25890     -35.043  -1.705  48.742  1.00  0.00           H  
HETATM23793  O   HOH 25891     -44.678  -2.863  45.120  1.00  0.00           O  
HETATM23794  H1  HOH 25891     -44.407  -2.995  46.029  1.00  0.00           H  
HETATM23795  H2  HOH 25891     -44.267  -2.037  44.865  1.00  0.00           H  
HETATM23796  O   HOH 25892     -41.843   4.645  45.278  1.00  0.00           O  
HETATM23797  H1  HOH 25892     -42.602   4.129  45.007  1.00  0.00           H  
HETATM23798  H2  HOH 25892     -41.098   4.212  44.862  1.00  0.00           H  
HETATM23799  O   HOH 25893     -50.317   9.473  47.356  1.00  0.00           O  
HETATM23800  H1  HOH 25893     -50.640  10.328  47.071  1.00  0.00           H  
HETATM23801  H2  HOH 25893     -49.433   9.645  47.678  1.00  0.00           H  
HETATM23802  O   HOH 25894     -35.182 -10.447  47.215  1.00  0.00           O  
HETATM23803  H1  HOH 25894     -34.264 -10.416  47.486  1.00  0.00           H  
HETATM23804  H2  HOH 25894     -35.328 -11.359  46.966  1.00  0.00           H  
HETATM23805  O   HOH 25895     -48.370  -2.716  45.558  1.00  0.00           O  
HETATM23806  H1  HOH 25895     -47.578  -3.152  45.244  1.00  0.00           H  
HETATM23807  H2  HOH 25895     -48.555  -3.133  46.400  1.00  0.00           H  
HETATM23808  O   HOH 25896     -38.538  -7.143  44.969  1.00  0.00           O  
HETATM23809  H1  HOH 25896     -37.718  -7.620  45.092  1.00  0.00           H  
HETATM23810  H2  HOH 25896     -38.709  -6.735  45.819  1.00  0.00           H  
HETATM23811  O   HOH 25897     -45.285   1.622  42.845  1.00  0.00           O  
HETATM23812  H1  HOH 25897     -45.890   0.984  43.223  1.00  0.00           H  
HETATM23813  H2  HOH 25897     -45.401   2.408  43.379  1.00  0.00           H  
HETATM23814  O   HOH 25898     -40.729 -18.230  46.371  1.00  0.00           O  
HETATM23815  H1  HOH 25898     -39.912 -18.251  46.868  1.00  0.00           H  
HETATM23816  H2  HOH 25898     -40.455 -18.284  45.455  1.00  0.00           H  
HETATM23817  O   HOH 25899     -42.312  -9.923  42.064  1.00  0.00           O  
HETATM23818  H1  HOH 25899     -42.700  -9.092  41.792  1.00  0.00           H  
HETATM23819  H2  HOH 25899     -41.368  -9.768  42.038  1.00  0.00           H  
HETATM23820  O   HOH 25900     -39.441 -13.764  47.982  1.00  0.00           O  
HETATM23821  H1  HOH 25900     -38.885 -14.540  47.913  1.00  0.00           H  
HETATM23822  H2  HOH 25900     -38.905 -13.125  48.452  1.00  0.00           H  
HETATM23823  O   HOH 25901     -34.369  -7.841  50.065  1.00  0.00           O  
HETATM23824  H1  HOH 25901     -33.466  -7.532  49.987  1.00  0.00           H  
HETATM23825  H2  HOH 25901     -34.884  -7.205  49.568  1.00  0.00           H  
HETATM23826  O   HOH 25902     -40.497  -6.754  49.557  1.00  0.00           O  
HETATM23827  H1  HOH 25902     -41.215  -6.347  50.043  1.00  0.00           H  
HETATM23828  H2  HOH 25902     -40.782  -7.657  49.420  1.00  0.00           H  
HETATM23829  O   HOH 25903     -49.741 -18.824  50.398  1.00  0.00           O  
HETATM23830  H1  HOH 25903     -49.219 -18.465  51.115  1.00  0.00           H  
HETATM23831  H2  HOH 25903     -50.465 -18.206  50.295  1.00  0.00           H  
HETATM23832  O   HOH 25904     -50.975  -3.507  49.241  1.00  0.00           O  
HETATM23833  H1  HOH 25904     -51.573  -3.380  48.505  1.00  0.00           H  
HETATM23834  H2  HOH 25904     -51.447  -4.087  49.837  1.00  0.00           H  
HETATM23835  O   HOH 25905     -41.220  -0.603  45.957  1.00  0.00           O  
HETATM23836  H1  HOH 25905     -41.347  -0.316  46.861  1.00  0.00           H  
HETATM23837  H2  HOH 25905     -40.287  -0.467  45.791  1.00  0.00           H  
HETATM23838  O   HOH 25906     -48.884  -2.197  42.490  1.00  0.00           O  
HETATM23839  H1  HOH 25906     -47.975  -2.393  42.719  1.00  0.00           H  
HETATM23840  H2  HOH 25906     -49.078  -2.783  41.759  1.00  0.00           H  
HETATM23841  O   HOH 25907     -36.209 -14.016  41.580  1.00  0.00           O  
HETATM23842  H1  HOH 25907     -37.121 -13.748  41.696  1.00  0.00           H  
HETATM23843  H2  HOH 25907     -35.975 -14.435  42.409  1.00  0.00           H  
HETATM23844  O   HOH 25908     -48.091  -7.038  44.372  1.00  0.00           O  
HETATM23845  H1  HOH 25908     -48.911  -6.545  44.335  1.00  0.00           H  
HETATM23846  H2  HOH 25908     -47.453  -6.416  44.721  1.00  0.00           H  
HETATM23847  O   HOH 25909     -42.293  -6.853  44.386  1.00  0.00           O  
HETATM23848  H1  HOH 25909     -42.577  -6.831  45.299  1.00  0.00           H  
HETATM23849  H2  HOH 25909     -41.889  -7.714  44.280  1.00  0.00           H  
HETATM23850  O   HOH 25910     -47.791 -14.916  47.524  1.00  0.00           O  
HETATM23851  H1  HOH 25910     -47.349 -14.633  48.324  1.00  0.00           H  
HETATM23852  H2  HOH 25910     -47.396 -14.386  46.831  1.00  0.00           H  
HETATM23853  O   HOH 25911     -33.180  -1.977  42.732  1.00  0.00           O  
HETATM23854  H1  HOH 25911     -32.823  -1.103  42.573  1.00  0.00           H  
HETATM23855  H2  HOH 25911     -33.768  -1.864  43.478  1.00  0.00           H  
HETATM23856  O   HOH 25912     -39.274   7.775  50.113  1.00  0.00           O  
HETATM23857  H1  HOH 25912     -39.337   8.031  51.034  1.00  0.00           H  
HETATM23858  H2  HOH 25912     -39.326   6.819  50.126  1.00  0.00           H  
HETATM23859  O   HOH 25913     -36.199  -8.598  45.586  1.00  0.00           O  
HETATM23860  H1  HOH 25913     -35.609  -7.854  45.711  1.00  0.00           H  
HETATM23861  H2  HOH 25913     -35.947  -9.221  46.267  1.00  0.00           H  
HETATM23862  O   HOH 25914     -46.171  -4.993  45.533  1.00  0.00           O  
HETATM23863  H1  HOH 25914     -45.489  -4.379  45.262  1.00  0.00           H  
HETATM23864  H2  HOH 25914     -46.247  -4.866  46.479  1.00  0.00           H  
HETATM23865  O   HOH 25915     -45.667  10.756  45.966  1.00  0.00           O  
HETATM23866  H1  HOH 25915     -44.913  11.022  45.439  1.00  0.00           H  
HETATM23867  H2  HOH 25915     -45.511  11.152  46.823  1.00  0.00           H  
HETATM23868  O   HOH 25916     -36.316 -12.997  47.566  1.00  0.00           O  
HETATM23869  H1  HOH 25916     -35.399 -13.182  47.364  1.00  0.00           H  
HETATM23870  H2  HOH 25916     -36.805 -13.387  46.842  1.00  0.00           H  
HETATM23871  O   HOH 25917     -44.523  -6.952  49.122  1.00  0.00           O  
HETATM23872  H1  HOH 25917     -43.769  -6.516  49.519  1.00  0.00           H  
HETATM23873  H2  HOH 25917     -44.895  -7.480  49.828  1.00  0.00           H  
HETATM23874  O   HOH 25918     -46.349  -9.089  43.148  1.00  0.00           O  
HETATM23875  H1  HOH 25918     -45.474  -9.399  43.380  1.00  0.00           H  
HETATM23876  H2  HOH 25918     -46.803  -9.000  43.986  1.00  0.00           H  
HETATM23877  O   HOH 25919     -27.040  -5.304  47.822  1.00  0.00           O  
HETATM23878  H1  HOH 25919     -27.960  -5.070  47.700  1.00  0.00           H  
HETATM23879  H2  HOH 25919     -26.642  -4.520  48.200  1.00  0.00           H  
HETATM23880  O   HOH 25920     -48.797 -12.943  45.786  1.00  0.00           O  
HETATM23881  H1  HOH 25920     -48.235 -12.201  45.563  1.00  0.00           H  
HETATM23882  H2  HOH 25920     -49.046 -12.790  46.698  1.00  0.00           H  
HETATM23883  O   HOH 25921     -30.586  -7.518  44.587  1.00  0.00           O  
HETATM23884  H1  HOH 25921     -31.478  -7.172  44.569  1.00  0.00           H  
HETATM23885  H2  HOH 25921     -30.061  -6.850  44.146  1.00  0.00           H  
HETATM23886  O   HOH 25922     -37.114 -14.503  44.940  1.00  0.00           O  
HETATM23887  H1  HOH 25922     -36.850 -15.366  45.259  1.00  0.00           H  
HETATM23888  H2  HOH 25922     -37.840 -14.681  44.341  1.00  0.00           H  
HETATM23889  O   HOH 25923     -25.342 -11.522  43.534  1.00  0.00           O  
HETATM23890  H1  HOH 25923     -25.303 -11.816  44.444  1.00  0.00           H  
HETATM23891  H2  HOH 25923     -24.633 -11.997  43.099  1.00  0.00           H  
HETATM23892  O   HOH 25924     -48.499   4.826  41.328  1.00  0.00           O  
HETATM23893  H1  HOH 25924     -48.078   5.075  42.151  1.00  0.00           H  
HETATM23894  H2  HOH 25924     -47.789   4.471  40.794  1.00  0.00           H  
HETATM23895  O   HOH 25925     -51.145  -0.526  42.679  1.00  0.00           O  
HETATM23896  H1  HOH 25925     -51.016   0.422  42.708  1.00  0.00           H  
HETATM23897  H2  HOH 25925     -50.300  -0.875  42.398  1.00  0.00           H  
HETATM23898  O   HOH 25926     -50.618  -6.012  44.521  1.00  0.00           O  
HETATM23899  H1  HOH 25926     -51.451  -6.380  44.818  1.00  0.00           H  
HETATM23900  H2  HOH 25926     -50.711  -5.069  44.657  1.00  0.00           H  
HETATM23901  O   HOH 25927     -44.053 -17.031  44.658  1.00  0.00           O  
HETATM23902  H1  HOH 25927     -44.603 -16.960  43.877  1.00  0.00           H  
HETATM23903  H2  HOH 25927     -43.199 -16.700  44.380  1.00  0.00           H  
HETATM23904  O   HOH 25928     -46.371  -2.250  48.310  1.00  0.00           O  
HETATM23905  H1  HOH 25928     -46.558  -3.180  48.435  1.00  0.00           H  
HETATM23906  H2  HOH 25928     -46.340  -1.889  49.196  1.00  0.00           H  
HETATM23907  O   HOH 25929     -41.139  -4.392  44.487  1.00  0.00           O  
HETATM23908  H1  HOH 25929     -40.743  -4.117  43.661  1.00  0.00           H  
HETATM23909  H2  HOH 25929     -41.571  -5.221  44.282  1.00  0.00           H  
HETATM23910  O   HOH 25930     -46.962 -10.788  46.632  1.00  0.00           O  
HETATM23911  H1  HOH 25930     -47.531 -10.036  46.797  1.00  0.00           H  
HETATM23912  H2  HOH 25930     -46.204 -10.645  47.198  1.00  0.00           H  
HETATM23913  O   HOH 25931     -33.108  -9.154  43.260  1.00  0.00           O  
HETATM23914  H1  HOH 25931     -32.640  -9.777  43.815  1.00  0.00           H  
HETATM23915  H2  HOH 25931     -32.628  -9.163  42.431  1.00  0.00           H  
HETATM23916  O   HOH 25932     -49.278   0.059  47.737  1.00  0.00           O  
HETATM23917  H1  HOH 25932     -48.881   0.904  47.950  1.00  0.00           H  
HETATM23918  H2  HOH 25932     -48.764  -0.268  46.999  1.00  0.00           H  
HETATM23919  O   HOH 25933     -53.295  10.339  42.463  1.00  0.00           O  
HETATM23920  H1  HOH 25933     -52.995  10.851  41.712  1.00  0.00           H  
HETATM23921  H2  HOH 25933     -53.135   9.429  42.213  1.00  0.00           H  
HETATM23922  O   HOH 25934     -38.021  -1.959  48.159  1.00  0.00           O  
HETATM23923  H1  HOH 25934     -38.726  -2.253  47.581  1.00  0.00           H  
HETATM23924  H2  HOH 25934     -38.463  -1.717  48.973  1.00  0.00           H  
HETATM23925  O   HOH 25935     -44.457  -1.530  41.890  1.00  0.00           O  
HETATM23926  H1  HOH 25935     -43.692  -1.905  41.454  1.00  0.00           H  
HETATM23927  H2  HOH 25935     -44.095  -1.033  42.624  1.00  0.00           H  
HETATM23928  O   HOH 25936     -39.786   2.141  42.297  1.00  0.00           O  
HETATM23929  H1  HOH 25936     -40.656   2.426  42.018  1.00  0.00           H  
HETATM23930  H2  HOH 25936     -39.324   1.947  41.482  1.00  0.00           H  
HETATM23931  O   HOH 25937     -27.243  -6.886  43.107  1.00  0.00           O  
HETATM23932  H1  HOH 25937     -27.252  -6.311  43.873  1.00  0.00           H  
HETATM23933  H2  HOH 25937     -26.539  -7.510  43.282  1.00  0.00           H  
HETATM23934  O   HOH 25938     -38.339 -15.483  42.739  1.00  0.00           O  
HETATM23935  H1  HOH 25938     -37.780 -16.259  42.701  1.00  0.00           H  
HETATM23936  H2  HOH 25938     -38.684 -15.392  41.851  1.00  0.00           H  
HETATM23937  O   HOH 25939     -37.274  11.150  46.924  1.00  0.00           O  
HETATM23938  H1  HOH 25939     -37.423  10.415  47.520  1.00  0.00           H  
HETATM23939  H2  HOH 25939     -37.557  10.826  46.069  1.00  0.00           H  
HETATM23940  O   HOH 25940     -44.343   8.435  46.647  1.00  0.00           O  
HETATM23941  H1  HOH 25940     -45.240   8.653  46.393  1.00  0.00           H  
HETATM23942  H2  HOH 25940     -43.805   8.749  45.920  1.00  0.00           H  
HETATM23943  O   HOH 25941     -43.086   6.913  48.571  1.00  0.00           O  
HETATM23944  H1  HOH 25941     -43.279   7.395  49.374  1.00  0.00           H  
HETATM23945  H2  HOH 25941     -43.413   7.476  47.869  1.00  0.00           H  
HETATM23946  O   HOH 25942     -40.206  -3.262  47.037  1.00  0.00           O  
HETATM23947  H1  HOH 25942     -40.055  -4.200  46.923  1.00  0.00           H  
HETATM23948  H2  HOH 25942     -40.790  -3.024  46.317  1.00  0.00           H  
HETATM23949  O   HOH 25943     -44.451   9.276  49.862  1.00  0.00           O  
HETATM23950  H1  HOH 25943     -44.751   9.268  48.954  1.00  0.00           H  
HETATM23951  H2  HOH 25943     -45.026   9.904  50.299  1.00  0.00           H  
HETATM23952  O   HOH 25944     -40.313 -12.055  43.716  1.00  0.00           O  
HETATM23953  H1  HOH 25944     -41.105 -11.592  43.440  1.00  0.00           H  
HETATM23954  H2  HOH 25944     -40.622 -12.700  44.352  1.00  0.00           H  
HETATM23955  O   HOH 25945     -43.667   1.073  47.356  1.00  0.00           O  
HETATM23956  H1  HOH 25945     -44.317   0.720  46.749  1.00  0.00           H  
HETATM23957  H2  HOH 25945     -44.178   1.584  47.984  1.00  0.00           H  
HETATM23958  O   HOH 25946     -41.082 -13.668  45.910  1.00  0.00           O  
HETATM23959  H1  HOH 25946     -40.490 -13.677  46.662  1.00  0.00           H  
HETATM23960  H2  HOH 25946     -41.775 -14.286  46.143  1.00  0.00           H  
HETATM23961  O   HOH 25947     -54.135   2.684  45.945  1.00  0.00           O  
HETATM23962  H1  HOH 25947     -53.242   2.361  45.829  1.00  0.00           H  
HETATM23963  H2  HOH 25947     -54.683   2.043  45.491  1.00  0.00           H  
HETATM23964  O   HOH 25948     -38.412   7.088  45.992  1.00  0.00           O  
HETATM23965  H1  HOH 25948     -38.532   6.306  45.452  1.00  0.00           H  
HETATM23966  H2  HOH 25948     -39.253   7.205  46.435  1.00  0.00           H  
HETATM23967  O   HOH 25949     -48.375   2.603  48.011  1.00  0.00           O  
HETATM23968  H1  HOH 25949     -47.719   2.986  48.593  1.00  0.00           H  
HETATM23969  H2  HOH 25949     -49.191   2.641  48.510  1.00  0.00           H  
HETATM23970  O   HOH 25950     -36.688   8.878  48.986  1.00  0.00           O  
HETATM23971  H1  HOH 25950     -37.534   8.495  49.216  1.00  0.00           H  
HETATM23972  H2  HOH 25950     -36.301   8.255  48.371  1.00  0.00           H  
HETATM23973  O   HOH 25951     -51.863  -0.007  46.770  1.00  0.00           O  
HETATM23974  H1  HOH 25951     -52.510  -0.168  47.458  1.00  0.00           H  
HETATM23975  H2  HOH 25951     -51.018  -0.142  47.199  1.00  0.00           H  
HETATM23976  O   HOH 25952     -39.867   9.988  48.618  1.00  0.00           O  
HETATM23977  H1  HOH 25952     -39.417   9.353  49.174  1.00  0.00           H  
HETATM23978  H2  HOH 25952     -40.206   9.470  47.888  1.00  0.00           H  
HETATM23979  O   HOH 25953     -47.677   0.110  43.626  1.00  0.00           O  
HETATM23980  H1  HOH 25953     -48.269   0.725  43.193  1.00  0.00           H  
HETATM23981  H2  HOH 25953     -48.176  -0.705  43.681  1.00  0.00           H  
HETATM23982  O   HOH 25954     -46.908   4.295  44.638  1.00  0.00           O  
HETATM23983  H1  HOH 25954     -46.600   5.058  44.150  1.00  0.00           H  
HETATM23984  H2  HOH 25954     -46.527   4.398  45.510  1.00  0.00           H  
HETATM23985  O   HOH 25955     -45.006 -13.356  46.994  1.00  0.00           O  
HETATM23986  H1  HOH 25955     -45.322 -13.123  46.121  1.00  0.00           H  
HETATM23987  H2  HOH 25955     -44.754 -14.276  46.921  1.00  0.00           H  
HETATM23988  O   HOH 25956     -50.926  -3.310  44.456  1.00  0.00           O  
HETATM23989  H1  HOH 25956     -50.537  -2.652  43.880  1.00  0.00           H  
HETATM23990  H2  HOH 25956     -50.373  -3.302  45.237  1.00  0.00           H  
HETATM23991  O   HOH 25957     -49.994  -1.013  50.175  1.00  0.00           O  
HETATM23992  H1  HOH 25957     -49.942  -0.632  49.299  1.00  0.00           H  
HETATM23993  H2  HOH 25957     -50.581  -1.762  50.077  1.00  0.00           H  
HETATM23994  O   HOH 25958     -42.902  10.630  42.000  1.00  0.00           O  
HETATM23995  H1  HOH 25958     -43.029  10.307  41.108  1.00  0.00           H  
HETATM23996  H2  HOH 25958     -43.447  11.416  42.050  1.00  0.00           H  
HETATM23997  O   HOH 25959     -47.468   6.073  48.270  1.00  0.00           O  
HETATM23998  H1  HOH 25959     -46.859   5.590  47.712  1.00  0.00           H  
HETATM23999  H2  HOH 25959     -48.121   6.425  47.665  1.00  0.00           H  
HETATM24000  O   HOH 25960     -53.392  -1.016  44.316  1.00  0.00           O  
HETATM24001  H1  HOH 25960     -52.798  -0.961  45.065  1.00  0.00           H  
HETATM24002  H2  HOH 25960     -52.867  -0.725  43.571  1.00  0.00           H  
HETATM24003  O   HOH 25961     -43.267   3.478  43.191  1.00  0.00           O  
HETATM24004  H1  HOH 25961     -43.302   2.594  42.825  1.00  0.00           H  
HETATM24005  H2  HOH 25961     -43.739   4.019  42.558  1.00  0.00           H  
HETATM24006  O   HOH 25962     -53.558  -4.051  43.679  1.00  0.00           O  
HETATM24007  H1  HOH 25962     -54.187  -3.340  43.798  1.00  0.00           H  
HETATM24008  H2  HOH 25962     -52.707  -3.651  43.856  1.00  0.00           H  
HETATM24009  O   HOH 25963     -38.320   5.089  49.185  1.00  0.00           O  
HETATM24010  H1  HOH 25963     -38.259   4.979  48.236  1.00  0.00           H  
HETATM24011  H2  HOH 25963     -37.416   5.216  49.471  1.00  0.00           H  
HETATM24012  O   HOH 25964     -34.087 -15.762  42.664  1.00  0.00           O  
HETATM24013  H1  HOH 25964     -33.740 -16.446  42.091  1.00  0.00           H  
HETATM24014  H2  HOH 25964     -34.948 -16.086  42.929  1.00  0.00           H  
HETATM24015  O   HOH 25965     -51.067   3.152  49.426  1.00  0.00           O  
HETATM24016  H1  HOH 25965     -50.754   3.909  49.922  1.00  0.00           H  
HETATM24017  H2  HOH 25965     -52.021   3.229  49.447  1.00  0.00           H  
HETATM24018  O   HOH 25966     -47.111   2.656  50.523  1.00  0.00           O  
HETATM24019  H1  HOH 25966     -46.910   3.418  51.067  1.00  0.00           H  
HETATM24020  H2  HOH 25966     -47.624   2.083  51.093  1.00  0.00           H  
HETATM24021  O   HOH 25967     -43.307  -0.322  44.010  1.00  0.00           O  
HETATM24022  H1  HOH 25967     -43.501   0.610  44.115  1.00  0.00           H  
HETATM24023  H2  HOH 25967     -42.611  -0.495  44.645  1.00  0.00           H  
HETATM24024  O   HOH 25968     -40.529 -18.351  43.093  1.00  0.00           O  
HETATM24025  H1  HOH 25968     -41.310 -18.574  42.587  1.00  0.00           H  
HETATM24026  H2  HOH 25968     -40.524 -17.394  43.119  1.00  0.00           H  
HETATM24027  O   HOH 25969     -50.999 -18.211  45.820  1.00  0.00           O  
HETATM24028  H1  HOH 25969     -50.044 -18.144  45.814  1.00  0.00           H  
HETATM24029  H2  HOH 25969     -51.295 -17.386  46.204  1.00  0.00           H  
HETATM24030  O   HOH 25970     -44.752   2.661  49.220  1.00  0.00           O  
HETATM24031  H1  HOH 25970     -45.356   2.688  49.962  1.00  0.00           H  
HETATM24032  H2  HOH 25970     -43.962   3.099  49.538  1.00  0.00           H  
HETATM24033  O   HOH 25971     -28.709   6.377  49.829  1.00  0.00           O  
HETATM24034  H1  HOH 25971     -29.596   6.625  49.570  1.00  0.00           H  
HETATM24035  H2  HOH 25971     -28.272   6.156  49.006  1.00  0.00           H  
HETATM24036  O   HOH 25972     -24.330   8.102  50.195  1.00  0.00           O  
HETATM24037  H1  HOH 25972     -24.936   7.404  49.942  1.00  0.00           H  
HETATM24038  H2  HOH 25972     -23.741   7.690  50.827  1.00  0.00           H  
HETATM24039  O   HOH 25973     -40.899   7.227  46.810  1.00  0.00           O  
HETATM24040  H1  HOH 25973     -41.095   7.061  47.732  1.00  0.00           H  
HETATM24041  H2  HOH 25973     -41.660   6.890  46.338  1.00  0.00           H  
HETATM24042  O   HOH 25974     -37.507  -6.511  42.443  1.00  0.00           O  
HETATM24043  H1  HOH 25974     -38.029  -5.756  42.170  1.00  0.00           H  
HETATM24044  H2  HOH 25974     -37.941  -6.829  43.235  1.00  0.00           H  
HETATM24045  O   HOH 25975     -39.672  -5.942  47.118  1.00  0.00           O  
HETATM24046  H1  HOH 25975     -39.800  -6.120  48.050  1.00  0.00           H  
HETATM24047  H2  HOH 25975     -40.555  -5.953  46.748  1.00  0.00           H  
HETATM24048  O   HOH 25976     -35.147  -4.096  46.852  1.00  0.00           O  
HETATM24049  H1  HOH 25976     -34.994  -3.253  47.278  1.00  0.00           H  
HETATM24050  H2  HOH 25976     -35.351  -4.694  47.571  1.00  0.00           H  
HETATM24051  O   HOH 25977     -42.060  -0.445  48.983  1.00  0.00           O  
HETATM24052  H1  HOH 25977     -42.428  -0.217  49.837  1.00  0.00           H  
HETATM24053  H2  HOH 25977     -42.608   0.024  48.353  1.00  0.00           H  
HETATM24054  O   HOH 25978     -28.953  -3.928  42.599  1.00  0.00           O  
HETATM24055  H1  HOH 25978     -28.855  -4.708  42.052  1.00  0.00           H  
HETATM24056  H2  HOH 25978     -29.736  -3.493  42.258  1.00  0.00           H  
HETATM24057  O   HOH 25979     -35.305   8.816  44.595  1.00  0.00           O  
HETATM24058  H1  HOH 25979     -34.446   8.534  44.908  1.00  0.00           H  
HETATM24059  H2  HOH 25979     -35.920   8.483  45.248  1.00  0.00           H  
HETATM24060  O   HOH 25980     -45.815 -14.616  43.106  1.00  0.00           O  
HETATM24061  H1  HOH 25980     -45.724 -13.973  43.809  1.00  0.00           H  
HETATM24062  H2  HOH 25980     -46.636 -15.070  43.300  1.00  0.00           H  
HETATM24063  O   HOH 25981     -42.971   9.969  44.715  1.00  0.00           O  
HETATM24064  H1  HOH 25981     -42.961  10.800  45.191  1.00  0.00           H  
HETATM24065  H2  HOH 25981     -42.568  10.172  43.870  1.00  0.00           H  
HETATM24066  O   HOH 25982     -52.492   9.656  48.828  1.00  0.00           O  
HETATM24067  H1  HOH 25982     -51.823   9.147  48.372  1.00  0.00           H  
HETATM24068  H2  HOH 25982     -53.277   9.110  48.790  1.00  0.00           H  
HETATM24069  O   HOH 25983     -50.819   5.915  50.312  1.00  0.00           O  
HETATM24070  H1  HOH 25983     -50.417   6.751  50.547  1.00  0.00           H  
HETATM24071  H2  HOH 25983     -51.655   6.155  49.911  1.00  0.00           H  
HETATM24072  O   HOH 25984     -52.760   7.961  41.642  1.00  0.00           O  
HETATM24073  H1  HOH 25984     -51.984   8.274  41.177  1.00  0.00           H  
HETATM24074  H2  HOH 25984     -52.938   7.102  41.260  1.00  0.00           H  
HETATM24075  O   HOH 25985     -31.807  -4.164  49.934  1.00  0.00           O  
HETATM24076  H1  HOH 25985     -32.433  -4.128  50.657  1.00  0.00           H  
HETATM24077  H2  HOH 25985     -31.035  -3.702  50.262  1.00  0.00           H  
HETATM24078  O   HOH 25986     -41.217   2.572  47.610  1.00  0.00           O  
HETATM24079  H1  HOH 25986     -40.687   3.012  46.945  1.00  0.00           H  
HETATM24080  H2  HOH 25986     -41.770   1.967  47.115  1.00  0.00           H  
HETATM24081  O   HOH 25987     -50.732 -12.613  43.151  1.00  0.00           O  
HETATM24082  H1  HOH 25987     -50.170 -11.946  42.756  1.00  0.00           H  
HETATM24083  H2  HOH 25987     -50.197 -12.995  43.847  1.00  0.00           H  
HETATM24084  O   HOH 25988     -37.161   4.804  41.345  1.00  0.00           O  
HETATM24085  H1  HOH 25988     -36.706   5.574  41.686  1.00  0.00           H  
HETATM24086  H2  HOH 25988     -38.032   5.124  41.109  1.00  0.00           H  
HETATM24087  O   HOH 25989     -35.914  -6.196  48.682  1.00  0.00           O  
HETATM24088  H1  HOH 25989     -36.466  -6.824  48.216  1.00  0.00           H  
HETATM24089  H2  HOH 25989     -36.514  -5.744  49.275  1.00  0.00           H  
HETATM24090  O   HOH 25990     -54.036 -15.235  47.083  1.00  0.00           O  
HETATM24091  H1  HOH 25990     -54.181 -16.149  46.841  1.00  0.00           H  
HETATM24092  H2  HOH 25990     -54.100 -15.227  48.038  1.00  0.00           H  
HETATM24093  O   HOH 25991     -49.425   7.636  43.327  1.00  0.00           O  
HETATM24094  H1  HOH 25991     -49.342   6.915  43.951  1.00  0.00           H  
HETATM24095  H2  HOH 25991     -50.245   8.067  43.565  1.00  0.00           H  
HETATM24096  O   HOH 25992     -48.655   2.070  41.880  1.00  0.00           O  
HETATM24097  H1  HOH 25992     -49.560   2.109  41.570  1.00  0.00           H  
HETATM24098  H2  HOH 25992     -48.304   2.943  41.706  1.00  0.00           H  
HETATM24099  O   HOH 25993     -45.440   6.492  44.030  1.00  0.00           O  
HETATM24100  H1  HOH 25993     -44.720   6.562  43.404  1.00  0.00           H  
HETATM24101  H2  HOH 25993     -45.880   7.341  43.985  1.00  0.00           H  
HETATM24102  O   HOH 25994     -49.304   3.212  45.739  1.00  0.00           O  
HETATM24103  H1  HOH 25994     -48.689   3.543  45.084  1.00  0.00           H  
HETATM24104  H2  HOH 25994     -48.785   3.141  46.541  1.00  0.00           H  
HETATM24105  O   HOH 25995     -52.989   5.074  43.528  1.00  0.00           O  
HETATM24106  H1  HOH 25995     -52.469   4.578  42.896  1.00  0.00           H  
HETATM24107  H2  HOH 25995     -52.551   4.928  44.366  1.00  0.00           H  
HETATM24108  O   HOH 25996     -27.672   4.616  45.136  1.00  0.00           O  
HETATM24109  H1  HOH 25996     -26.905   4.502  44.575  1.00  0.00           H  
HETATM24110  H2  HOH 25996     -28.020   5.474  44.895  1.00  0.00           H  
HETATM24111  O   HOH 25997     -35.686 -10.766  42.853  1.00  0.00           O  
HETATM24112  H1  HOH 25997     -34.973 -10.412  43.384  1.00  0.00           H  
HETATM24113  H2  HOH 25997     -36.122  -9.994  42.491  1.00  0.00           H  
HETATM24114  O   HOH 25998     -39.720   2.116  45.024  1.00  0.00           O  
HETATM24115  H1  HOH 25998     -39.805   1.973  44.081  1.00  0.00           H  
HETATM24116  H2  HOH 25998     -39.150   1.408  45.323  1.00  0.00           H  
HETATM24117  O   HOH 25999     -38.375   9.929  44.499  1.00  0.00           O  
HETATM24118  H1  HOH 25999     -38.511   9.003  44.299  1.00  0.00           H  
HETATM24119  H2  HOH 25999     -39.043  10.386  43.988  1.00  0.00           H  
HETATM24120  O   HOH 26000     -45.087 -17.618  42.421  1.00  0.00           O  
HETATM24121  H1  HOH 26000     -45.771 -18.288  42.397  1.00  0.00           H  
HETATM24122  H2  HOH 26000     -45.500 -16.840  42.048  1.00  0.00           H  
HETATM24123  O   HOH 26001     -39.502 -10.998  46.601  1.00  0.00           O  
HETATM24124  H1  HOH 26001     -38.810 -11.119  45.951  1.00  0.00           H  
HETATM24125  H2  HOH 26001     -39.773 -11.887  46.830  1.00  0.00           H  
HETATM24126  O   HOH 26002     -41.930 -12.448  49.123  1.00  0.00           O  
HETATM24127  H1  HOH 26002     -41.109 -12.875  48.880  1.00  0.00           H  
HETATM24128  H2  HOH 26002     -42.596 -12.892  48.598  1.00  0.00           H  
HETATM24129  O   HOH 26003     -29.212  -3.677  47.661  1.00  0.00           O  
HETATM24130  H1  HOH 26003     -30.101  -3.450  47.387  1.00  0.00           H  
HETATM24131  H2  HOH 26003     -28.681  -2.924  47.403  1.00  0.00           H  
HETATM24132  O   HOH 26004     -34.785  -6.770  42.954  1.00  0.00           O  
HETATM24133  H1  HOH 26004     -35.728  -6.675  42.819  1.00  0.00           H  
HETATM24134  H2  HOH 26004     -34.612  -7.697  42.787  1.00  0.00           H  
HETATM24135  O   HOH 26005     -26.412 -16.009  45.195  1.00  0.00           O  
HETATM24136  H1  HOH 26005     -25.957 -16.776  44.847  1.00  0.00           H  
HETATM24137  H2  HOH 26005     -27.132 -15.859  44.583  1.00  0.00           H  
HETATM24138  O   HOH 26006     -38.303 -11.777  41.906  1.00  0.00           O  
HETATM24139  H1  HOH 26006     -38.970 -11.942  42.573  1.00  0.00           H  
HETATM24140  H2  HOH 26006     -37.716 -11.137  42.307  1.00  0.00           H  
HETATM24141  O   HOH 26007     -28.722 -11.824  46.745  1.00  0.00           O  
HETATM24142  H1  HOH 26007     -29.287 -12.587  46.624  1.00  0.00           H  
HETATM24143  H2  HOH 26007     -28.409 -11.615  45.864  1.00  0.00           H  
HETATM24144  O   HOH 26008     -37.465 -11.788  45.132  1.00  0.00           O  
HETATM24145  H1  HOH 26008     -36.976 -11.279  44.485  1.00  0.00           H  
HETATM24146  H2  HOH 26008     -37.388 -12.694  44.832  1.00  0.00           H  
HETATM24147  O   HOH 26009     -24.640 -18.094  44.622  1.00  0.00           O  
HETATM24148  H1  HOH 26009     -23.977 -18.031  43.935  1.00  0.00           H  
HETATM24149  H2  HOH 26009     -25.030 -18.960  44.500  1.00  0.00           H  
HETATM24150  O   HOH 26010     -53.614 -15.357  43.352  1.00  0.00           O  
HETATM24151  H1  HOH 26010     -53.269 -14.852  42.616  1.00  0.00           H  
HETATM24152  H2  HOH 26010     -54.553 -15.424  43.178  1.00  0.00           H  
HETATM24153  O   HOH 26011     -28.720   4.207  47.593  1.00  0.00           O  
HETATM24154  H1  HOH 26011     -28.009   3.798  48.087  1.00  0.00           H  
HETATM24155  H2  HOH 26011     -28.347   4.371  46.727  1.00  0.00           H  
HETATM24156  O   HOH 26012     -34.344  -6.632  46.086  1.00  0.00           O  
HETATM24157  H1  HOH 26012     -33.885  -6.472  46.910  1.00  0.00           H  
HETATM24158  H2  HOH 26012     -34.618  -5.764  45.791  1.00  0.00           H  
HETATM24159  O   HOH 26013     -52.477  -4.231  46.900  1.00  0.00           O  
HETATM24160  H1  HOH 26013     -53.099  -4.281  46.173  1.00  0.00           H  
HETATM24161  H2  HOH 26013     -52.411  -5.130  47.221  1.00  0.00           H  
HETATM24162  O   HOH 26014     -32.547   0.693  42.449  1.00  0.00           O  
HETATM24163  H1  HOH 26014     -31.769   0.289  42.832  1.00  0.00           H  
HETATM24164  H2  HOH 26014     -32.787   1.385  43.065  1.00  0.00           H  
HETATM24165  O   HOH 26015     -24.955   4.972  47.084  1.00  0.00           O  
HETATM24166  H1  HOH 26015     -24.807   5.525  46.317  1.00  0.00           H  
HETATM24167  H2  HOH 26015     -24.742   4.087  46.787  1.00  0.00           H  
HETATM24168  O   HOH 26016     -28.436   0.352  49.426  1.00  0.00           O  
HETATM24169  H1  HOH 26016     -29.323   0.334  49.785  1.00  0.00           H  
HETATM24170  H2  HOH 26016     -27.986  -0.370  49.863  1.00  0.00           H  
HETATM24171  O   HOH 26017     -37.519  -9.225  48.346  1.00  0.00           O  
HETATM24172  H1  HOH 26017     -37.887  -9.692  47.595  1.00  0.00           H  
HETATM24173  H2  HOH 26017     -36.615  -9.533  48.401  1.00  0.00           H  
HETATM24174  O   HOH 26018     -35.830   6.953  47.289  1.00  0.00           O  
HETATM24175  H1  HOH 26018     -35.307   6.206  46.997  1.00  0.00           H  
HETATM24176  H2  HOH 26018     -36.576   6.972  46.690  1.00  0.00           H  
HETATM24177  O   HOH 26019     -49.380   7.019  46.494  1.00  0.00           O  
HETATM24178  H1  HOH 26019     -49.820   7.843  46.706  1.00  0.00           H  
HETATM24179  H2  HOH 26019     -50.093   6.401  46.334  1.00  0.00           H  
HETATM24180  O   HOH 26020     -54.142 -12.459  48.535  1.00  0.00           O  
HETATM24181  H1  HOH 26020     -54.720 -12.900  47.911  1.00  0.00           H  
HETATM24182  H2  HOH 26020     -53.464 -12.057  47.991  1.00  0.00           H  
HETATM24183  O   HOH 26021     -42.132 -15.005  41.555  1.00  0.00           O  
HETATM24184  H1  HOH 26021     -42.724 -14.282  41.348  1.00  0.00           H  
HETATM24185  H2  HOH 26021     -41.457 -14.964  40.877  1.00  0.00           H  
HETATM24186  O   HOH 26022     -31.201  10.977  47.926  1.00  0.00           O  
HETATM24187  H1  HOH 26022     -31.855  11.314  48.538  1.00  0.00           H  
HETATM24188  H2  HOH 26022     -30.529  10.585  48.485  1.00  0.00           H  
HETATM24189  O   HOH 26023     -24.141  -9.438  48.593  1.00  0.00           O  
HETATM24190  H1  HOH 26023     -25.077  -9.540  48.765  1.00  0.00           H  
HETATM24191  H2  HOH 26023     -24.001  -9.883  47.758  1.00  0.00           H  
HETATM24192  O   HOH 26024     -51.536  -9.867  49.880  1.00  0.00           O  
HETATM24193  H1  HOH 26024     -51.113  -9.665  50.715  1.00  0.00           H  
HETATM24194  H2  HOH 26024     -52.402  -9.466  49.947  1.00  0.00           H  
HETATM24195  O   HOH 26025     -48.107 -15.289  44.581  1.00  0.00           O  
HETATM24196  H1  HOH 26025     -48.460 -14.425  44.795  1.00  0.00           H  
HETATM24197  H2  HOH 26025     -48.797 -15.708  44.066  1.00  0.00           H  
HETATM24198  O   HOH 26026     -34.010 -15.545  48.420  1.00  0.00           O  
HETATM24199  H1  HOH 26026     -33.384 -16.111  48.873  1.00  0.00           H  
HETATM24200  H2  HOH 26026     -34.744 -15.464  49.028  1.00  0.00           H  
HETATM24201  O   HOH 26027     -48.286  -8.513  46.610  1.00  0.00           O  
HETATM24202  H1  HOH 26027     -48.537  -7.957  47.348  1.00  0.00           H  
HETATM24203  H2  HOH 26027     -48.300  -7.928  45.853  1.00  0.00           H  
HETATM24204  O   HOH 26028     -38.221  -2.849  41.921  1.00  0.00           O  
HETATM24205  H1  HOH 26028     -39.103  -3.187  42.074  1.00  0.00           H  
HETATM24206  H2  HOH 26028     -37.782  -3.541  41.426  1.00  0.00           H  
HETATM24207  O   HOH 26029     -32.008 -11.026  49.881  1.00  0.00           O  
HETATM24208  H1  HOH 26029     -31.094 -11.310  49.849  1.00  0.00           H  
HETATM24209  H2  HOH 26029     -32.045 -10.270  49.295  1.00  0.00           H  
HETATM24210  O   HOH 26030     -29.786  -7.896  48.484  1.00  0.00           O  
HETATM24211  H1  HOH 26030     -29.478  -7.449  49.272  1.00  0.00           H  
HETATM24212  H2  HOH 26030     -29.074  -7.788  47.853  1.00  0.00           H  
HETATM24213  O   HOH 26031     -29.742 -10.561  41.412  1.00  0.00           O  
HETATM24214  H1  HOH 26031     -29.173  -9.961  40.930  1.00  0.00           H  
HETATM24215  H2  HOH 26031     -29.223 -10.825  42.172  1.00  0.00           H  
HETATM24216  O   HOH 26032     -33.727 -13.069  47.197  1.00  0.00           O  
HETATM24217  H1  HOH 26032     -33.483 -13.855  47.685  1.00  0.00           H  
HETATM24218  H2  HOH 26032     -32.892 -12.694  46.914  1.00  0.00           H  
HETATM24219  O   HOH 26033     -31.132   6.905  48.994  1.00  0.00           O  
HETATM24220  H1  HOH 26033     -31.956   7.321  48.741  1.00  0.00           H  
HETATM24221  H2  HOH 26033     -31.114   6.086  48.499  1.00  0.00           H  
HETATM24222  O   HOH 26034     -52.969  -0.462  49.405  1.00  0.00           O  
HETATM24223  H1  HOH 26034     -52.386  -0.334  50.154  1.00  0.00           H  
HETATM24224  H2  HOH 26034     -53.759  -0.852  49.779  1.00  0.00           H  
HETATM24225  O   HOH 26035     -29.385 -16.679  47.145  1.00  0.00           O  
HETATM24226  H1  HOH 26035     -29.989 -17.422  47.158  1.00  0.00           H  
HETATM24227  H2  HOH 26035     -28.515 -17.078  47.150  1.00  0.00           H  
HETATM24228  O   HOH 26036     -26.407  -5.195  45.093  1.00  0.00           O  
HETATM24229  H1  HOH 26036     -26.434  -4.952  46.018  1.00  0.00           H  
HETATM24230  H2  HOH 26036     -26.272  -4.367  44.631  1.00  0.00           H  
HETATM24231  O   HOH 26037     -29.668 -15.008  49.583  1.00  0.00           O  
HETATM24232  H1  HOH 26037     -29.507 -15.668  48.909  1.00  0.00           H  
HETATM24233  H2  HOH 26037     -28.804 -14.831  49.957  1.00  0.00           H  
HETATM24234  O   HOH 26038     -26.281  -2.834  43.060  1.00  0.00           O  
HETATM24235  H1  HOH 26038     -27.110  -3.299  42.941  1.00  0.00           H  
HETATM24236  H2  HOH 26038     -25.903  -2.790  42.182  1.00  0.00           H  
HETATM24237  O   HOH 26039     -49.767  -7.924  42.294  1.00  0.00           O  
HETATM24238  H1  HOH 26039     -50.473  -7.351  42.593  1.00  0.00           H  
HETATM24239  H2  HOH 26039     -49.049  -7.760  42.906  1.00  0.00           H  
HETATM24240  O   HOH 26040     -28.692  -6.830  50.652  1.00  0.00           O  
HETATM24241  H1  HOH 26040     -29.053  -6.282  51.349  1.00  0.00           H  
HETATM24242  H2  HOH 26040     -27.893  -7.200  51.027  1.00  0.00           H  
HETATM24243  O   HOH 26041     -26.935 -13.824  49.307  1.00  0.00           O  
HETATM24244  H1  HOH 26041     -26.782 -12.903  49.520  1.00  0.00           H  
HETATM24245  H2  HOH 26041     -26.612 -13.919  48.411  1.00  0.00           H  
HETATM24246  O   HOH 26042     -37.387  -0.373  42.927  1.00  0.00           O  
HETATM24247  H1  HOH 26042     -37.451  -1.264  42.583  1.00  0.00           H  
HETATM24248  H2  HOH 26042     -36.760   0.062  42.350  1.00  0.00           H  
HETATM24249  O   HOH 26043     -45.659   0.131  45.940  1.00  0.00           O  
HETATM24250  H1  HOH 26043     -45.728  -0.799  46.156  1.00  0.00           H  
HETATM24251  H2  HOH 26043     -46.299   0.263  45.241  1.00  0.00           H  
HETATM24252  O   HOH 26044     -53.258  -6.596  44.759  1.00  0.00           O  
HETATM24253  H1  HOH 26044     -53.406  -5.934  44.084  1.00  0.00           H  
HETATM24254  H2  HOH 26044     -53.928  -7.260  44.595  1.00  0.00           H  
HETATM24255  O   HOH 26045     -31.152 -10.360  44.751  1.00  0.00           O  
HETATM24256  H1  HOH 26045     -30.958  -9.424  44.696  1.00  0.00           H  
HETATM24257  H2  HOH 26045     -30.735 -10.644  45.565  1.00  0.00           H  
HETATM24258  O   HOH 26046     -35.776 -17.027  45.753  1.00  0.00           O  
HETATM24259  H1  HOH 26046     -36.001 -17.762  46.323  1.00  0.00           H  
HETATM24260  H2  HOH 26046     -34.820 -16.987  45.780  1.00  0.00           H  
HETATM24261  O   HOH 26047     -53.194  -7.010  47.712  1.00  0.00           O  
HETATM24262  H1  HOH 26047     -53.367  -7.225  46.795  1.00  0.00           H  
HETATM24263  H2  HOH 26047     -53.335  -7.832  48.182  1.00  0.00           H  
HETATM24264  O   HOH 26048     -35.628 -12.559  50.192  1.00  0.00           O  
HETATM24265  H1  HOH 26048     -35.486 -12.489  49.248  1.00  0.00           H  
HETATM24266  H2  HOH 26048     -35.314 -11.727  50.545  1.00  0.00           H  
HETATM24267  O   HOH 26049     -31.085 -12.749  43.532  1.00  0.00           O  
HETATM24268  H1  HOH 26049     -31.055 -11.831  43.801  1.00  0.00           H  
HETATM24269  H2  HOH 26049     -31.596 -12.746  42.723  1.00  0.00           H  
HETATM24270  O   HOH 26050     -34.743  10.224  42.115  1.00  0.00           O  
HETATM24271  H1  HOH 26050     -33.786  10.216  42.109  1.00  0.00           H  
HETATM24272  H2  HOH 26050     -34.983   9.704  42.882  1.00  0.00           H  
HETATM24273  O   HOH 26051     -24.173 -15.482  49.981  1.00  0.00           O  
HETATM24274  H1  HOH 26051     -24.885 -16.107  50.118  1.00  0.00           H  
HETATM24275  H2  HOH 26051     -24.549 -14.634  50.215  1.00  0.00           H  
HETATM24276  O   HOH 26052     -46.250 -17.865  48.307  1.00  0.00           O  
HETATM24277  H1  HOH 26052     -45.787 -17.390  48.997  1.00  0.00           H  
HETATM24278  H2  HOH 26052     -46.561 -17.182  47.713  1.00  0.00           H  
HETATM24279  O   HOH 26053     -28.110 -12.592  44.119  1.00  0.00           O  
HETATM24280  H1  HOH 26053     -27.397 -12.318  43.542  1.00  0.00           H  
HETATM24281  H2  HOH 26053     -28.697 -13.093  43.553  1.00  0.00           H  
HETATM24282  O   HOH 26054     -28.761   2.021  42.778  1.00  0.00           O  
HETATM24283  H1  HOH 26054     -28.673   2.206  41.843  1.00  0.00           H  
HETATM24284  H2  HOH 26054     -27.949   1.571  43.011  1.00  0.00           H  
HETATM24285  O   HOH 26055     -24.768  -9.017  42.462  1.00  0.00           O  
HETATM24286  H1  HOH 26055     -24.390  -9.177  41.598  1.00  0.00           H  
HETATM24287  H2  HOH 26055     -25.285  -9.802  42.647  1.00  0.00           H  
HETATM24288  O   HOH 26056     -32.409  -5.433  43.630  1.00  0.00           O  
HETATM24289  H1  HOH 26056     -32.399  -5.087  42.738  1.00  0.00           H  
HETATM24290  H2  HOH 26056     -33.217  -5.944  43.680  1.00  0.00           H  
HETATM24291  O   HOH 26057     -26.142   6.976  41.447  1.00  0.00           O  
HETATM24292  H1  HOH 26057     -26.521   7.590  40.817  1.00  0.00           H  
HETATM24293  H2  HOH 26057     -25.382   7.437  41.802  1.00  0.00           H  
HETATM24294  O   HOH 26058     -25.413   9.390  44.294  1.00  0.00           O  
HETATM24295  H1  HOH 26058     -25.297   8.491  44.602  1.00  0.00           H  
HETATM24296  H2  HOH 26058     -24.695   9.528  43.677  1.00  0.00           H  
HETATM24297  O   HOH 26059     -31.740   5.677  42.065  1.00  0.00           O  
HETATM24298  H1  HOH 26059     -32.516   5.605  42.621  1.00  0.00           H  
HETATM24299  H2  HOH 26059     -31.667   4.821  41.643  1.00  0.00           H  
HETATM24300  O   HOH 26060     -34.616   0.465  46.038  1.00  0.00           O  
HETATM24301  H1  HOH 26060     -34.345  -0.293  45.521  1.00  0.00           H  
HETATM24302  H2  HOH 26060     -34.601   1.195  45.419  1.00  0.00           H  
HETATM24303  O   HOH 26061     -27.233  -8.223  46.794  1.00  0.00           O  
HETATM24304  H1  HOH 26061     -26.876  -7.358  46.992  1.00  0.00           H  
HETATM24305  H2  HOH 26061     -26.630  -8.589  46.146  1.00  0.00           H  
HETATM24306  O   HOH 26062     -52.459 -14.046  45.473  1.00  0.00           O  
HETATM24307  H1  HOH 26062     -52.780 -14.463  44.673  1.00  0.00           H  
HETATM24308  H2  HOH 26062     -53.087 -14.305  46.147  1.00  0.00           H  
HETATM24309  O   HOH 26063     -27.461  10.100  42.470  1.00  0.00           O  
HETATM24310  H1  HOH 26063     -26.641   9.749  42.817  1.00  0.00           H  
HETATM24311  H2  HOH 26063     -27.841  10.589  43.200  1.00  0.00           H  
HETATM24312  O   HOH 26064     -29.997  -0.285  43.012  1.00  0.00           O  
HETATM24313  H1  HOH 26064     -29.639   0.580  42.811  1.00  0.00           H  
HETATM24314  H2  HOH 26064     -29.345  -0.687  43.587  1.00  0.00           H  
HETATM24315  O   HOH 26065     -26.284 -15.855  42.035  1.00  0.00           O  
HETATM24316  H1  HOH 26065     -27.034 -16.428  42.196  1.00  0.00           H  
HETATM24317  H2  HOH 26065     -26.602 -14.978  42.246  1.00  0.00           H  
HETATM24318  O   HOH 26066     -30.172 -14.087  46.317  1.00  0.00           O  
HETATM24319  H1  HOH 26066     -30.288 -14.271  45.385  1.00  0.00           H  
HETATM24320  H2  HOH 26066     -29.925 -14.929  46.699  1.00  0.00           H  
HETATM24321  O   HOH 26067     -48.895  -7.238  48.794  1.00  0.00           O  
HETATM24322  H1  HOH 26067     -49.328  -7.871  49.368  1.00  0.00           H  
HETATM24323  H2  HOH 26067     -48.598  -6.545  49.383  1.00  0.00           H  
HETATM24324  O   HOH 26068     -26.699 -10.498  48.623  1.00  0.00           O  
HETATM24325  H1  HOH 26068     -27.094  -9.738  48.195  1.00  0.00           H  
HETATM24326  H2  HOH 26068     -26.720 -11.185  47.957  1.00  0.00           H  
HETATM24327  O   HOH 26069     -49.534 -10.588  41.607  1.00  0.00           O  
HETATM24328  H1  HOH 26069     -49.623  -9.652  41.786  1.00  0.00           H  
HETATM24329  H2  HOH 26069     -48.593 -10.754  41.662  1.00  0.00           H  
HETATM24330  O   HOH 26070     -50.387 -15.655  46.787  1.00  0.00           O  
HETATM24331  H1  HOH 26070     -49.433 -15.578  46.820  1.00  0.00           H  
HETATM24332  H2  HOH 26070     -50.670 -14.910  46.257  1.00  0.00           H  
HETATM24333  O   HOH 26071     -35.657   6.907  41.963  1.00  0.00           O  
HETATM24334  H1  HOH 26071     -35.560   7.809  42.269  1.00  0.00           H  
HETATM24335  H2  HOH 26071     -34.976   6.806  41.297  1.00  0.00           H  
HETATM24336  O   HOH 26072     -31.626  -3.217  45.534  1.00  0.00           O  
HETATM24337  H1  HOH 26072     -32.284  -2.706  45.062  1.00  0.00           H  
HETATM24338  H2  HOH 26072     -31.683  -4.093  45.153  1.00  0.00           H  
HETATM24339  O   HOH 26073     -32.202  10.937  45.536  1.00  0.00           O  
HETATM24340  H1  HOH 26073     -32.681  11.759  45.632  1.00  0.00           H  
HETATM24341  H2  HOH 26073     -31.880  10.742  46.416  1.00  0.00           H  
HETATM24342  O   HOH 26074     -37.936 -16.201  48.282  1.00  0.00           O  
HETATM24343  H1  HOH 26074     -37.675 -17.077  47.999  1.00  0.00           H  
HETATM24344  H2  HOH 26074     -37.116 -15.774  48.528  1.00  0.00           H  
HETATM24345  O   HOH 26075     -33.844   5.314  44.070  1.00  0.00           O  
HETATM24346  H1  HOH 26075     -34.568   5.803  43.681  1.00  0.00           H  
HETATM24347  H2  HOH 26075     -33.923   5.476  45.010  1.00  0.00           H  
HETATM24348  O   HOH 26076     -27.024   2.621  49.372  1.00  0.00           O  
HETATM24349  H1  HOH 26076     -27.156   3.205  50.119  1.00  0.00           H  
HETATM24350  H2  HOH 26076     -27.807   2.071  49.355  1.00  0.00           H  
HETATM24351  O   HOH 26077     -33.059 -16.683  45.985  1.00  0.00           O  
HETATM24352  H1  HOH 26077     -33.062 -16.134  46.770  1.00  0.00           H  
HETATM24353  H2  HOH 26077     -32.612 -16.154  45.324  1.00  0.00           H  
HETATM24354  O   HOH 26078     -26.309  -1.362  50.607  1.00  0.00           O  
HETATM24355  H1  HOH 26078     -26.426  -1.496  51.547  1.00  0.00           H  
HETATM24356  H2  HOH 26078     -25.865  -0.516  50.539  1.00  0.00           H  
HETATM24357  O   HOH 26079     -52.093   9.540  44.754  1.00  0.00           O  
HETATM24358  H1  HOH 26079     -52.525   9.981  44.023  1.00  0.00           H  
HETATM24359  H2  HOH 26079     -51.706  10.250  45.267  1.00  0.00           H  
HETATM24360  O   HOH 26080     -36.714   0.821  48.179  1.00  0.00           O  
HETATM24361  H1  HOH 26080     -37.602   0.476  48.273  1.00  0.00           H  
HETATM24362  H2  HOH 26080     -36.452   0.570  47.293  1.00  0.00           H  
HETATM24363  O   HOH 26081     -34.241   4.753  46.698  1.00  0.00           O  
HETATM24364  H1  HOH 26081     -34.714   3.921  46.715  1.00  0.00           H  
HETATM24365  H2  HOH 26081     -33.327   4.512  46.849  1.00  0.00           H  
HETATM24366  O   HOH 26082     -32.647   8.230  45.180  1.00  0.00           O  
HETATM24367  H1  HOH 26082     -32.340   7.909  44.332  1.00  0.00           H  
HETATM24368  H2  HOH 26082     -32.372   9.147  45.203  1.00  0.00           H  
HETATM24369  O   HOH 26083     -31.607   4.389  47.495  1.00  0.00           O  
HETATM24370  H1  HOH 26083     -31.659   3.605  48.042  1.00  0.00           H  
HETATM24371  H2  HOH 26083     -30.689   4.436  47.228  1.00  0.00           H  
HETATM24372  O   HOH 26084     -30.061   3.032  44.981  1.00  0.00           O  
HETATM24373  H1  HOH 26084     -29.416   3.655  45.315  1.00  0.00           H  
HETATM24374  H2  HOH 26084     -29.736   2.791  44.114  1.00  0.00           H  
HETATM24375  O   HOH 26085     -28.850  -2.274  44.976  1.00  0.00           O  
HETATM24376  H1  HOH 26085     -28.743  -2.930  44.287  1.00  0.00           H  
HETATM24377  H2  HOH 26085     -29.684  -2.496  45.391  1.00  0.00           H  
HETATM24378  O   HOH 26086     -32.676  -1.117  50.237  1.00  0.00           O  
HETATM24379  H1  HOH 26086     -33.486  -0.829  50.658  1.00  0.00           H  
HETATM24380  H2  HOH 26086     -32.966  -1.624  49.479  1.00  0.00           H  
HETATM24381  O   HOH 26087     -34.460   2.746  48.837  1.00  0.00           O  
HETATM24382  H1  HOH 26087     -35.055   2.078  48.496  1.00  0.00           H  
HETATM24383  H2  HOH 26087     -33.662   2.266  49.056  1.00  0.00           H  
HETATM24384  O   HOH 26088     -26.702   7.042  47.753  1.00  0.00           O  
HETATM24385  H1  HOH 26088     -26.415   6.139  47.883  1.00  0.00           H  
HETATM24386  H2  HOH 26088     -26.777   7.136  46.803  1.00  0.00           H  
HETATM24387  O   HOH 26089     -28.657 -16.653  43.520  1.00  0.00           O  
HETATM24388  H1  HOH 26089     -29.476 -16.160  43.475  1.00  0.00           H  
HETATM24389  H2  HOH 26089     -28.894 -17.475  43.949  1.00  0.00           H  
HETATM24390  O   HOH 26090     -26.335  -2.316  46.207  1.00  0.00           O  
HETATM24391  H1  HOH 26090     -27.008  -2.349  45.527  1.00  0.00           H  
HETATM24392  H2  HOH 26090     -25.946  -1.445  46.118  1.00  0.00           H  
HETATM24393  O   HOH 26091     -29.545  10.919  44.511  1.00  0.00           O  
HETATM24394  H1  HOH 26091     -30.492  10.806  44.587  1.00  0.00           H  
HETATM24395  H2  HOH 26091     -29.191  10.510  45.301  1.00  0.00           H  
HETATM24396  O   HOH 26092     -30.018   9.675  49.917  1.00  0.00           O  
HETATM24397  H1  HOH 26092     -29.186   9.202  49.932  1.00  0.00           H  
HETATM24398  H2  HOH 26092     -30.649   9.062  50.294  1.00  0.00           H  
HETATM24399  O   HOH 26093     -26.543   9.549  48.832  1.00  0.00           O  
HETATM24400  H1  HOH 26093     -26.606   8.597  48.751  1.00  0.00           H  
HETATM24401  H2  HOH 26093     -26.618   9.714  49.772  1.00  0.00           H  
HETATM24402  O   HOH 26094     -25.530   4.623  43.378  1.00  0.00           O  
HETATM24403  H1  HOH 26094     -24.626   4.928  43.446  1.00  0.00           H  
HETATM24404  H2  HOH 26094     -25.943   5.230  42.764  1.00  0.00           H  
HETATM24405  O   HOH 26095     -38.712   4.668  44.282  1.00  0.00           O  
HETATM24406  H1  HOH 26095     -38.229   4.486  43.476  1.00  0.00           H  
HETATM24407  H2  HOH 26095     -38.807   3.813  44.702  1.00  0.00           H  
HETATM24408  O   HOH 26096     -29.006   6.365  43.057  1.00  0.00           O  
HETATM24409  H1  HOH 26096     -29.917   6.074  43.073  1.00  0.00           H  
HETATM24410  H2  HOH 26096     -28.785   6.411  42.127  1.00  0.00           H  
HETATM24411  O   HOH 26097     -33.019   8.372  47.794  1.00  0.00           O  
HETATM24412  H1  HOH 26097     -32.754   8.145  46.903  1.00  0.00           H  
HETATM24413  H2  HOH 26097     -32.637   9.236  47.946  1.00  0.00           H  
HETATM24414  O   HOH 26098     -25.481   0.407  45.108  1.00  0.00           O  
HETATM24415  H1  HOH 26098     -24.613   0.029  44.963  1.00  0.00           H  
HETATM24416  H2  HOH 26098     -26.011   0.074  44.384  1.00  0.00           H  
HETATM24417  O   HOH 26099     -26.853   0.096  42.788  1.00  0.00           O  
HETATM24418  H1  HOH 26099     -26.360   0.381  42.018  1.00  0.00           H  
HETATM24419  H2  HOH 26099     -26.826  -0.860  42.750  1.00  0.00           H  
HETATM24420  O   HOH 26100     -54.002   7.078  44.888  1.00  0.00           O  
HETATM24421  H1  HOH 26100     -53.570   6.536  44.227  1.00  0.00           H  
HETATM24422  H2  HOH 26100     -53.329   7.699  45.166  1.00  0.00           H  
HETATM24423  O   HOH 26101     -32.266   1.471  49.532  1.00  0.00           O  
HETATM24424  H1  HOH 26101     -32.381   0.527  49.635  1.00  0.00           H  
HETATM24425  H2  HOH 26101     -31.761   1.565  48.725  1.00  0.00           H  
HETATM24426  O   HOH 26102     -26.816 -17.614  47.513  1.00  0.00           O  
HETATM24427  H1  HOH 26102     -26.542 -17.131  46.733  1.00  0.00           H  
HETATM24428  H2  HOH 26102     -26.159 -18.303  47.612  1.00  0.00           H  
HETATM24429  O   HOH 26103     -24.668  -9.185  45.185  1.00  0.00           O  
HETATM24430  H1  HOH 26103     -24.936  -9.353  44.282  1.00  0.00           H  
HETATM24431  H2  HOH 26103     -23.834  -9.645  45.278  1.00  0.00           H  
HETATM24432  O   HOH 26104     -54.044 -18.515  47.390  1.00  0.00           O  
HETATM24433  H1  HOH 26104     -54.039 -18.587  46.435  1.00  0.00           H  
HETATM24434  H2  HOH 26104     -53.499 -19.243  47.688  1.00  0.00           H  
HETATM24435  O   HOH 26105     -34.067   7.520  50.203  1.00  0.00           O  
HETATM24436  H1  HOH 26105     -33.790   7.575  49.289  1.00  0.00           H  
HETATM24437  H2  HOH 26105     -34.294   8.419  50.440  1.00  0.00           H  
HETATM24438  O   HOH 26106     -36.370 -17.296  43.261  1.00  0.00           O  
HETATM24439  H1  HOH 26106     -36.355 -17.486  44.199  1.00  0.00           H  
HETATM24440  H2  HOH 26106     -36.177 -18.136  42.843  1.00  0.00           H  
HETATM24441  O   HOH 26107     -32.888   2.647  44.449  1.00  0.00           O  
HETATM24442  H1  HOH 26107     -31.982   2.808  44.712  1.00  0.00           H  
HETATM24443  H2  HOH 26107     -33.244   3.517  44.272  1.00  0.00           H  
HETATM24444  O   HOH 26108     -53.622   4.239  49.632  1.00  0.00           O  
HETATM24445  H1  HOH 26108     -53.987   4.644  48.846  1.00  0.00           H  
HETATM24446  H2  HOH 26108     -54.316   4.317  50.287  1.00  0.00           H  
HETATM24447  O   HOH 26109     -28.094   9.862  46.573  1.00  0.00           O  
HETATM24448  H1  HOH 26109     -27.655  10.152  47.373  1.00  0.00           H  
HETATM24449  H2  HOH 26109     -27.642   9.053  46.332  1.00  0.00           H  
HETATM24450  O   HOH 26110     -32.174   8.753  42.264  1.00  0.00           O  
HETATM24451  H1  HOH 26110     -31.249   8.818  42.027  1.00  0.00           H  
HETATM24452  H2  HOH 26110     -32.445   7.895  41.937  1.00  0.00           H  
HETATM24453  O   HOH 26111     -36.560   1.951  44.470  1.00  0.00           O  
HETATM24454  H1  HOH 26111     -36.758   1.100  44.078  1.00  0.00           H  
HETATM24455  H2  HOH 26111     -36.400   2.527  43.723  1.00  0.00           H  
HETATM24456  O   HOH 26112     -50.377 -16.154  42.782  1.00  0.00           O  
HETATM24457  H1  HOH 26112     -51.014 -15.696  42.233  1.00  0.00           H  
HETATM24458  H2  HOH 26112     -50.904 -16.740  43.324  1.00  0.00           H  
HETATM24459  O   HOH 26113     -28.015   7.610  45.155  1.00  0.00           O  
HETATM24460  H1  HOH 26113     -28.506   8.419  45.298  1.00  0.00           H  
HETATM24461  H2  HOH 26113     -28.363   7.261  44.335  1.00  0.00           H  
HETATM24462  O   HOH 26114     -51.469   2.367  41.781  1.00  0.00           O  
HETATM24463  H1  HOH 26114     -52.310   2.825  41.790  1.00  0.00           H  
HETATM24464  H2  HOH 26114     -51.283   2.227  40.852  1.00  0.00           H  
HETATM24465  O   HOH 26115     -30.580   1.652  47.349  1.00  0.00           O  
HETATM24466  H1  HOH 26115     -29.718   1.253  47.468  1.00  0.00           H  
HETATM24467  H2  HOH 26115     -30.549   2.036  46.473  1.00  0.00           H  
HETATM24468  O   HOH 26116     -31.857 -18.191  41.266  1.00  0.00           O  
HETATM24469  H1  HOH 26116     -31.324 -18.468  42.011  1.00  0.00           H  
HETATM24470  H2  HOH 26116     -31.221 -17.977  40.583  1.00  0.00           H  
HETATM24471  O   HOH 26117     -53.304 -12.577  42.151  1.00  0.00           O  
HETATM24472  H1  HOH 26117     -52.975 -12.123  41.375  1.00  0.00           H  
HETATM24473  H2  HOH 26117     -52.560 -12.596  42.752  1.00  0.00           H  
HETATM24474  O   HOH 26118     -50.052  24.881 -34.993  1.00  0.00           O  
HETATM24475  H1  HOH 26118     -50.152  25.630 -34.406  1.00  0.00           H  
HETATM24476  H2  HOH 26118     -49.507  24.264 -34.505  1.00  0.00           H  
HETATM24477  O   HOH 26119     -34.771  28.210 -45.292  1.00  0.00           O  
HETATM24478  H1  HOH 26119     -34.866  27.332 -44.922  1.00  0.00           H  
HETATM24479  H2  HOH 26119     -35.536  28.315 -45.857  1.00  0.00           H  
HETATM24480  O   HOH 26120     -32.885  16.469 -18.823  1.00  0.00           O  
HETATM24481  H1  HOH 26120     -33.632  16.160 -18.310  1.00  0.00           H  
HETATM24482  H2  HOH 26120     -33.253  17.132 -19.407  1.00  0.00           H  
HETATM24483  O   HOH 26121     -47.209  38.480 -44.621  1.00  0.00           O  
HETATM24484  H1  HOH 26121     -47.914  37.923 -44.291  1.00  0.00           H  
HETATM24485  H2  HOH 26121     -47.184  39.219 -44.013  1.00  0.00           H  
HETATM24486  O   HOH 26122     -33.048  12.355 -27.019  1.00  0.00           O  
HETATM24487  H1  HOH 26122     -33.208  11.506 -27.431  1.00  0.00           H  
HETATM24488  H2  HOH 26122     -32.538  12.844 -27.665  1.00  0.00           H  
HETATM24489  O   HOH 26123     -47.462  29.916 -27.284  1.00  0.00           O  
HETATM24490  H1  HOH 26123     -47.789  30.571 -26.666  1.00  0.00           H  
HETATM24491  H2  HOH 26123     -46.520  30.079 -27.329  1.00  0.00           H  
HETATM24492  O   HOH 26124     -42.288  23.174 -36.673  1.00  0.00           O  
HETATM24493  H1  HOH 26124     -42.883  22.451 -36.474  1.00  0.00           H  
HETATM24494  H2  HOH 26124     -41.416  22.782 -36.645  1.00  0.00           H  
HETATM24495  O   HOH 26125     -48.294  18.175 -40.053  1.00  0.00           O  
HETATM24496  H1  HOH 26125     -48.759  17.378 -40.306  1.00  0.00           H  
HETATM24497  H2  HOH 26125     -48.270  18.702 -40.852  1.00  0.00           H  
HETATM24498  O   HOH 26126     -39.068  29.034 -33.149  1.00  0.00           O  
HETATM24499  H1  HOH 26126     -39.879  28.852 -33.624  1.00  0.00           H  
HETATM24500  H2  HOH 26126     -38.383  28.978 -33.816  1.00  0.00           H  
HETATM24501  O   HOH 26127     -53.537  25.279 -40.218  1.00  0.00           O  
HETATM24502  H1  HOH 26127     -54.360  25.599 -40.590  1.00  0.00           H  
HETATM24503  H2  HOH 26127     -53.264  24.578 -40.809  1.00  0.00           H  
HETATM24504  O   HOH 26128     -35.317  29.819 -39.470  1.00  0.00           O  
HETATM24505  H1  HOH 26128     -35.704  29.378 -38.713  1.00  0.00           H  
HETATM24506  H2  HOH 26128     -36.024  30.362 -39.818  1.00  0.00           H  
HETATM24507  O   HOH 26129     -45.109  19.888 -30.928  1.00  0.00           O  
HETATM24508  H1  HOH 26129     -45.715  19.455 -30.326  1.00  0.00           H  
HETATM24509  H2  HOH 26129     -44.779  19.182 -31.484  1.00  0.00           H  
HETATM24510  O   HOH 26130     -42.947  22.554 -43.050  1.00  0.00           O  
HETATM24511  H1  HOH 26130     -43.531  23.004 -42.440  1.00  0.00           H  
HETATM24512  H2  HOH 26130     -42.494  21.903 -42.514  1.00  0.00           H  
HETATM24513  O   HOH 26131     -36.706  26.433 -30.846  1.00  0.00           O  
HETATM24514  H1  HOH 26131     -36.225  26.350 -30.022  1.00  0.00           H  
HETATM24515  H2  HOH 26131     -36.041  26.314 -31.524  1.00  0.00           H  
HETATM24516  O   HOH 26132     -32.093  20.710 -42.418  1.00  0.00           O  
HETATM24517  H1  HOH 26132     -32.182  20.944 -43.342  1.00  0.00           H  
HETATM24518  H2  HOH 26132     -31.434  21.317 -42.080  1.00  0.00           H  
HETATM24519  O   HOH 26133     -48.558  24.892 -39.804  1.00  0.00           O  
HETATM24520  H1  HOH 26133     -48.408  24.923 -38.859  1.00  0.00           H  
HETATM24521  H2  HOH 26133     -49.419  25.292 -39.924  1.00  0.00           H  
HETATM24522  O   HOH 26134     -24.865  30.166 -33.552  1.00  0.00           O  
HETATM24523  H1  HOH 26134     -24.525  30.739 -32.864  1.00  0.00           H  
HETATM24524  H2  HOH 26134     -24.275  30.304 -34.293  1.00  0.00           H  
HETATM24525  O   HOH 26135     -51.640  18.369 -19.907  1.00  0.00           O  
HETATM24526  H1  HOH 26135     -50.899  18.781 -19.461  1.00  0.00           H  
HETATM24527  H2  HOH 26135     -51.310  18.166 -20.782  1.00  0.00           H  
HETATM24528  O   HOH 26136     -41.242  36.758 -34.556  1.00  0.00           O  
HETATM24529  H1  HOH 26136     -40.309  36.566 -34.645  1.00  0.00           H  
HETATM24530  H2  HOH 26136     -41.649  36.327 -35.307  1.00  0.00           H  
HETATM24531  O   HOH 26137     -26.136  16.769 -43.205  1.00  0.00           O  
HETATM24532  H1  HOH 26137     -27.076  16.889 -43.341  1.00  0.00           H  
HETATM24533  H2  HOH 26137     -25.957  15.885 -43.524  1.00  0.00           H  
HETATM24534  O   HOH 26138     -35.810  32.565 -48.073  1.00  0.00           O  
HETATM24535  H1  HOH 26138     -36.464  33.255 -48.187  1.00  0.00           H  
HETATM24536  H2  HOH 26138     -35.894  32.023 -48.857  1.00  0.00           H  
HETATM24537  O   HOH 26139     -43.488  27.190 -42.089  1.00  0.00           O  
HETATM24538  H1  HOH 26139     -43.039  28.031 -42.005  1.00  0.00           H  
HETATM24539  H2  HOH 26139     -44.296  27.299 -41.587  1.00  0.00           H  
HETATM24540  O   HOH 26140     -35.741  16.063 -23.708  1.00  0.00           O  
HETATM24541  H1  HOH 26140     -36.058  15.720 -22.873  1.00  0.00           H  
HETATM24542  H2  HOH 26140     -35.801  15.322 -24.311  1.00  0.00           H  
HETATM24543  O   HOH 26141     -25.373  21.145 -32.981  1.00  0.00           O  
HETATM24544  H1  HOH 26141     -26.312  21.206 -33.155  1.00  0.00           H  
HETATM24545  H2  HOH 26141     -25.316  20.802 -32.089  1.00  0.00           H  
HETATM24546  O   HOH 26142     -51.784  31.976 -44.908  1.00  0.00           O  
HETATM24547  H1  HOH 26142     -50.991  32.512 -44.907  1.00  0.00           H  
HETATM24548  H2  HOH 26142     -51.500  31.126 -44.572  1.00  0.00           H  
HETATM24549  O   HOH 26143     -36.195  25.662 -38.089  1.00  0.00           O  
HETATM24550  H1  HOH 26143     -36.921  25.570 -38.706  1.00  0.00           H  
HETATM24551  H2  HOH 26143     -36.469  25.162 -37.320  1.00  0.00           H  
HETATM24552  O   HOH 26144     -44.518  35.209 -18.568  1.00  0.00           O  
HETATM24553  H1  HOH 26144     -45.125  35.800 -19.013  1.00  0.00           H  
HETATM24554  H2  HOH 26144     -43.650  35.553 -18.779  1.00  0.00           H  
HETATM24555  O   HOH 26145     -40.643  25.884 -48.219  1.00  0.00           O  
HETATM24556  H1  HOH 26145     -41.272  25.183 -48.048  1.00  0.00           H  
HETATM24557  H2  HOH 26145     -41.095  26.469 -48.827  1.00  0.00           H  
HETATM24558  O   HOH 26146     -37.240  33.234 -35.387  1.00  0.00           O  
HETATM24559  H1  HOH 26146     -36.895  34.110 -35.556  1.00  0.00           H  
HETATM24560  H2  HOH 26146     -36.510  32.646 -35.581  1.00  0.00           H  
HETATM24561  O   HOH 26147     -49.741  39.992 -22.520  1.00  0.00           O  
HETATM24562  H1  HOH 26147     -49.275  39.315 -23.011  1.00  0.00           H  
HETATM24563  H2  HOH 26147     -50.389  40.333 -23.137  1.00  0.00           H  
HETATM24564  O   HOH 26148     -42.413  34.324 -40.211  1.00  0.00           O  
HETATM24565  H1  HOH 26148     -42.483  35.088 -40.782  1.00  0.00           H  
HETATM24566  H2  HOH 26148     -42.097  33.624 -40.783  1.00  0.00           H  
HETATM24567  O   HOH 26149     -39.642  37.255 -46.863  1.00  0.00           O  
HETATM24568  H1  HOH 26149     -39.018  37.249 -47.589  1.00  0.00           H  
HETATM24569  H2  HOH 26149     -39.201  36.770 -46.165  1.00  0.00           H  
HETATM24570  O   HOH 26150     -52.584  19.074 -43.616  1.00  0.00           O  
HETATM24571  H1  HOH 26150     -52.260  18.286 -44.051  1.00  0.00           H  
HETATM24572  H2  HOH 26150     -51.798  19.500 -43.273  1.00  0.00           H  
HETATM24573  O   HOH 26151     -49.795  12.901 -32.116  1.00  0.00           O  
HETATM24574  H1  HOH 26151     -50.726  13.038 -32.290  1.00  0.00           H  
HETATM24575  H2  HOH 26151     -49.405  12.777 -32.981  1.00  0.00           H  
HETATM24576  O   HOH 26152     -37.195  25.587 -20.369  1.00  0.00           O  
HETATM24577  H1  HOH 26152     -36.353  25.189 -20.148  1.00  0.00           H  
HETATM24578  H2  HOH 26152     -37.032  26.052 -21.190  1.00  0.00           H  
HETATM24579  O   HOH 26153     -43.154  13.387 -30.608  1.00  0.00           O  
HETATM24580  H1  HOH 26153     -43.416  14.308 -30.615  1.00  0.00           H  
HETATM24581  H2  HOH 26153     -42.481  13.334 -29.930  1.00  0.00           H  
HETATM24582  O   HOH 26154     -39.018  11.886 -39.882  1.00  0.00           O  
HETATM24583  H1  HOH 26154     -39.408  12.634 -40.334  1.00  0.00           H  
HETATM24584  H2  HOH 26154     -39.083  11.166 -40.509  1.00  0.00           H  
HETATM24585  O   HOH 26155     -38.754  25.241 -35.659  1.00  0.00           O  
HETATM24586  H1  HOH 26155     -39.363  25.187 -34.922  1.00  0.00           H  
HETATM24587  H2  HOH 26155     -39.305  25.462 -36.410  1.00  0.00           H  
HETATM24588  O   HOH 26156     -47.298  38.132 -38.996  1.00  0.00           O  
HETATM24589  H1  HOH 26156     -47.081  39.015 -38.698  1.00  0.00           H  
HETATM24590  H2  HOH 26156     -47.156  38.156 -39.942  1.00  0.00           H  
HETATM24591  O   HOH 26157     -41.896  20.282 -21.794  1.00  0.00           O  
HETATM24592  H1  HOH 26157     -42.297  21.033 -22.230  1.00  0.00           H  
HETATM24593  H2  HOH 26157     -41.187  20.658 -21.272  1.00  0.00           H  
HETATM24594  O   HOH 26158     -25.638  26.777 -41.111  1.00  0.00           O  
HETATM24595  H1  HOH 26158     -25.724  27.355 -41.869  1.00  0.00           H  
HETATM24596  H2  HOH 26158     -25.985  27.287 -40.379  1.00  0.00           H  
HETATM24597  O   HOH 26159     -45.819  17.590 -45.252  1.00  0.00           O  
HETATM24598  H1  HOH 26159     -45.155  18.112 -45.702  1.00  0.00           H  
HETATM24599  H2  HOH 26159     -46.185  18.183 -44.595  1.00  0.00           H  
HETATM24600  O   HOH 26160     -29.788  20.617 -31.389  1.00  0.00           O  
HETATM24601  H1  HOH 26160     -29.452  19.724 -31.459  1.00  0.00           H  
HETATM24602  H2  HOH 26160     -29.882  20.765 -30.448  1.00  0.00           H  
HETATM24603  O   HOH 26161     -46.379  24.976 -41.662  1.00  0.00           O  
HETATM24604  H1  HOH 26161     -47.014  24.715 -40.995  1.00  0.00           H  
HETATM24605  H2  HOH 26161     -45.808  24.214 -41.761  1.00  0.00           H  
HETATM24606  O   HOH 26162     -45.087  14.013 -36.453  1.00  0.00           O  
HETATM24607  H1  HOH 26162     -44.907  14.469 -37.275  1.00  0.00           H  
HETATM24608  H2  HOH 26162     -44.400  14.312 -35.856  1.00  0.00           H  
HETATM24609  O   HOH 26163     -38.322  25.199 -39.743  1.00  0.00           O  
HETATM24610  H1  HOH 26163     -39.008  25.772 -40.085  1.00  0.00           H  
HETATM24611  H2  HOH 26163     -38.771  24.377 -39.546  1.00  0.00           H  
HETATM24612  O   HOH 26164     -46.524  28.507 -36.252  1.00  0.00           O  
HETATM24613  H1  HOH 26164     -47.040  29.100 -35.705  1.00  0.00           H  
HETATM24614  H2  HOH 26164     -46.559  27.667 -35.794  1.00  0.00           H  
HETATM24615  O   HOH 26165     -31.718  14.811 -46.090  1.00  0.00           O  
HETATM24616  H1  HOH 26165     -32.491  14.781 -46.654  1.00  0.00           H  
HETATM24617  H2  HOH 26165     -31.375  15.698 -46.201  1.00  0.00           H  
HETATM24618  O   HOH 26166     -32.944  31.707 -33.807  1.00  0.00           O  
HETATM24619  H1  HOH 26166     -33.297  32.244 -33.097  1.00  0.00           H  
HETATM24620  H2  HOH 26166     -32.225  32.227 -34.167  1.00  0.00           H  
HETATM24621  O   HOH 26167     -46.965  19.409 -18.902  1.00  0.00           O  
HETATM24622  H1  HOH 26167     -46.813  19.948 -18.126  1.00  0.00           H  
HETATM24623  H2  HOH 26167     -46.108  19.347 -19.323  1.00  0.00           H  
HETATM24624  O   HOH 26168     -43.763  37.090 -21.959  1.00  0.00           O  
HETATM24625  H1  HOH 26168     -43.771  37.489 -22.829  1.00  0.00           H  
HETATM24626  H2  HOH 26168     -44.557  37.419 -21.537  1.00  0.00           H  
HETATM24627  O   HOH 26169     -42.981  37.503 -47.196  1.00  0.00           O  
HETATM24628  H1  HOH 26169     -42.922  38.453 -47.094  1.00  0.00           H  
HETATM24629  H2  HOH 26169     -42.534  37.151 -46.427  1.00  0.00           H  
HETATM24630  O   HOH 26170     -49.486  14.817 -36.407  1.00  0.00           O  
HETATM24631  H1  HOH 26170     -50.339  15.156 -36.681  1.00  0.00           H  
HETATM24632  H2  HOH 26170     -48.942  15.597 -36.300  1.00  0.00           H  
HETATM24633  O   HOH 26171     -41.026  23.525 -21.696  1.00  0.00           O  
HETATM24634  H1  HOH 26171     -40.599  23.253 -22.509  1.00  0.00           H  
HETATM24635  H2  HOH 26171     -40.311  23.610 -21.066  1.00  0.00           H  
HETATM24636  O   HOH 26172     -42.807  32.023 -35.774  1.00  0.00           O  
HETATM24637  H1  HOH 26172     -42.828  32.792 -36.345  1.00  0.00           H  
HETATM24638  H2  HOH 26172     -41.886  31.764 -35.755  1.00  0.00           H  
HETATM24639  O   HOH 26173     -38.602  15.708 -25.546  1.00  0.00           O  
HETATM24640  H1  HOH 26173     -38.050  16.349 -25.994  1.00  0.00           H  
HETATM24641  H2  HOH 26173     -38.906  15.125 -26.241  1.00  0.00           H  
HETATM24642  O   HOH 26174     -39.640  30.732 -40.947  1.00  0.00           O  
HETATM24643  H1  HOH 26174     -40.152  30.167 -40.369  1.00  0.00           H  
HETATM24644  H2  HOH 26174     -40.266  31.386 -41.259  1.00  0.00           H  
HETATM24645  O   HOH 26175     -49.256  25.286 -42.700  1.00  0.00           O  
HETATM24646  H1  HOH 26175     -48.930  24.487 -42.285  1.00  0.00           H  
HETATM24647  H2  HOH 26175     -49.777  25.714 -42.021  1.00  0.00           H  
HETATM24648  O   HOH 26176     -42.231  16.137 -30.323  1.00  0.00           O  
HETATM24649  H1  HOH 26176     -41.362  16.523 -30.430  1.00  0.00           H  
HETATM24650  H2  HOH 26176     -42.407  16.198 -29.384  1.00  0.00           H  
HETATM24651  O   HOH 26177     -51.173  34.927 -43.761  1.00  0.00           O  
HETATM24652  H1  HOH 26177     -51.613  34.337 -43.149  1.00  0.00           H  
HETATM24653  H2  HOH 26177     -50.382  34.456 -44.023  1.00  0.00           H  
HETATM24654  O   HOH 26178     -44.782  17.204 -35.194  1.00  0.00           O  
HETATM24655  H1  HOH 26178     -45.705  17.027 -35.013  1.00  0.00           H  
HETATM24656  H2  HOH 26178     -44.628  16.816 -36.055  1.00  0.00           H  
HETATM24657  O   HOH 26179     -47.714  30.253 -34.543  1.00  0.00           O  
HETATM24658  H1  HOH 26179     -48.376  30.162 -33.858  1.00  0.00           H  
HETATM24659  H2  HOH 26179     -47.083  30.877 -34.185  1.00  0.00           H  
HETATM24660  O   HOH 26180     -41.446  15.948 -35.719  1.00  0.00           O  
HETATM24661  H1  HOH 26180     -40.617  15.482 -35.831  1.00  0.00           H  
HETATM24662  H2  HOH 26180     -41.803  15.607 -34.898  1.00  0.00           H  
HETATM24663  O   HOH 26181     -43.254  26.721 -36.853  1.00  0.00           O  
HETATM24664  H1  HOH 26181     -44.102  26.314 -37.029  1.00  0.00           H  
HETATM24665  H2  HOH 26181     -43.444  27.658 -36.798  1.00  0.00           H  
HETATM24666  O   HOH 26182     -42.895  19.858 -39.404  1.00  0.00           O  
HETATM24667  H1  HOH 26182     -42.832  19.149 -38.763  1.00  0.00           H  
HETATM24668  H2  HOH 26182     -43.500  20.485 -39.010  1.00  0.00           H  
HETATM24669  O   HOH 26183     -46.796  40.018 -47.074  1.00  0.00           O  
HETATM24670  H1  HOH 26183     -47.492  39.493 -47.469  1.00  0.00           H  
HETATM24671  H2  HOH 26183     -46.886  39.866 -46.133  1.00  0.00           H  
HETATM24672  O   HOH 26184     -38.483  29.813 -44.205  1.00  0.00           O  
HETATM24673  H1  HOH 26184     -38.306  29.809 -45.145  1.00  0.00           H  
HETATM24674  H2  HOH 26184     -37.925  29.119 -43.853  1.00  0.00           H  
HETATM24675  O   HOH 26185     -48.166  12.086 -44.291  1.00  0.00           O  
HETATM24676  H1  HOH 26185     -47.317  11.677 -44.460  1.00  0.00           H  
HETATM24677  H2  HOH 26185     -48.012  13.021 -44.423  1.00  0.00           H  
HETATM24678  O   HOH 26186     -44.761  19.927 -42.190  1.00  0.00           O  
HETATM24679  H1  HOH 26186     -44.272  19.661 -41.411  1.00  0.00           H  
HETATM24680  H2  HOH 26186     -44.154  20.488 -42.673  1.00  0.00           H  
HETATM24681  O   HOH 26187     -43.205  29.602 -32.788  1.00  0.00           O  
HETATM24682  H1  HOH 26187     -42.570  29.089 -33.288  1.00  0.00           H  
HETATM24683  H2  HOH 26187     -44.034  29.139 -32.905  1.00  0.00           H  
HETATM24684  O   HOH 26188     -45.100  21.287 -38.775  1.00  0.00           O  
HETATM24685  H1  HOH 26188     -44.864  21.527 -37.879  1.00  0.00           H  
HETATM24686  H2  HOH 26188     -46.033  21.076 -38.729  1.00  0.00           H  
HETATM24687  O   HOH 26189     -45.510  34.291 -43.027  1.00  0.00           O  
HETATM24688  H1  HOH 26189     -45.009  33.909 -42.306  1.00  0.00           H  
```
