## Supplementary material for "Evolutionary history of mammalian UDP-glucuronosyltransferase (UGT)1 and UGT2 families: the emergence of UGT2B subfamily in eutherians after the diversification of flowering plants": Suppementary Datasets: DataS10.txt (part 3 of 8)

```
HETATM24689  H2  HOH 26189     -44.868  34.416 -43.726  1.00  0.00           H  
HETATM24690  O   HOH 26190     -41.982  14.233 -42.105  1.00  0.00           O  
HETATM24691  H1  HOH 26190     -41.590  14.713 -41.375  1.00  0.00           H  
HETATM24692  H2  HOH 26190     -41.347  13.546 -42.310  1.00  0.00           H  
HETATM24693  O   HOH 26191     -51.409  21.527 -32.815  1.00  0.00           O  
HETATM24694  H1  HOH 26191     -51.975  21.999 -33.426  1.00  0.00           H  
HETATM24695  H2  HOH 26191     -52.015  21.074 -32.228  1.00  0.00           H  
HETATM24696  O   HOH 26192     -50.380  17.135 -30.208  1.00  0.00           O  
HETATM24697  H1  HOH 26192     -49.637  16.600 -30.486  1.00  0.00           H  
HETATM24698  H2  HOH 26192     -51.131  16.760 -30.669  1.00  0.00           H  
HETATM24699  O   HOH 26193     -46.908  16.693 -37.984  1.00  0.00           O  
HETATM24700  H1  HOH 26193     -47.523  17.271 -38.436  1.00  0.00           H  
HETATM24701  H2  HOH 26193     -46.532  16.152 -38.678  1.00  0.00           H  
HETATM24702  O   HOH 26194     -49.683  15.521 -40.143  1.00  0.00           O  
HETATM24703  H1  HOH 26194     -50.354  14.883 -39.903  1.00  0.00           H  
HETATM24704  H2  HOH 26194     -49.421  15.273 -41.029  1.00  0.00           H  
HETATM24705  O   HOH 26195     -35.967  22.403 -37.662  1.00  0.00           O  
HETATM24706  H1  HOH 26195     -35.383  22.364 -38.419  1.00  0.00           H  
HETATM24707  H2  HOH 26195     -36.844  22.300 -38.029  1.00  0.00           H  
HETATM24708  O   HOH 26196     -41.557  13.948 -46.108  1.00  0.00           O  
HETATM24709  H1  HOH 26196     -41.925  14.318 -46.910  1.00  0.00           H  
HETATM24710  H2  HOH 26196     -40.898  14.585 -45.830  1.00  0.00           H  
HETATM24711  O   HOH 26197     -30.494  30.457 -23.131  1.00  0.00           O  
HETATM24712  H1  HOH 26197     -31.228  30.152 -22.599  1.00  0.00           H  
HETATM24713  H2  HOH 26197     -30.098  31.159 -22.614  1.00  0.00           H  
HETATM24714  O   HOH 26198     -50.177  21.238 -29.518  1.00  0.00           O  
HETATM24715  H1  HOH 26198     -49.467  20.695 -29.862  1.00  0.00           H  
HETATM24716  H2  HOH 26198     -50.037  22.097 -29.917  1.00  0.00           H  
HETATM24717  O   HOH 26199     -40.568  20.899 -45.586  1.00  0.00           O  
HETATM24718  H1  HOH 26199     -40.091  20.152 -45.226  1.00  0.00           H  
HETATM24719  H2  HOH 26199     -39.952  21.630 -45.523  1.00  0.00           H  
HETATM24720  O   HOH 26200     -43.492  22.491 -48.279  1.00  0.00           O  
HETATM24721  H1  HOH 26200     -43.210  23.171 -48.891  1.00  0.00           H  
HETATM24722  H2  HOH 26200     -43.579  22.945 -47.440  1.00  0.00           H  
HETATM24723  O   HOH 26201     -47.975  39.992 -41.362  1.00  0.00           O  
HETATM24724  H1  HOH 26201     -48.550  40.528 -40.817  1.00  0.00           H  
HETATM24725  H2  HOH 26201     -47.234  40.563 -41.565  1.00  0.00           H  
HETATM24726  O   HOH 26202     -38.534  17.818 -39.767  1.00  0.00           O  
HETATM24727  H1  HOH 26202     -38.553  17.818 -38.810  1.00  0.00           H  
HETATM24728  H2  HOH 26202     -37.632  18.052 -39.988  1.00  0.00           H  
HETATM24729  O   HOH 26203     -38.010  31.534 -38.913  1.00  0.00           O  
HETATM24730  H1  HOH 26203     -38.276  31.310 -39.804  1.00  0.00           H  
HETATM24731  H2  HOH 26203     -38.378  30.837 -38.370  1.00  0.00           H  
HETATM24732  O   HOH 26204     -35.336  30.895 -35.065  1.00  0.00           O  
HETATM24733  H1  HOH 26204     -34.520  31.014 -34.580  1.00  0.00           H  
HETATM24734  H2  HOH 26204     -35.130  31.177 -35.956  1.00  0.00           H  
HETATM24735  O   HOH 26205     -46.816  26.154 -34.648  1.00  0.00           O  
HETATM24736  H1  HOH 26205     -47.432  25.867 -33.974  1.00  0.00           H  
HETATM24737  H2  HOH 26205     -46.461  25.341 -35.009  1.00  0.00           H  
HETATM24738  O   HOH 26206     -32.014  23.187 -40.060  1.00  0.00           O  
HETATM24739  H1  HOH 26206     -31.970  24.138 -40.152  1.00  0.00           H  
HETATM24740  H2  HOH 26206     -31.355  22.855 -40.670  1.00  0.00           H  
HETATM24741  O   HOH 26207     -52.597  13.043 -36.375  1.00  0.00           O  
HETATM24742  H1  HOH 26207     -52.503  12.604 -37.220  1.00  0.00           H  
HETATM24743  H2  HOH 26207     -52.392  13.960 -36.556  1.00  0.00           H  
HETATM24744  O   HOH 26208     -44.375  24.769 -28.052  1.00  0.00           O  
HETATM24745  H1  HOH 26208     -44.261  23.819 -28.064  1.00  0.00           H  
HETATM24746  H2  HOH 26208     -43.948  25.072 -28.854  1.00  0.00           H  
HETATM24747  O   HOH 26209     -48.295  22.340 -20.401  1.00  0.00           O  
HETATM24748  H1  HOH 26209     -47.488  22.415 -19.893  1.00  0.00           H  
HETATM24749  H2  HOH 26209     -48.977  22.182 -19.748  1.00  0.00           H  
HETATM24750  O   HOH 26210     -41.542  24.352 -34.420  1.00  0.00           O  
HETATM24751  H1  HOH 26210     -41.910  24.544 -35.283  1.00  0.00           H  
HETATM24752  H2  HOH 26210     -41.191  23.465 -34.501  1.00  0.00           H  
HETATM24753  O   HOH 26211     -44.030  19.750 -45.808  1.00  0.00           O  
HETATM24754  H1  HOH 26211     -43.373  19.811 -46.501  1.00  0.00           H  
HETATM24755  H2  HOH 26211     -43.579  20.059 -45.022  1.00  0.00           H  
HETATM24756  O   HOH 26212     -49.466  26.626 -25.626  1.00  0.00           O  
HETATM24757  H1  HOH 26212     -49.609  27.106 -26.442  1.00  0.00           H  
HETATM24758  H2  HOH 26212     -49.202  27.297 -24.997  1.00  0.00           H  
HETATM24759  O   HOH 26213     -51.258  27.661 -34.391  1.00  0.00           O  
HETATM24760  H1  HOH 26213     -50.645  28.311 -34.049  1.00  0.00           H  
HETATM24761  H2  HOH 26213     -51.928  27.581 -33.712  1.00  0.00           H  
HETATM24762  O   HOH 26214     -44.200  12.827 -39.588  1.00  0.00           O  
HETATM24763  H1  HOH 26214     -43.287  12.990 -39.825  1.00  0.00           H  
HETATM24764  H2  HOH 26214     -44.157  12.461 -38.705  1.00  0.00           H  
HETATM24765  O   HOH 26215     -41.657  20.598 -41.710  1.00  0.00           O  
HETATM24766  H1  HOH 26215     -41.249  20.162 -42.459  1.00  0.00           H  
HETATM24767  H2  HOH 26215     -41.555  19.979 -40.987  1.00  0.00           H  
HETATM24768  O   HOH 26216     -33.491  25.761 -37.896  1.00  0.00           O  
HETATM24769  H1  HOH 26216     -33.703  26.178 -37.061  1.00  0.00           H  
HETATM24770  H2  HOH 26216     -34.342  25.562 -38.287  1.00  0.00           H  
HETATM24771  O   HOH 26217     -35.922  22.019 -21.157  1.00  0.00           O  
HETATM24772  H1  HOH 26217     -36.233  22.079 -22.060  1.00  0.00           H  
HETATM24773  H2  HOH 26217     -34.974  22.133 -21.221  1.00  0.00           H  
HETATM24774  O   HOH 26218     -49.107  23.404 -30.609  1.00  0.00           O  
HETATM24775  H1  HOH 26218     -48.341  22.922 -30.921  1.00  0.00           H  
HETATM24776  H2  HOH 26218     -49.484  23.792 -31.399  1.00  0.00           H  
HETATM24777  O   HOH 26219     -49.703  18.197 -27.659  1.00  0.00           O  
HETATM24778  H1  HOH 26219     -49.797  17.923 -28.572  1.00  0.00           H  
HETATM24779  H2  HOH 26219     -49.713  19.153 -27.693  1.00  0.00           H  
HETATM24780  O   HOH 26220     -37.374  20.043 -26.841  1.00  0.00           O  
HETATM24781  H1  HOH 26220     -38.047  19.469 -27.207  1.00  0.00           H  
HETATM24782  H2  HOH 26220     -36.789  19.454 -26.365  1.00  0.00           H  
HETATM24783  O   HOH 26221     -36.839  12.521 -31.382  1.00  0.00           O  
HETATM24784  H1  HOH 26221     -37.027  13.371 -30.984  1.00  0.00           H  
HETATM24785  H2  HOH 26221     -37.581  11.970 -31.134  1.00  0.00           H  
HETATM24786  O   HOH 26222     -49.816  35.855 -35.621  1.00  0.00           O  
HETATM24787  H1  HOH 26222     -48.991  36.287 -35.844  1.00  0.00           H  
HETATM24788  H2  HOH 26222     -50.299  36.506 -35.113  1.00  0.00           H  
HETATM24789  O   HOH 26223     -48.087  26.064 -37.311  1.00  0.00           O  
HETATM24790  H1  HOH 26223     -48.706  26.583 -37.824  1.00  0.00           H  
HETATM24791  H2  HOH 26223     -48.177  26.398 -36.418  1.00  0.00           H  
HETATM24792  O   HOH 26224     -40.732  27.379 -40.250  1.00  0.00           O  
HETATM24793  H1  HOH 26224     -40.794  27.147 -41.176  1.00  0.00           H  
HETATM24794  H2  HOH 26224     -41.393  28.060 -40.128  1.00  0.00           H  
HETATM24795  O   HOH 26225     -45.671  15.344 -40.142  1.00  0.00           O  
HETATM24796  H1  HOH 26225     -45.310  15.660 -40.970  1.00  0.00           H  
HETATM24797  H2  HOH 26225     -45.192  14.534 -39.965  1.00  0.00           H  
HETATM24798  O   HOH 26226     -44.951  41.164 -29.200  1.00  0.00           O  
HETATM24799  H1  HOH 26226     -45.052  40.525 -29.905  1.00  0.00           H  
HETATM24800  H2  HOH 26226     -44.400  41.851 -29.576  1.00  0.00           H  
HETATM24801  O   HOH 26227     -48.275  37.379 -32.970  1.00  0.00           O  
HETATM24802  H1  HOH 26227     -49.196  37.607 -33.095  1.00  0.00           H  
HETATM24803  H2  HOH 26227     -47.917  37.333 -33.856  1.00  0.00           H  
HETATM24804  O   HOH 26228     -50.001  19.246 -42.196  1.00  0.00           O  
HETATM24805  H1  HOH 26228     -50.573  19.537 -41.486  1.00  0.00           H  
HETATM24806  H2  HOH 26228     -49.850  20.032 -42.721  1.00  0.00           H  
HETATM24807  O   HOH 26229     -33.242  19.328 -30.901  1.00  0.00           O  
HETATM24808  H1  HOH 26229     -33.683  19.646 -30.113  1.00  0.00           H  
HETATM24809  H2  HOH 26229     -32.877  20.115 -31.306  1.00  0.00           H  
HETATM24810  O   HOH 26230     -50.626  40.401 -34.366  1.00  0.00           O  
HETATM24811  H1  HOH 26230     -50.720  39.937 -35.198  1.00  0.00           H  
HETATM24812  H2  HOH 26230     -50.095  41.169 -34.578  1.00  0.00           H  
HETATM24813  O   HOH 26231     -46.527  26.795 -48.193  1.00  0.00           O  
HETATM24814  H1  HOH 26231     -46.035  26.112 -47.738  1.00  0.00           H  
HETATM24815  H2  HOH 26231     -46.023  27.595 -48.043  1.00  0.00           H  
HETATM24816  O   HOH 26232     -44.401  14.090 -43.113  1.00  0.00           O  
HETATM24817  H1  HOH 26232     -43.552  13.941 -42.695  1.00  0.00           H  
HETATM24818  H2  HOH 26232     -44.373  13.561 -43.910  1.00  0.00           H  
HETATM24819  O   HOH 26233     -45.147  27.605 -33.144  1.00  0.00           O  
HETATM24820  H1  HOH 26233     -45.444  27.216 -32.322  1.00  0.00           H  
HETATM24821  H2  HOH 26233     -45.770  27.287 -33.798  1.00  0.00           H  
HETATM24822  O   HOH 26234     -29.228  21.915 -26.320  1.00  0.00           O  
HETATM24823  H1  HOH 26234     -29.767  21.346 -25.771  1.00  0.00           H  
HETATM24824  H2  HOH 26234     -29.825  22.605 -26.611  1.00  0.00           H  
HETATM24825  O   HOH 26235     -41.181  17.285 -27.849  1.00  0.00           O  
HETATM24826  H1  HOH 26235     -40.906  18.199 -27.920  1.00  0.00           H  
HETATM24827  H2  HOH 26235     -40.718  16.955 -27.079  1.00  0.00           H  
HETATM24828  O   HOH 26236     -40.181  21.225 -19.658  1.00  0.00           O  
HETATM24829  H1  HOH 26236     -39.454  20.665 -19.386  1.00  0.00           H  
HETATM24830  H2  HOH 26236     -39.819  21.760 -20.365  1.00  0.00           H  
HETATM24831  O   HOH 26237     -39.166  18.323 -20.706  1.00  0.00           O  
HETATM24832  H1  HOH 26237     -38.941  18.248 -19.779  1.00  0.00           H  
HETATM24833  H2  HOH 26237     -40.023  17.903 -20.780  1.00  0.00           H  
HETATM24834  O   HOH 26238     -34.397  28.227 -41.961  1.00  0.00           O  
HETATM24835  H1  HOH 26238     -34.547  29.002 -42.501  1.00  0.00           H  
HETATM24836  H2  HOH 26238     -35.043  28.295 -41.258  1.00  0.00           H  
HETATM24837  O   HOH 26239     -29.246  26.526 -39.167  1.00  0.00           O  
HETATM24838  H1  HOH 26239     -28.857  25.793 -38.689  1.00  0.00           H  
HETATM24839  H2  HOH 26239     -28.845  26.487 -40.035  1.00  0.00           H  
HETATM24840  O   HOH 26240     -48.431  22.756 -36.468  1.00  0.00           O  
HETATM24841  H1  HOH 26240     -48.663  22.975 -35.565  1.00  0.00           H  
HETATM24842  H2  HOH 26240     -47.588  23.186 -36.609  1.00  0.00           H  
HETATM24843  O   HOH 26241     -25.102  13.574 -35.174  1.00  0.00           O  
HETATM24844  H1  HOH 26241     -24.983  13.929 -34.293  1.00  0.00           H  
HETATM24845  H2  HOH 26241     -24.213  13.433 -35.499  1.00  0.00           H  
HETATM24846  O   HOH 26242     -38.826  19.068 -35.184  1.00  0.00           O  
HETATM24847  H1  HOH 26242     -38.667  18.348 -35.794  1.00  0.00           H  
HETATM24848  H2  HOH 26242     -37.953  19.334 -34.895  1.00  0.00           H  
HETATM24849  O   HOH 26243     -40.231  38.953 -37.549  1.00  0.00           O  
HETATM24850  H1  HOH 26243     -40.561  38.843 -36.657  1.00  0.00           H  
HETATM24851  H2  HOH 26243     -40.960  39.349 -38.027  1.00  0.00           H  
HETATM24852  O   HOH 26244     -52.973  29.018 -19.305  1.00  0.00           O  
HETATM24853  H1  HOH 26244     -52.268  29.304 -18.725  1.00  0.00           H  
HETATM24854  H2  HOH 26244     -52.526  28.576 -20.026  1.00  0.00           H  
HETATM24855  O   HOH 26245     -51.697  24.639 -37.237  1.00  0.00           O  
HETATM24856  H1  HOH 26245     -51.206  24.524 -36.423  1.00  0.00           H  
HETATM24857  H2  HOH 26245     -51.780  25.588 -37.334  1.00  0.00           H  
HETATM24858  O   HOH 26246     -50.092  22.178 -38.563  1.00  0.00           O  
HETATM24859  H1  HOH 26246     -50.815  22.789 -38.426  1.00  0.00           H  
HETATM24860  H2  HOH 26246     -49.486  22.358 -37.843  1.00  0.00           H  
HETATM24861  O   HOH 26247     -51.703  13.475 -39.268  1.00  0.00           O  
HETATM24862  H1  HOH 26247     -52.252  14.213 -39.535  1.00  0.00           H  
HETATM24863  H2  HOH 26247     -52.291  12.720 -39.287  1.00  0.00           H  
HETATM24864  O   HOH 26248     -51.153  27.296 -37.158  1.00  0.00           O  
HETATM24865  H1  HOH 26248     -51.198  27.366 -36.204  1.00  0.00           H  
HETATM24866  H2  HOH 26248     -51.064  28.200 -37.461  1.00  0.00           H  
HETATM24867  O   HOH 26249     -41.599  25.397 -32.013  1.00  0.00           O  
HETATM24868  H1  HOH 26249     -41.485  24.951 -32.853  1.00  0.00           H  
HETATM24869  H2  HOH 26249     -40.780  25.875 -31.882  1.00  0.00           H  
HETATM24870  O   HOH 26250     -38.462  23.269 -20.729  1.00  0.00           O  
HETATM24871  H1  HOH 26250     -37.625  22.809 -20.656  1.00  0.00           H  
HETATM24872  H2  HOH 26250     -38.260  24.173 -20.487  1.00  0.00           H  
HETATM24873  O   HOH 26251     -44.678  27.137 -44.880  1.00  0.00           O  
HETATM24874  H1  HOH 26251     -44.407  27.005 -43.971  1.00  0.00           H  
HETATM24875  H2  HOH 26251     -44.267  27.963 -45.135  1.00  0.00           H  
HETATM24876  O   HOH 26252     -46.128  29.490 -31.484  1.00  0.00           O  
HETATM24877  H1  HOH 26252     -46.360  28.783 -30.882  1.00  0.00           H  
HETATM24878  H2  HOH 26252     -45.931  29.047 -32.309  1.00  0.00           H  
HETATM24879  O   HOH 26253     -46.153  12.257 -34.691  1.00  0.00           O  
HETATM24880  H1  HOH 26253     -45.986  13.010 -35.258  1.00  0.00           H  
HETATM24881  H2  HOH 26253     -45.588  12.400 -33.930  1.00  0.00           H  
HETATM24882  O   HOH 26254     -41.843  34.645 -44.722  1.00  0.00           O  
HETATM24883  H1  HOH 26254     -42.602  34.129 -44.993  1.00  0.00           H  
HETATM24884  H2  HOH 26254     -41.098  34.212 -45.138  1.00  0.00           H  
HETATM24885  O   HOH 26255     -50.317  39.473 -42.644  1.00  0.00           O  
HETATM24886  H1  HOH 26255     -50.640  40.328 -42.929  1.00  0.00           H  
HETATM24887  H2  HOH 26255     -49.433  39.645 -42.322  1.00  0.00           H  
HETATM24888  O   HOH 26256     -52.050  33.337 -30.894  1.00  0.00           O  
HETATM24889  H1  HOH 26256     -51.331  33.015 -31.436  1.00  0.00           H  
HETATM24890  H2  HOH 26256     -51.866  34.269 -30.779  1.00  0.00           H  
HETATM24891  O   HOH 26257     -35.182  19.553 -42.785  1.00  0.00           O  
HETATM24892  H1  HOH 26257     -34.264  19.584 -42.514  1.00  0.00           H  
HETATM24893  H2  HOH 26257     -35.328  18.641 -43.034  1.00  0.00           H  
HETATM24894  O   HOH 26258     -48.370  27.284 -44.442  1.00  0.00           O  
HETATM24895  H1  HOH 26258     -47.578  26.848 -44.756  1.00  0.00           H  
HETATM24896  H2  HOH 26258     -48.555  26.867 -43.600  1.00  0.00           H  
HETATM24897  O   HOH 26259     -38.538  22.857 -45.031  1.00  0.00           O  
HETATM24898  H1  HOH 26259     -37.718  22.380 -44.908  1.00  0.00           H  
HETATM24899  H2  HOH 26259     -38.709  23.265 -44.181  1.00  0.00           H  
HETATM24900  O   HOH 26260     -40.552  26.264 -37.498  1.00  0.00           O  
HETATM24901  H1  HOH 26260     -41.337  26.576 -37.048  1.00  0.00           H  
HETATM24902  H2  HOH 26260     -40.672  26.537 -38.407  1.00  0.00           H  
HETATM24903  O   HOH 26261     -47.438  21.615 -31.842  1.00  0.00           O  
HETATM24904  H1  HOH 26261     -46.502  21.418 -31.880  1.00  0.00           H  
HETATM24905  H2  HOH 26261     -47.842  20.804 -31.533  1.00  0.00           H  
HETATM24906  O   HOH 26262     -45.071  30.936 -26.654  1.00  0.00           O  
HETATM24907  H1  HOH 26262     -44.306  30.602 -27.124  1.00  0.00           H  
HETATM24908  H2  HOH 26262     -44.826  31.826 -26.399  1.00  0.00           H  
HETATM24909  O   HOH 26263     -45.285  31.622 -47.155  1.00  0.00           O  
HETATM24910  H1  HOH 26263     -45.890  30.984 -46.777  1.00  0.00           H  
HETATM24911  H2  HOH 26263     -45.401  32.408 -46.621  1.00  0.00           H  
HETATM24912  O   HOH 26264     -40.729  11.770 -43.629  1.00  0.00           O  
HETATM24913  H1  HOH 26264     -39.912  11.749 -43.132  1.00  0.00           H  
HETATM24914  H2  HOH 26264     -40.455  11.716 -44.545  1.00  0.00           H  
HETATM24915  O   HOH 26265     -46.042  28.528 -39.070  1.00  0.00           O  
HETATM24916  H1  HOH 26265     -46.061  29.446 -39.343  1.00  0.00           H  
HETATM24917  H2  HOH 26265     -46.176  28.557 -38.123  1.00  0.00           H  
HETATM24918  O   HOH 26266     -42.312  20.077 -47.936  1.00  0.00           O  
HETATM24919  H1  HOH 26266     -42.700  20.908 -48.208  1.00  0.00           H  
HETATM24920  H2  HOH 26266     -41.368  20.232 -47.962  1.00  0.00           H  
HETATM24921  O   HOH 26267     -40.118  31.912 -28.889  1.00  0.00           O  
HETATM24922  H1  HOH 26267     -40.991  31.726 -28.545  1.00  0.00           H  
HETATM24923  H2  HOH 26267     -40.059  31.387 -29.688  1.00  0.00           H  
HETATM24924  O   HOH 26268     -45.391  26.033 -38.242  1.00  0.00           O  
HETATM24925  H1  HOH 26268     -46.274  25.878 -37.905  1.00  0.00           H  
HETATM24926  H2  HOH 26268     -45.443  26.892 -38.662  1.00  0.00           H  
HETATM24927  O   HOH 26269     -28.397  26.783 -33.159  1.00  0.00           O  
HETATM24928  H1  HOH 26269     -27.578  26.658 -33.638  1.00  0.00           H  
HETATM24929  H2  HOH 26269     -28.342  26.170 -32.426  1.00  0.00           H  
HETATM24930  O   HOH 26270     -39.441  16.236 -42.018  1.00  0.00           O  
HETATM24931  H1  HOH 26270     -38.885  15.460 -42.087  1.00  0.00           H  
HETATM24932  H2  HOH 26270     -38.905  16.875 -41.548  1.00  0.00           H  
HETATM24933  O   HOH 26271     -39.432  29.580 -19.912  1.00  0.00           O  
HETATM24934  H1  HOH 26271     -39.149  30.455 -20.181  1.00  0.00           H  
HETATM24935  H2  HOH 26271     -38.912  29.389 -19.132  1.00  0.00           H  
HETATM24936  O   HOH 26272     -39.371  26.699 -31.893  1.00  0.00           O  
HETATM24937  H1  HOH 26272     -39.260  27.507 -32.394  1.00  0.00           H  
HETATM24938  H2  HOH 26272     -38.500  26.512 -31.543  1.00  0.00           H  
HETATM24939  O   HOH 26273     -46.445  24.458 -21.986  1.00  0.00           O  
HETATM24940  H1  HOH 26273     -46.673  23.941 -21.213  1.00  0.00           H  
HETATM24941  H2  HOH 26273     -45.747  25.041 -21.689  1.00  0.00           H  
HETATM24942  O   HOH 26274     -35.367  29.851 -19.212  1.00  0.00           O  
HETATM24943  H1  HOH 26274     -34.999  28.969 -19.263  1.00  0.00           H  
HETATM24944  H2  HOH 26274     -34.675  30.420 -19.549  1.00  0.00           H  
HETATM24945  O   HOH 26275     -26.720  23.687 -36.103  1.00  0.00           O  
HETATM24946  H1  HOH 26275     -27.205  22.867 -36.016  1.00  0.00           H  
HETATM24947  H2  HOH 26275     -25.857  23.423 -36.422  1.00  0.00           H  
HETATM24948  O   HOH 26276     -34.369  22.159 -39.935  1.00  0.00           O  
HETATM24949  H1  HOH 26276     -33.466  22.468 -40.013  1.00  0.00           H  
HETATM24950  H2  HOH 26276     -34.884  22.795 -40.432  1.00  0.00           H  
HETATM24951  O   HOH 26277     -40.497  23.246 -40.443  1.00  0.00           O  
HETATM24952  H1  HOH 26277     -41.215  23.653 -39.957  1.00  0.00           H  
HETATM24953  H2  HOH 26277     -40.782  22.343 -40.580  1.00  0.00           H  
HETATM24954  O   HOH 26278     -49.741  11.176 -39.602  1.00  0.00           O  
HETATM24955  H1  HOH 26278     -49.219  11.535 -38.885  1.00  0.00           H  
HETATM24956  H2  HOH 26278     -50.465  11.794 -39.705  1.00  0.00           H  
HETATM24957  O   HOH 26279     -50.975  26.493 -40.759  1.00  0.00           O  
HETATM24958  H1  HOH 26279     -51.573  26.620 -41.495  1.00  0.00           H  
HETATM24959  H2  HOH 26279     -51.447  25.913 -40.163  1.00  0.00           H  
HETATM24960  O   HOH 26280     -40.681  21.454 -33.333  1.00  0.00           O  
HETATM24961  H1  HOH 26280     -40.055  22.168 -33.213  1.00  0.00           H  
HETATM24962  H2  HOH 26280     -40.162  20.741 -33.708  1.00  0.00           H  
HETATM24963  O   HOH 26281     -25.371  17.958 -33.637  1.00  0.00           O  
HETATM24964  H1  HOH 26281     -25.578  17.546 -34.475  1.00  0.00           H  
HETATM24965  H2  HOH 26281     -26.195  18.357 -33.356  1.00  0.00           H  
HETATM24966  O   HOH 26282     -47.822  23.736 -27.952  1.00  0.00           O  
HETATM24967  H1  HOH 26282     -48.409  23.842 -28.701  1.00  0.00           H  
HETATM24968  H2  HOH 26282     -47.365  24.574 -27.885  1.00  0.00           H  
HETATM24969  O   HOH 26283     -51.979  13.639 -33.734  1.00  0.00           O  
HETATM24970  H1  HOH 26283     -52.187  13.221 -34.570  1.00  0.00           H  
HETATM24971  H2  HOH 26283     -51.414  14.376 -33.969  1.00  0.00           H  
HETATM24972  O   HOH 26284     -33.819  12.398 -34.360  1.00  0.00           O  
HETATM24973  H1  HOH 26284     -32.928  12.271 -34.686  1.00  0.00           H  
HETATM24974  H2  HOH 26284     -33.845  13.315 -34.085  1.00  0.00           H  
HETATM24975  O   HOH 26285     -41.220  29.397 -44.043  1.00  0.00           O  
HETATM24976  H1  HOH 26285     -41.347  29.684 -43.139  1.00  0.00           H  
HETATM24977  H2  HOH 26285     -40.287  29.533 -44.209  1.00  0.00           H  
HETATM24978  O   HOH 26286     -42.965  24.437 -39.123  1.00  0.00           O  
HETATM24979  H1  HOH 26286     -42.680  24.392 -38.211  1.00  0.00           H  
HETATM24980  H2  HOH 26286     -43.704  25.045 -39.114  1.00  0.00           H  
HETATM24981  O   HOH 26287     -48.884  27.803 -47.510  1.00  0.00           O  
HETATM24982  H1  HOH 26287     -47.975  27.607 -47.281  1.00  0.00           H  
HETATM24983  H2  HOH 26287     -49.078  27.217 -48.241  1.00  0.00           H  
HETATM24984  O   HOH 26288     -48.212  12.502 -37.915  1.00  0.00           O  
HETATM24985  H1  HOH 26288     -47.464  13.097 -37.871  1.00  0.00           H  
HETATM24986  H2  HOH 26288     -48.971  13.056 -37.731  1.00  0.00           H  
HETATM24987  O   HOH 26289     -40.136  20.508 -38.722  1.00  0.00           O  
HETATM24988  H1  HOH 26289     -41.087  20.434 -38.804  1.00  0.00           H  
HETATM24989  H2  HOH 26289     -39.796  19.725 -39.156  1.00  0.00           H  
HETATM24990  O   HOH 26290     -40.332  27.199 -28.839  1.00  0.00           O  
HETATM24991  H1  HOH 26290     -40.790  26.812 -29.585  1.00  0.00           H  
HETATM24992  H2  HOH 26290     -40.020  28.045 -29.163  1.00  0.00           H  
HETATM24993  O   HOH 26291     -36.247  25.101 -34.614  1.00  0.00           O  
HETATM24994  H1  HOH 26291     -37.200  25.121 -34.534  1.00  0.00           H  
HETATM24995  H2  HOH 26291     -35.928  25.350 -33.746  1.00  0.00           H  
HETATM24996  O   HOH 26292     -36.209  15.984 -48.420  1.00  0.00           O  
HETATM24997  H1  HOH 26292     -37.121  16.252 -48.304  1.00  0.00           H  
HETATM24998  H2  HOH 26292     -35.975  15.565 -47.591  1.00  0.00           H  
HETATM24999  O   HOH 26293     -48.091  22.962 -45.628  1.00  0.00           O  
HETATM25000  H1  HOH 26293     -48.911  23.455 -45.665  1.00  0.00           H  
HETATM25001  H2  HOH 26293     -47.453  23.584 -45.279  1.00  0.00           H  
HETATM25002  O   HOH 26294     -33.388  23.166 -31.153  1.00  0.00           O  
HETATM25003  H1  HOH 26294     -32.842  22.453 -31.484  1.00  0.00           H  
HETATM25004  H2  HOH 26294     -33.262  23.877 -31.782  1.00  0.00           H  
HETATM25005  O   HOH 26295     -38.077  21.953 -39.172  1.00  0.00           O  
HETATM25006  H1  HOH 26295     -38.866  21.564 -38.795  1.00  0.00           H  
HETATM25007  H2  HOH 26295     -37.840  21.368 -39.891  1.00  0.00           H  
HETATM25008  O   HOH 26296     -42.293  23.147 -45.614  1.00  0.00           O  
HETATM25009  H1  HOH 26296     -42.577  23.169 -44.701  1.00  0.00           H  
HETATM25010  H2  HOH 26296     -41.889  22.286 -45.720  1.00  0.00           H  
HETATM25011  O   HOH 26297     -43.570  29.383 -36.436  1.00  0.00           O  
HETATM25012  H1  HOH 26297     -44.502  29.220 -36.293  1.00  0.00           H  
HETATM25013  H2  HOH 26297     -43.489  30.337 -36.431  1.00  0.00           H  
HETATM25014  O   HOH 26298     -37.371  31.773 -32.785  1.00  0.00           O  
HETATM25015  H1  HOH 26298     -36.632  31.179 -32.916  1.00  0.00           H  
HETATM25016  H2  HOH 26298     -37.453  32.242 -33.616  1.00  0.00           H  
HETATM25017  O   HOH 26299     -47.791  15.084 -42.476  1.00  0.00           O  
HETATM25018  H1  HOH 26299     -47.349  15.367 -41.676  1.00  0.00           H  
HETATM25019  H2  HOH 26299     -47.396  15.614 -43.169  1.00  0.00           H  
HETATM25020  O   HOH 26300     -36.351  21.877 -24.040  1.00  0.00           O  
HETATM25021  H1  HOH 26300     -37.122  21.414 -24.368  1.00  0.00           H  
HETATM25022  H2  HOH 26300     -35.614  21.461 -24.486  1.00  0.00           H  
HETATM25023  O   HOH 26301     -33.180  28.023 -47.268  1.00  0.00           O  
HETATM25024  H1  HOH 26301     -32.823  28.897 -47.427  1.00  0.00           H  
HETATM25025  H2  HOH 26301     -33.768  28.136 -46.522  1.00  0.00           H  
HETATM25026  O   HOH 26302     -27.020  24.293 -32.224  1.00  0.00           O  
HETATM25027  H1  HOH 26302     -26.672  23.707 -31.552  1.00  0.00           H  
HETATM25028  H2  HOH 26302     -27.702  23.781 -32.659  1.00  0.00           H  
HETATM25029  O   HOH 26303     -25.691  22.141 -39.113  1.00  0.00           O  
HETATM25030  H1  HOH 26303     -25.277  22.381 -38.284  1.00  0.00           H  
HETATM25031  H2  HOH 26303     -25.271  22.704 -39.763  1.00  0.00           H  
HETATM25032  O   HOH 26304     -39.274  37.775 -39.887  1.00  0.00           O  
HETATM25033  H1  HOH 26304     -39.337  38.031 -38.966  1.00  0.00           H  
HETATM25034  H2  HOH 26304     -39.326  36.819 -39.874  1.00  0.00           H  
HETATM25035  O   HOH 26305     -47.741  20.447 -39.086  1.00  0.00           O  
HETATM25036  H1  HOH 26305     -48.519  21.002 -39.143  1.00  0.00           H  
HETATM25037  H2  HOH 26305     -47.980  19.649 -39.558  1.00  0.00           H  
HETATM25038  O   HOH 26306     -36.199  21.402 -44.414  1.00  0.00           O  
HETATM25039  H1  HOH 26306     -35.609  22.146 -44.289  1.00  0.00           H  
HETATM25040  H2  HOH 26306     -35.947  20.779 -43.733  1.00  0.00           H  
HETATM25041  O   HOH 26307     -39.609  22.538 -36.249  1.00  0.00           O  
HETATM25042  H1  HOH 26307     -38.860  23.128 -36.338  1.00  0.00           H  
HETATM25043  H2  HOH 26307     -39.331  21.731 -36.683  1.00  0.00           H  
HETATM25044  O   HOH 26308     -48.278  30.555 -38.257  1.00  0.00           O  
HETATM25045  H1  HOH 26308     -48.941  30.800 -37.612  1.00  0.00           H  
HETATM25046  H2  HOH 26308     -48.750  30.019 -38.894  1.00  0.00           H  
HETATM25047  O   HOH 26309     -43.640  16.043 -37.669  1.00  0.00           O  
HETATM25048  H1  HOH 26309     -43.726  16.714 -38.347  1.00  0.00           H  
HETATM25049  H2  HOH 26309     -42.793  16.221 -37.261  1.00  0.00           H  
HETATM25050  O   HOH 26310     -45.800  34.670 -35.568  1.00  0.00           O  
HETATM25051  H1  HOH 26310     -45.009  35.140 -35.832  1.00  0.00           H  
HETATM25052  H2  HOH 26310     -46.519  35.204 -35.905  1.00  0.00           H  
HETATM25053  O   HOH 26311     -46.171  25.007 -44.467  1.00  0.00           O  
HETATM25054  H1  HOH 26311     -45.489  25.621 -44.738  1.00  0.00           H  
HETATM25055  H2  HOH 26311     -46.247  25.134 -43.521  1.00  0.00           H  
HETATM25056  O   HOH 26312     -45.581  31.214 -37.097  1.00  0.00           O  
HETATM25057  H1  HOH 26312     -46.481  30.889 -37.132  1.00  0.00           H  
HETATM25058  H2  HOH 26312     -45.672  32.161 -36.989  1.00  0.00           H  
HETATM25059  O   HOH 26313     -45.667  40.756 -44.034  1.00  0.00           O  
HETATM25060  H1  HOH 26313     -44.913  41.022 -44.561  1.00  0.00           H  
HETATM25061  H2  HOH 26313     -45.511  41.152 -43.177  1.00  0.00           H  
HETATM25062  O   HOH 26314     -50.135  38.462 -38.801  1.00  0.00           O  
HETATM25063  H1  HOH 26314     -49.200  38.254 -38.799  1.00  0.00           H  
HETATM25064  H2  HOH 26314     -50.173  39.393 -39.019  1.00  0.00           H  
HETATM25065  O   HOH 26315     -36.316  17.003 -42.434  1.00  0.00           O  
HETATM25066  H1  HOH 26315     -35.399  16.818 -42.636  1.00  0.00           H  
HETATM25067  H2  HOH 26315     -36.805  16.613 -43.158  1.00  0.00           H  
HETATM25068  O   HOH 26316     -29.352  18.636 -40.144  1.00  0.00           O  
HETATM25069  H1  HOH 26316     -29.242  17.937 -40.789  1.00  0.00           H  
HETATM25070  H2  HOH 26316     -28.674  19.274 -40.364  1.00  0.00           H  
HETATM25071  O   HOH 26317     -44.523  23.048 -40.878  1.00  0.00           O  
HETATM25072  H1  HOH 26317     -43.769  23.484 -40.481  1.00  0.00           H  
HETATM25073  H2  HOH 26317     -44.895  22.520 -40.172  1.00  0.00           H  
HETATM25074  O   HOH 26318     -36.332  22.539 -27.681  1.00  0.00           O  
HETATM25075  H1  HOH 26318     -36.595  21.703 -27.297  1.00  0.00           H  
HETATM25076  H2  HOH 26318     -37.149  23.029 -27.774  1.00  0.00           H  
HETATM25077  O   HOH 26319     -37.766  14.835 -29.706  1.00  0.00           O  
HETATM25078  H1  HOH 26319     -37.063  15.485 -29.709  1.00  0.00           H  
HETATM25079  H2  HOH 26319     -37.976  14.713 -28.780  1.00  0.00           H  
HETATM25080  O   HOH 26320     -42.528  19.333 -25.147  1.00  0.00           O  
HETATM25081  H1  HOH 26320     -42.253  18.700 -24.483  1.00  0.00           H  
HETATM25082  H2  HOH 26320     -42.242  20.179 -24.803  1.00  0.00           H  
HETATM25083  O   HOH 26321     -35.834  19.842 -31.738  1.00  0.00           O  
HETATM25084  H1  HOH 26321     -35.978  20.657 -31.257  1.00  0.00           H  
HETATM25085  H2  HOH 26321     -34.918  19.622 -31.569  1.00  0.00           H  
HETATM25086  O   HOH 26322     -46.349  20.911 -46.852  1.00  0.00           O  
HETATM25087  H1  HOH 26322     -45.474  20.601 -46.620  1.00  0.00           H  
HETATM25088  H2  HOH 26322     -46.803  21.000 -46.014  1.00  0.00           H  
HETATM25089  O   HOH 26323     -46.706  20.760 -22.265  1.00  0.00           O  
HETATM25090  H1  HOH 26323     -47.094  21.357 -21.625  1.00  0.00           H  
HETATM25091  H2  HOH 26323     -46.304  21.334 -22.916  1.00  0.00           H  
HETATM25092  O   HOH 26324     -40.685  19.566 -30.972  1.00  0.00           O  
HETATM25093  H1  HOH 26324     -41.601  19.679 -30.716  1.00  0.00           H  
HETATM25094  H2  HOH 26324     -40.455  20.386 -31.409  1.00  0.00           H  
HETATM25095  O   HOH 26325     -27.040  24.696 -42.178  1.00  0.00           O  
HETATM25096  H1  HOH 26325     -27.960  24.930 -42.300  1.00  0.00           H  
HETATM25097  H2  HOH 26325     -26.642  25.480 -41.800  1.00  0.00           H  
HETATM25098  O   HOH 26326     -48.781  21.043 -27.210  1.00  0.00           O  
HETATM25099  H1  HOH 26326     -49.685  21.290 -27.016  1.00  0.00           H  
HETATM25100  H2  HOH 26326     -48.291  21.863 -27.155  1.00  0.00           H  
HETATM25101  O   HOH 26327     -38.474  24.852 -27.245  1.00  0.00           O  
HETATM25102  H1  HOH 26327     -39.244  25.418 -27.301  1.00  0.00           H  
HETATM25103  H2  HOH 26327     -38.428  24.600 -26.323  1.00  0.00           H  
HETATM25104  O   HOH 26328     -48.797  17.057 -44.214  1.00  0.00           O  
HETATM25105  H1  HOH 26328     -48.235  17.799 -44.437  1.00  0.00           H  
HETATM25106  H2  HOH 26328     -49.046  17.210 -43.302  1.00  0.00           H  
HETATM25107  O   HOH 26329     -32.673  32.097 -27.091  1.00  0.00           O  
HETATM25108  H1  HOH 26329     -32.643  33.051 -27.165  1.00  0.00           H  
HETATM25109  H2  HOH 26329     -32.956  31.799 -27.955  1.00  0.00           H  
HETATM25110  O   HOH 26330     -37.974  23.990 -24.427  1.00  0.00           O  
HETATM25111  H1  HOH 26330     -37.221  23.587 -23.995  1.00  0.00           H  
HETATM25112  H2  HOH 26330     -38.665  23.329 -24.371  1.00  0.00           H  
HETATM25113  O   HOH 26331     -33.865  23.888 -27.234  1.00  0.00           O  
HETATM25114  H1  HOH 26331     -34.607  23.913 -26.631  1.00  0.00           H  
HETATM25115  H2  HOH 26331     -34.139  24.429 -27.975  1.00  0.00           H  
HETATM25116  O   HOH 26332     -30.586  22.482 -45.413  1.00  0.00           O  
HETATM25117  H1  HOH 26332     -31.478  22.828 -45.431  1.00  0.00           H  
HETATM25118  H2  HOH 26332     -30.061  23.150 -45.854  1.00  0.00           H  
HETATM25119  O   HOH 26333     -46.293  37.234 -25.043  1.00  0.00           O  
HETATM25120  H1  HOH 26333     -45.644  37.436 -25.717  1.00  0.00           H  
HETATM25121  H2  HOH 26333     -47.100  37.067 -25.530  1.00  0.00           H  
HETATM25122  O   HOH 26334     -35.756  25.977 -28.028  1.00  0.00           O  
HETATM25123  H1  HOH 26334     -35.333  26.398 -27.279  1.00  0.00           H  
HETATM25124  H2  HOH 26334     -36.648  25.798 -27.730  1.00  0.00           H  
HETATM25125  O   HOH 26335     -39.197  26.371 -24.799  1.00  0.00           O  
HETATM25126  H1  HOH 26335     -38.542  26.925 -25.224  1.00  0.00           H  
HETATM25127  H2  HOH 26335     -38.686  25.704 -24.341  1.00  0.00           H  
HETATM25128  O   HOH 26336     -34.046  28.620 -31.497  1.00  0.00           O  
HETATM25129  H1  HOH 26336     -33.316  29.223 -31.636  1.00  0.00           H  
HETATM25130  H2  HOH 26336     -33.908  28.275 -30.615  1.00  0.00           H  
HETATM25131  O   HOH 26337     -36.450  20.221 -34.223  1.00  0.00           O  
HETATM25132  H1  HOH 26337     -35.965  21.046 -34.221  1.00  0.00           H  
HETATM25133  H2  HOH 26337     -36.410  19.917 -33.316  1.00  0.00           H  
HETATM25134  O   HOH 26338     -37.114  15.497 -45.060  1.00  0.00           O  
HETATM25135  H1  HOH 26338     -36.850  14.634 -44.741  1.00  0.00           H  
HETATM25136  H2  HOH 26338     -37.840  15.319 -45.659  1.00  0.00           H  
HETATM25137  O   HOH 26339     -42.030  24.256 -25.273  1.00  0.00           O  
HETATM25138  H1  HOH 26339     -41.377  24.363 -25.965  1.00  0.00           H  
HETATM25139  H2  HOH 26339     -42.345  25.143 -25.101  1.00  0.00           H  
HETATM25140  O   HOH 26340     -44.873  15.955 -32.075  1.00  0.00           O  
HETATM25141  H1  HOH 26340     -45.695  15.972 -32.565  1.00  0.00           H  
HETATM25142  H2  HOH 26340     -45.142  15.916 -31.157  1.00  0.00           H  
HETATM25143  O   HOH 26341     -43.888  21.093 -36.156  1.00  0.00           O  
HETATM25144  H1  HOH 26341     -43.332  20.321 -36.264  1.00  0.00           H  
HETATM25145  H2  HOH 26341     -43.990  21.184 -35.208  1.00  0.00           H  
HETATM25146  O   HOH 26342     -42.653  21.861 -24.121  1.00  0.00           O  
HETATM25147  H1  HOH 26342     -42.398  22.694 -24.519  1.00  0.00           H  
HETATM25148  H2  HOH 26342     -43.419  21.581 -24.622  1.00  0.00           H  
HETATM25149  O   HOH 26343     -25.342  18.478 -46.466  1.00  0.00           O  
HETATM25150  H1  HOH 26343     -25.303  18.184 -45.556  1.00  0.00           H  
HETATM25151  H2  HOH 26343     -24.633  18.003 -46.901  1.00  0.00           H  
HETATM25152  O   HOH 26344     -41.341  17.302 -22.898  1.00  0.00           O  
HETATM25153  H1  HOH 26344     -41.951  18.006 -22.680  1.00  0.00           H  
HETATM25154  H2  HOH 26344     -41.883  16.638 -23.324  1.00  0.00           H  
HETATM25155  O   HOH 26345     -32.099  20.593 -19.270  1.00  0.00           O  
HETATM25156  H1  HOH 26345     -31.213  20.233 -19.323  1.00  0.00           H  
HETATM25157  H2  HOH 26345     -32.673  19.838 -19.395  1.00  0.00           H  
HETATM25158  O   HOH 26346     -36.336  17.007 -30.402  1.00  0.00           O  
HETATM25159  H1  HOH 26346     -35.433  16.826 -30.665  1.00  0.00           H  
HETATM25160  H2  HOH 26346     -36.387  17.962 -30.359  1.00  0.00           H  
HETATM25161  O   HOH 26347     -38.277  30.613 -23.888  1.00  0.00           O  
HETATM25162  H1  HOH 26347     -38.585  30.044 -23.183  1.00  0.00           H  
HETATM25163  H2  HOH 26347     -37.323  30.596 -23.811  1.00  0.00           H  
HETATM25164  O   HOH 26348     -41.863  29.044 -30.279  1.00  0.00           O  
HETATM25165  H1  HOH 26348     -42.573  28.993 -30.919  1.00  0.00           H  
HETATM25166  H2  HOH 26348     -41.213  29.616 -30.687  1.00  0.00           H  
HETATM25167  O   HOH 26349     -32.596  21.299 -35.196  1.00  0.00           O  
HETATM25168  H1  HOH 26349     -33.371  21.721 -34.825  1.00  0.00           H  
HETATM25169  H2  HOH 26349     -32.473  21.725 -36.044  1.00  0.00           H  
HETATM25170  O   HOH 26350     -51.130  24.079 -23.145  1.00  0.00           O  
HETATM25171  H1  HOH 26350     -50.638  23.931 -23.952  1.00  0.00           H  
HETATM25172  H2  HOH 26350     -51.441  23.210 -22.890  1.00  0.00           H  
HETATM25173  O   HOH 26351     -39.493  40.445 -22.053  1.00  0.00           O  
HETATM25174  H1  HOH 26351     -38.800  40.978 -22.444  1.00  0.00           H  
HETATM25175  H2  HOH 26351     -39.835  40.983 -21.339  1.00  0.00           H  
HETATM25176  O   HOH 26352     -48.499  34.826 -48.672  1.00  0.00           O  
HETATM25177  H1  HOH 26352     -48.078  35.075 -47.849  1.00  0.00           H  
HETATM25178  H2  HOH 26352     -47.789  34.471 -49.206  1.00  0.00           H  
HETATM25179  O   HOH 26353     -51.145  29.474 -47.321  1.00  0.00           O  
HETATM25180  H1  HOH 26353     -51.016  30.422 -47.292  1.00  0.00           H  
HETATM25181  H2  HOH 26353     -50.300  29.125 -47.602  1.00  0.00           H  
HETATM25182  O   HOH 26354     -48.509  19.381 -30.502  1.00  0.00           O  
HETATM25183  H1  HOH 26354     -47.910  19.085 -29.816  1.00  0.00           H  
HETATM25184  H2  HOH 26354     -48.984  18.592 -30.762  1.00  0.00           H  
HETATM25185  O   HOH 26355     -48.262  17.470 -25.578  1.00  0.00           O  
HETATM25186  H1  HOH 26355     -48.309  16.514 -25.593  1.00  0.00           H  
HETATM25187  H2  HOH 26355     -48.915  17.753 -26.217  1.00  0.00           H  
HETATM25188  O   HOH 26356     -50.618  23.988 -45.479  1.00  0.00           O  
HETATM25189  H1  HOH 26356     -51.451  23.620 -45.182  1.00  0.00           H  
HETATM25190  H2  HOH 26356     -50.711  24.931 -45.343  1.00  0.00           H  
HETATM25191  O   HOH 26357     -42.093  13.494 -23.099  1.00  0.00           O  
HETATM25192  H1  HOH 26357     -42.278  13.548 -22.162  1.00  0.00           H  
HETATM25193  H2  HOH 26357     -42.498  14.278 -23.470  1.00  0.00           H  
HETATM25194  O   HOH 26358     -50.700  20.809 -21.607  1.00  0.00           O  
HETATM25195  H1  HOH 26358     -50.464  19.923 -21.881  1.00  0.00           H  
HETATM25196  H2  HOH 26358     -50.075  21.021 -20.914  1.00  0.00           H  
HETATM25197  O   HOH 26359     -34.057  15.043 -33.727  1.00  0.00           O  
HETATM25198  H1  HOH 26359     -33.565  15.707 -34.210  1.00  0.00           H  
HETATM25199  H2  HOH 26359     -34.909  15.012 -34.162  1.00  0.00           H  
HETATM25200  O   HOH 26360     -45.023  40.895 -26.250  1.00  0.00           O  
HETATM25201  H1  HOH 26360     -44.238  41.440 -26.200  1.00  0.00           H  
HETATM25202  H2  HOH 26360     -45.005  40.528 -27.134  1.00  0.00           H  
HETATM25203  O   HOH 26361     -43.883  28.128 -22.518  1.00  0.00           O  
HETATM25204  H1  HOH 26361     -43.560  27.590 -23.242  1.00  0.00           H  
HETATM25205  H2  HOH 26361     -43.638  29.022 -22.756  1.00  0.00           H  
HETATM25206  O   HOH 26362     -48.477  17.767 -20.789  1.00  0.00           O  
HETATM25207  H1  HOH 26362     -47.900  17.990 -21.519  1.00  0.00           H  
HETATM25208  H2  HOH 26362     -47.943  17.913 -20.008  1.00  0.00           H  
HETATM25209  O   HOH 26363     -45.150  21.306 -25.351  1.00  0.00           O  
HETATM25210  H1  HOH 26363     -45.808  21.899 -24.988  1.00  0.00           H  
HETATM25211  H2  HOH 26363     -45.636  20.510 -25.567  1.00  0.00           H  
HETATM25212  O   HOH 26364     -51.537  20.394 -36.099  1.00  0.00           O  
HETATM25213  H1  HOH 26364     -52.048  21.015 -35.581  1.00  0.00           H  
HETATM25214  H2  HOH 26364     -52.189  19.813 -36.489  1.00  0.00           H  
HETATM25215  O   HOH 26365     -44.053  12.969 -45.342  1.00  0.00           O  
HETATM25216  H1  HOH 26365     -44.603  13.040 -46.123  1.00  0.00           H  
HETATM25217  H2  HOH 26365     -43.199  13.300 -45.620  1.00  0.00           H  
HETATM25218  O   HOH 26366     -38.616  36.756 -22.468  1.00  0.00           O  
HETATM25219  H1  HOH 26366     -39.351  36.203 -22.732  1.00  0.00           H  
HETATM25220  H2  HOH 26366     -38.083  36.840 -23.259  1.00  0.00           H  
HETATM25221  O   HOH 26367     -47.018  18.346 -23.213  1.00  0.00           O  
HETATM25222  H1  HOH 26367     -47.499  18.232 -24.032  1.00  0.00           H  
HETATM25223  H2  HOH 26367     -46.899  19.292 -23.134  1.00  0.00           H  
HETATM25224  O   HOH 26368     -39.862  22.026 -23.754  1.00  0.00           O  
HETATM25225  H1  HOH 26368     -40.700  21.892 -24.196  1.00  0.00           H  
HETATM25226  H2  HOH 26368     -39.563  21.144 -23.534  1.00  0.00           H  
HETATM25227  O   HOH 26369     -29.405  17.276 -31.608  1.00  0.00           O  
HETATM25228  H1  HOH 26369     -30.344  17.236 -31.790  1.00  0.00           H  
HETATM25229  H2  HOH 26369     -28.991  16.947 -32.406  1.00  0.00           H  
HETATM25230  O   HOH 26370     -49.016  22.675 -33.636  1.00  0.00           O  
HETATM25231  H1  HOH 26370     -49.780  22.255 -33.242  1.00  0.00           H  
HETATM25232  H2  HOH 26370     -48.266  22.229 -33.241  1.00  0.00           H  
HETATM25233  O   HOH 26371     -37.868  29.052 -30.104  1.00  0.00           O  
HETATM25234  H1  HOH 26371     -37.703  29.740 -30.750  1.00  0.00           H  
HETATM25235  H2  HOH 26371     -37.506  28.260 -30.500  1.00  0.00           H  
HETATM25236  O   HOH 26372     -42.750  12.620 -26.390  1.00  0.00           O  
HETATM25237  H1  HOH 26372     -42.375  12.501 -25.517  1.00  0.00           H  
HETATM25238  H2  HOH 26372     -42.000  12.826 -26.948  1.00  0.00           H  
HETATM25239  O   HOH 26373     -49.799  13.241 -26.162  1.00  0.00           O  
HETATM25240  H1  HOH 26373     -49.128  13.793 -25.759  1.00  0.00           H  
HETATM25241  H2  HOH 26373     -50.419  13.860 -26.546  1.00  0.00           H  
HETATM25242  O   HOH 26374     -46.371  27.750 -41.690  1.00  0.00           O  
HETATM25243  H1  HOH 26374     -46.558  26.820 -41.565  1.00  0.00           H  
HETATM25244  H2  HOH 26374     -46.340  28.111 -40.804  1.00  0.00           H  
HETATM25245  O   HOH 26375     -44.627  26.051 -20.763  1.00  0.00           O  
HETATM25246  H1  HOH 26375     -44.204  26.816 -21.154  1.00  0.00           H  
HETATM25247  H2  HOH 26375     -45.113  26.401 -20.016  1.00  0.00           H  
HETATM25248  O   HOH 26376     -52.398  11.832 -19.818  1.00  0.00           O  
HETATM25249  H1  HOH 26376     -51.598  12.278 -19.540  1.00  0.00           H  
HETATM25250  H2  HOH 26376     -53.065  12.519 -19.826  1.00  0.00           H  
HETATM25251  O   HOH 26377     -41.442  23.420 -29.796  1.00  0.00           O  
HETATM25252  H1  HOH 26377     -41.944  22.630 -29.993  1.00  0.00           H  
HETATM25253  H2  HOH 26377     -41.521  23.957 -30.585  1.00  0.00           H  
HETATM25254  O   HOH 26378     -51.134  39.162 -20.184  1.00  0.00           O  
HETATM25255  H1  HOH 26378     -50.907  38.968 -21.094  1.00  0.00           H  
HETATM25256  H2  HOH 26378     -51.268  40.109 -20.167  1.00  0.00           H  
HETATM25257  O   HOH 26379     -45.350  30.485 -19.881  1.00  0.00           O  
HETATM25258  H1  HOH 26379     -45.113  29.971 -19.109  1.00  0.00           H  
HETATM25259  H2  HOH 26379     -45.945  31.157 -19.549  1.00  0.00           H  
HETATM25260  O   HOH 26380     -43.361  15.716 -24.048  1.00  0.00           O  
HETATM25261  H1  HOH 26380     -44.260  15.779 -23.725  1.00  0.00           H  
HETATM25262  H2  HOH 26380     -43.451  15.670 -25.000  1.00  0.00           H  
HETATM25263  O   HOH 26381     -46.014  22.614 -19.237  1.00  0.00           O  
HETATM25264  H1  HOH 26381     -45.066  22.744 -19.229  1.00  0.00           H  
HETATM25265  H2  HOH 26381     -46.183  22.028 -18.499  1.00  0.00           H  
HETATM25266  O   HOH 26382     -46.762  19.453 -26.215  1.00  0.00           O  
HETATM25267  H1  HOH 26382     -47.169  18.595 -26.097  1.00  0.00           H  
HETATM25268  H2  HOH 26382     -47.275  19.869 -26.908  1.00  0.00           H  
HETATM25269  O   HOH 26383     -48.214  13.692 -19.102  1.00  0.00           O  
HETATM25270  H1  HOH 26383     -48.770  13.620 -18.327  1.00  0.00           H  
HETATM25271  H2  HOH 26383     -48.698  13.234 -19.789  1.00  0.00           H  
HETATM25272  O   HOH 26384     -25.239  11.111 -21.386  1.00  0.00           O  
HETATM25273  H1  HOH 26384     -24.869  11.855 -20.911  1.00  0.00           H  
HETATM25274  H2  HOH 26384     -24.714  11.050 -22.184  1.00  0.00           H  
HETATM25275  O   HOH 26385     -35.346  14.737 -26.404  1.00  0.00           O  
HETATM25276  H1  HOH 26385     -35.314  13.823 -26.120  1.00  0.00           H  
HETATM25277  H2  HOH 26385     -34.836  14.754 -27.214  1.00  0.00           H  
HETATM25278  O   HOH 26386     -41.139  25.608 -45.513  1.00  0.00           O  
HETATM25279  H1  HOH 26386     -40.743  25.883 -46.339  1.00  0.00           H  
HETATM25280  H2  HOH 26386     -41.571  24.779 -45.718  1.00  0.00           H  
HETATM25281  O   HOH 26387     -39.515  12.850 -24.426  1.00  0.00           O  
HETATM25282  H1  HOH 26387     -38.874  12.757 -23.721  1.00  0.00           H  
HETATM25283  H2  HOH 26387     -40.282  13.236 -24.003  1.00  0.00           H  
HETATM25284  O   HOH 26388     -44.953  22.038 -27.953  1.00  0.00           O  
HETATM25285  H1  HOH 26388     -45.877  22.195 -28.147  1.00  0.00           H  
HETATM25286  H2  HOH 26388     -44.945  21.750 -27.040  1.00  0.00           H  
HETATM25287  O   HOH 26389     -45.984  28.359 -25.164  1.00  0.00           O  
HETATM25288  H1  HOH 26389     -45.104  28.274 -24.798  1.00  0.00           H  
HETATM25289  H2  HOH 26389     -46.198  29.287 -25.063  1.00  0.00           H  
HETATM25290  O   HOH 26390     -46.962  19.212 -43.368  1.00  0.00           O  
HETATM25291  H1  HOH 26390     -47.531  19.964 -43.203  1.00  0.00           H  
HETATM25292  H2  HOH 26390     -46.204  19.355 -42.802  1.00  0.00           H  
HETATM25293  O   HOH 26391     -24.057  19.371 -37.332  1.00  0.00           O  
HETATM25294  H1  HOH 26391     -23.980  18.457 -37.607  1.00  0.00           H  
HETATM25295  H2  HOH 26391     -24.879  19.670 -37.720  1.00  0.00           H  
HETATM25296  O   HOH 26392     -33.108  20.846 -46.740  1.00  0.00           O  
HETATM25297  H1  HOH 26392     -32.640  20.223 -46.185  1.00  0.00           H  
HETATM25298  H2  HOH 26392     -32.628  20.837 -47.569  1.00  0.00           H  
HETATM25299  O   HOH 26393     -49.278  30.059 -42.263  1.00  0.00           O  
HETATM25300  H1  HOH 26393     -48.881  30.904 -42.050  1.00  0.00           H  
HETATM25301  H2  HOH 26393     -48.764  29.732 -43.001  1.00  0.00           H  
HETATM25302  O   HOH 26394     -53.295  40.339 -47.537  1.00  0.00           O  
HETATM25303  H1  HOH 26394     -52.995  40.851 -48.288  1.00  0.00           H  
HETATM25304  H2  HOH 26394     -53.135  39.429 -47.787  1.00  0.00           H  
HETATM25305  O   HOH 26395     -47.264  15.776 -33.283  1.00  0.00           O  
HETATM25306  H1  HOH 26395     -47.746  16.328 -33.898  1.00  0.00           H  
HETATM25307  H2  HOH 26395     -47.891  15.591 -32.584  1.00  0.00           H  
HETATM25308  O   HOH 26396     -38.922  19.485 -23.421  1.00  0.00           O  
HETATM25309  H1  HOH 26396     -39.636  18.852 -23.350  1.00  0.00           H  
HETATM25310  H2  HOH 26396     -38.451  19.410 -22.591  1.00  0.00           H  
HETATM25311  O   HOH 26397     -38.021  28.041 -41.841  1.00  0.00           O  
HETATM25312  H1  HOH 26397     -38.726  27.747 -42.419  1.00  0.00           H  
HETATM25313  H2  HOH 26397     -38.463  28.283 -41.027  1.00  0.00           H  
HETATM25314  O   HOH 26398     -52.556  20.867 -23.548  1.00  0.00           O  
HETATM25315  H1  HOH 26398     -51.847  20.743 -22.917  1.00  0.00           H  
HETATM25316  H2  HOH 26398     -52.120  21.174 -24.342  1.00  0.00           H  
HETATM25317  O   HOH 26399     -38.730  11.367 -35.525  1.00  0.00           O  
HETATM25318  H1  HOH 26399     -38.065  10.717 -35.296  1.00  0.00           H  
HETATM25319  H2  HOH 26399     -38.585  12.086 -34.911  1.00  0.00           H  
HETATM25320  O   HOH 26400     -30.146  30.586 -27.344  1.00  0.00           O  
HETATM25321  H1  HOH 26400     -29.888  29.702 -27.082  1.00  0.00           H  
HETATM25322  H2  HOH 26400     -31.001  30.718 -26.933  1.00  0.00           H  
HETATM25323  O   HOH 26401     -39.777  29.401 -38.014  1.00  0.00           O  
HETATM25324  H1  HOH 26401     -39.802  29.349 -37.059  1.00  0.00           H  
HETATM25325  H2  HOH 26401     -39.886  28.495 -38.306  1.00  0.00           H  
HETATM25326  O   HOH 26402     -49.058  15.212 -21.881  1.00  0.00           O  
HETATM25327  H1  HOH 26402     -49.986  15.347 -22.072  1.00  0.00           H  
HETATM25328  H2  HOH 26402     -48.824  15.936 -21.301  1.00  0.00           H  
HETATM25329  O   HOH 26403     -49.605  23.967 -25.409  1.00  0.00           O  
HETATM25330  H1  HOH 26403     -49.646  24.913 -25.267  1.00  0.00           H  
HETATM25331  H2  HOH 26403     -49.289  23.874 -26.308  1.00  0.00           H  
HETATM25332  O   HOH 26404     -32.631  13.485 -24.448  1.00  0.00           O  
HETATM25333  H1  HOH 26404     -32.978  13.322 -25.325  1.00  0.00           H  
HETATM25334  H2  HOH 26404     -32.730  12.650 -23.991  1.00  0.00           H  
HETATM25335  O   HOH 26405     -39.540  34.349 -38.588  1.00  0.00           O  
HETATM25336  H1  HOH 26405     -39.352  34.814 -39.404  1.00  0.00           H  
HETATM25337  H2  HOH 26405     -39.417  33.425 -38.805  1.00  0.00           H  
HETATM25338  O   HOH 26406     -38.857  23.261 -32.420  1.00  0.00           O  
HETATM25339  H1  HOH 26406     -39.238  24.019 -31.976  1.00  0.00           H  
HETATM25340  H2  HOH 26406     -38.000  23.148 -32.009  1.00  0.00           H  
HETATM25341  O   HOH 26407     -31.880  29.017 -24.946  1.00  0.00           O  
HETATM25342  H1  HOH 26407     -31.990  28.232 -24.409  1.00  0.00           H  
HETATM25343  H2  HOH 26407     -31.457  29.648 -24.365  1.00  0.00           H  
HETATM25344  O   HOH 26408     -44.457  28.470 -48.110  1.00  0.00           O  
HETATM25345  H1  HOH 26408     -43.692  28.095 -48.546  1.00  0.00           H  
HETATM25346  H2  HOH 26408     -44.095  28.967 -47.376  1.00  0.00           H  
HETATM25347  O   HOH 26409     -44.530  39.033 -23.782  1.00  0.00           O  
HETATM25348  H1  HOH 26409     -44.716  38.783 -24.687  1.00  0.00           H  
HETATM25349  H2  HOH 26409     -43.783  39.628 -23.846  1.00  0.00           H  
HETATM25350  O   HOH 26410     -46.962  23.021 -24.360  1.00  0.00           O  
HETATM25351  H1  HOH 26410     -47.803  23.342 -24.688  1.00  0.00           H  
HETATM25352  H2  HOH 26410     -46.613  23.747 -23.844  1.00  0.00           H  
HETATM25353  O   HOH 26411     -54.006  20.014 -28.383  1.00  0.00           O  
HETATM25354  H1  HOH 26411     -54.290  19.211 -27.947  1.00  0.00           H  
HETATM25355  H2  HOH 26411     -54.192  20.709 -27.752  1.00  0.00           H  
HETATM25356  O   HOH 26412     -42.808  21.136 -29.999  1.00  0.00           O  
HETATM25357  H1  HOH 26412     -43.422  20.478 -30.324  1.00  0.00           H  
HETATM25358  H2  HOH 26412     -42.960  21.161 -29.054  1.00  0.00           H  
HETATM25359  O   HOH 26413     -39.786  32.141 -47.703  1.00  0.00           O  
HETATM25360  H1  HOH 26413     -40.656  32.426 -47.982  1.00  0.00           H  
HETATM25361  H2  HOH 26413     -39.324  31.947 -48.518  1.00  0.00           H  
HETATM25362  O   HOH 26414     -43.396  21.173 -33.399  1.00  0.00           O  
HETATM25363  H1  HOH 26414     -42.463  21.366 -33.493  1.00  0.00           H  
HETATM25364  H2  HOH 26414     -43.426  20.395 -32.843  1.00  0.00           H  
HETATM25365  O   HOH 26415     -50.616  18.397 -22.710  1.00  0.00           O  
HETATM25366  H1  HOH 26415     -49.816  17.878 -22.626  1.00  0.00           H  
HETATM25367  H2  HOH 26415     -50.762  18.461 -23.654  1.00  0.00           H  
HETATM25368  O   HOH 26416     -34.345  26.955 -35.667  1.00  0.00           O  
HETATM25369  H1  HOH 26416     -33.586  26.907 -35.086  1.00  0.00           H  
HETATM25370  H2  HOH 26416     -34.879  26.197 -35.428  1.00  0.00           H  
HETATM25371  O   HOH 26417     -53.182  25.386 -19.115  1.00  0.00           O  
HETATM25372  H1  HOH 26417     -52.634  26.150 -19.297  1.00  0.00           H  
HETATM25373  H2  HOH 26417     -53.224  25.343 -18.160  1.00  0.00           H  
HETATM25374  O   HOH 26418     -42.827  24.400 -19.870  1.00  0.00           O  
HETATM25375  H1  HOH 26418     -43.467  24.947 -20.325  1.00  0.00           H  
HETATM25376  H2  HOH 26418     -42.269  24.053 -20.566  1.00  0.00           H  
HETATM25377  O   HOH 26419     -25.740  12.523 -30.982  1.00  0.00           O  
HETATM25378  H1  HOH 26419     -25.797  11.599 -30.738  1.00  0.00           H  
HETATM25379  H2  HOH 26419     -25.794  12.994 -30.150  1.00  0.00           H  
HETATM25380  O   HOH 26420     -37.210  27.820 -26.124  1.00  0.00           O  
HETATM25381  H1  HOH 26420     -37.366  28.743 -25.923  1.00  0.00           H  
HETATM25382  H2  HOH 26420     -36.310  27.794 -26.448  1.00  0.00           H  
HETATM25383  O   HOH 26421     -27.243  23.114 -46.893  1.00  0.00           O  
HETATM25384  H1  HOH 26421     -27.252  23.689 -46.127  1.00  0.00           H  
HETATM25385  H2  HOH 26421     -26.539  22.490 -46.718  1.00  0.00           H  
HETATM25386  O   HOH 26422     -38.339  14.517 -47.261  1.00  0.00           O  
HETATM25387  H1  HOH 26422     -37.780  13.741 -47.299  1.00  0.00           H  
HETATM25388  H2  HOH 26422     -38.684  14.608 -48.149  1.00  0.00           H  
HETATM25389  O   HOH 26423     -53.298  14.624 -24.794  1.00  0.00           O  
HETATM25390  H1  HOH 26423     -53.617  13.747 -25.005  1.00  0.00           H  
HETATM25391  H2  HOH 26423     -52.535  14.745 -25.360  1.00  0.00           H  
HETATM25392  O   HOH 26424     -40.280  30.926 -31.504  1.00  0.00           O  
HETATM25393  H1  HOH 26424     -40.353  31.731 -32.017  1.00  0.00           H  
HETATM25394  H2  HOH 26424     -39.468  30.520 -31.809  1.00  0.00           H  
HETATM25395  O   HOH 26425     -43.654  18.384 -32.827  1.00  0.00           O  
HETATM25396  H1  HOH 26425     -43.629  17.530 -32.395  1.00  0.00           H  
HETATM25397  H2  HOH 26425     -44.032  18.206 -33.688  1.00  0.00           H  
HETATM25398  O   HOH 26426     -38.262  38.851 -27.824  1.00  0.00           O  
HETATM25399  H1  HOH 26426     -38.712  38.153 -28.300  1.00  0.00           H  
HETATM25400  H2  HOH 26426     -38.875  39.105 -27.135  1.00  0.00           H  
HETATM25401  O   HOH 26427     -38.615  15.395 -22.639  1.00  0.00           O  
HETATM25402  H1  HOH 26427     -39.310  16.053 -22.628  1.00  0.00           H  
HETATM25403  H2  HOH 26427     -38.382  15.307 -23.563  1.00  0.00           H  
HETATM25404  O   HOH 26428     -36.536  41.280 -26.103  1.00  0.00           O  
HETATM25405  H1  HOH 26428     -36.745  40.580 -26.721  1.00  0.00           H  
HETATM25406  H2  HOH 26428     -36.865  40.963 -25.262  1.00  0.00           H  
HETATM25407  O   HOH 26429     -44.795  19.290 -20.497  1.00  0.00           O  
HETATM25408  H1  HOH 26429     -45.371  19.383 -21.256  1.00  0.00           H  
HETATM25409  H2  HOH 26429     -43.986  19.732 -20.754  1.00  0.00           H  
HETATM25410  O   HOH 26430     -46.226  18.303 -29.018  1.00  0.00           O  
HETATM25411  H1  HOH 26430     -46.249  17.347 -29.045  1.00  0.00           H  
HETATM25412  H2  HOH 26430     -45.386  18.512 -28.608  1.00  0.00           H  
HETATM25413  O   HOH 26431     -37.274  41.150 -43.076  1.00  0.00           O  
HETATM25414  H1  HOH 26431     -37.423  40.415 -42.480  1.00  0.00           H  
HETATM25415  H2  HOH 26431     -37.557  40.826 -43.931  1.00  0.00           H  
HETATM25416  O   HOH 26432     -44.343  38.435 -43.353  1.00  0.00           O  
HETATM25417  H1  HOH 26432     -45.240  38.653 -43.607  1.00  0.00           H  
HETATM25418  H2  HOH 26432     -43.805  38.749 -44.080  1.00  0.00           H  
HETATM25419  O   HOH 26433     -35.744  40.602 -20.425  1.00  0.00           O  
HETATM25420  H1  HOH 26433     -36.230  39.784 -20.528  1.00  0.00           H  
HETATM25421  H2  HOH 26433     -35.443  40.590 -19.516  1.00  0.00           H  
HETATM25422  O   HOH 26434     -53.051  17.260 -39.113  1.00  0.00           O  
HETATM25423  H1  HOH 26434     -53.524  17.527 -39.901  1.00  0.00           H  
HETATM25424  H2  HOH 26434     -52.252  17.787 -39.122  1.00  0.00           H  
HETATM25425  O   HOH 26435     -43.021  34.113 -27.971  1.00  0.00           O  
HETATM25426  H1  HOH 26435     -42.988  33.165 -27.848  1.00  0.00           H  
HETATM25427  H2  HOH 26435     -43.652  34.241 -28.680  1.00  0.00           H  
HETATM25428  O   HOH 26436     -43.086  36.913 -41.429  1.00  0.00           O  
HETATM25429  H1  HOH 26436     -43.279  37.395 -40.626  1.00  0.00           H  
HETATM25430  H2  HOH 26436     -43.413  37.476 -42.131  1.00  0.00           H  
HETATM25431  O   HOH 26437     -51.498  29.989 -37.778  1.00  0.00           O  
HETATM25432  H1  HOH 26437     -50.989  30.536 -37.180  1.00  0.00           H  
HETATM25433  H2  HOH 26437     -51.118  30.159 -38.640  1.00  0.00           H  
HETATM25434  O   HOH 26438     -40.206  26.738 -42.963  1.00  0.00           O  
HETATM25435  H1  HOH 26438     -40.055  25.800 -43.077  1.00  0.00           H  
HETATM25436  H2  HOH 26438     -40.790  26.976 -43.683  1.00  0.00           H  
HETATM25437  O   HOH 26439     -52.005  15.883 -36.664  1.00  0.00           O  
HETATM25438  H1  HOH 26439     -52.481  16.224 -37.421  1.00  0.00           H  
HETATM25439  H2  HOH 26439     -52.329  16.397 -35.925  1.00  0.00           H  
HETATM25440  O   HOH 26440     -44.451  39.276 -40.138  1.00  0.00           O  
HETATM25441  H1  HOH 26440     -44.751  39.268 -41.046  1.00  0.00           H  
HETATM25442  H2  HOH 26440     -45.026  39.904 -39.701  1.00  0.00           H  
HETATM25443  O   HOH 26441     -42.445  31.594 -27.483  1.00  0.00           O  
HETATM25444  H1  HOH 26441     -42.552  30.721 -27.860  1.00  0.00           H  
HETATM25445  H2  HOH 26441     -41.831  31.469 -26.758  1.00  0.00           H  
HETATM25446  O   HOH 26442     -26.120  37.096 -36.549  1.00  0.00           O  
HETATM25447  H1  HOH 26442     -25.924  37.937 -36.136  1.00  0.00           H  
HETATM25448  H2  HOH 26442     -27.074  37.084 -36.629  1.00  0.00           H  
HETATM25449  O   HOH 26443     -40.313  17.945 -46.284  1.00  0.00           O  
HETATM25450  H1  HOH 26443     -41.105  18.408 -46.560  1.00  0.00           H  
HETATM25451  H2  HOH 26443     -40.622  17.300 -45.648  1.00  0.00           H  
HETATM25452  O   HOH 26444     -49.173  40.726 -30.510  1.00  0.00           O  
HETATM25453  H1  HOH 26444     -49.039  40.875 -29.574  1.00  0.00           H  
HETATM25454  H2  HOH 26444     -49.558  41.542 -30.830  1.00  0.00           H  
HETATM25455  O   HOH 26445     -43.667  31.073 -42.644  1.00  0.00           O  
HETATM25456  H1  HOH 26445     -44.317  30.720 -43.251  1.00  0.00           H  
HETATM25457  H2  HOH 26445     -44.178  31.584 -42.016  1.00  0.00           H  
HETATM25458  O   HOH 26446     -41.082  16.332 -44.090  1.00  0.00           O  
HETATM25459  H1  HOH 26446     -40.490  16.323 -43.338  1.00  0.00           H  
HETATM25460  H2  HOH 26446     -41.775  15.714 -43.857  1.00  0.00           H  
HETATM25461  O   HOH 26447     -50.846  35.811 -29.386  1.00  0.00           O  
HETATM25462  H1  HOH 26447     -49.967  35.435 -29.431  1.00  0.00           H  
HETATM25463  H2  HOH 26447     -50.756  36.679 -29.779  1.00  0.00           H  
HETATM25464  O   HOH 26448     -54.135  32.684 -44.055  1.00  0.00           O  
HETATM25465  H1  HOH 26448     -53.242  32.361 -44.171  1.00  0.00           H  
HETATM25466  H2  HOH 26448     -54.683  32.043 -44.509  1.00  0.00           H  
HETATM25467  O   HOH 26449     -38.412  37.088 -44.008  1.00  0.00           O  
HETATM25468  H1  HOH 26449     -38.532  36.306 -44.548  1.00  0.00           H  
HETATM25469  H2  HOH 26449     -39.253  37.205 -43.565  1.00  0.00           H  
HETATM25470  O   HOH 26450     -39.955  31.535 -35.563  1.00  0.00           O  
HETATM25471  H1  HOH 26450     -39.712  32.422 -35.829  1.00  0.00           H  
HETATM25472  H2  HOH 26450     -39.128  31.125 -35.309  1.00  0.00           H  
HETATM25473  O   HOH 26451     -36.565  32.678 -27.304  1.00  0.00           O  
HETATM25474  H1  HOH 26451     -37.060  33.405 -26.926  1.00  0.00           H  
HETATM25475  H2  HOH 26451     -36.968  31.894 -26.931  1.00  0.00           H  
HETATM25476  O   HOH 26452     -41.330  36.179 -26.851  1.00  0.00           O  
HETATM25477  H1  HOH 26452     -41.685  35.460 -27.374  1.00  0.00           H  
HETATM25478  H2  HOH 26452     -40.846  36.715 -27.479  1.00  0.00           H  
HETATM25479  O   HOH 26453     -49.495  33.696 -32.169  1.00  0.00           O  
HETATM25480  H1  HOH 26453     -48.896  34.442 -32.138  1.00  0.00           H  
HETATM25481  H2  HOH 26453     -48.962  32.950 -31.893  1.00  0.00           H  
HETATM25482  O   HOH 26454     -48.375  32.603 -41.989  1.00  0.00           O  
HETATM25483  H1  HOH 26454     -47.719  32.986 -41.407  1.00  0.00           H  
HETATM25484  H2  HOH 26454     -49.191  32.641 -41.490  1.00  0.00           H  
HETATM25485  O   HOH 26455     -24.164  33.148 -18.898  1.00  0.00           O  
HETATM25486  H1  HOH 26455     -24.859  33.226 -18.244  1.00  0.00           H  
HETATM25487  H2  HOH 26455     -24.229  32.247 -19.212  1.00  0.00           H  
HETATM25488  O   HOH 26456     -36.688  38.878 -41.014  1.00  0.00           O  
HETATM25489  H1  HOH 26456     -37.534  38.495 -40.784  1.00  0.00           H  
HETATM25490  H2  HOH 26456     -36.301  38.255 -41.629  1.00  0.00           H  
HETATM25491  O   HOH 26457     -51.863  29.993 -43.230  1.00  0.00           O  
HETATM25492  H1  HOH 26457     -52.510  29.832 -42.542  1.00  0.00           H  
HETATM25493  H2  HOH 26457     -51.018  29.858 -42.801  1.00  0.00           H  
HETATM25494  O   HOH 26458     -39.867  39.988 -41.382  1.00  0.00           O  
HETATM25495  H1  HOH 26458     -39.417  39.353 -40.826  1.00  0.00           H  
HETATM25496  H2  HOH 26458     -40.206  39.470 -42.112  1.00  0.00           H  
HETATM25497  O   HOH 26459     -29.854  35.922 -34.648  1.00  0.00           O  
HETATM25498  H1  HOH 26459     -29.276  35.189 -34.856  1.00  0.00           H  
HETATM25499  H2  HOH 26459     -29.624  36.598 -35.286  1.00  0.00           H  
HETATM25500  O   HOH 26460     -47.677  30.110 -46.374  1.00  0.00           O  
HETATM25501  H1  HOH 26460     -48.269  30.725 -46.807  1.00  0.00           H  
HETATM25502  H2  HOH 26460     -48.176  29.295 -46.319  1.00  0.00           H  
HETATM25503  O   HOH 26461     -48.321  38.594 -18.815  1.00  0.00           O  
HETATM25504  H1  HOH 26461     -48.917  38.757 -19.547  1.00  0.00           H  
HETATM25505  H2  HOH 26461     -48.811  38.015 -18.231  1.00  0.00           H  
HETATM25506  O   HOH 26462     -37.736  30.273 -27.511  1.00  0.00           O  
HETATM25507  H1  HOH 26462     -37.669  29.562 -28.148  1.00  0.00           H  
HETATM25508  H2  HOH 26462     -38.479  30.796 -27.812  1.00  0.00           H  
HETATM25509  O   HOH 26463     -46.908  34.295 -45.362  1.00  0.00           O  
HETATM25510  H1  HOH 26463     -46.600  35.058 -45.850  1.00  0.00           H  
HETATM25511  H2  HOH 26463     -46.527  34.398 -44.490  1.00  0.00           H  
HETATM25512  O   HOH 26464     -43.797  34.684 -31.636  1.00  0.00           O  
HETATM25513  H1  HOH 26464     -44.545  34.413 -31.104  1.00  0.00           H  
HETATM25514  H2  HOH 26464     -43.659  33.957 -32.244  1.00  0.00           H  
HETATM25515  O   HOH 26465     -38.728  36.307 -34.740  1.00  0.00           O  
HETATM25516  H1  HOH 26465     -37.927  36.417 -35.252  1.00  0.00           H  
HETATM25517  H2  HOH 26465     -39.092  35.474 -35.040  1.00  0.00           H  
HETATM25518  O   HOH 26466     -45.006  16.644 -43.006  1.00  0.00           O  
HETATM25519  H1  HOH 26466     -45.322  16.877 -43.879  1.00  0.00           H  
HETATM25520  H2  HOH 26466     -44.754  15.724 -43.079  1.00  0.00           H  
HETATM25521  O   HOH 26467     -49.900  31.353 -36.185  1.00  0.00           O  
HETATM25522  H1  HOH 26467     -50.329  32.162 -35.908  1.00  0.00           H  
HETATM25523  H2  HOH 26467     -49.139  31.276 -35.609  1.00  0.00           H  
HETATM25524  O   HOH 26468     -50.926  26.690 -45.544  1.00  0.00           O  
HETATM25525  H1  HOH 26468     -50.537  27.348 -46.120  1.00  0.00           H  
HETATM25526  H2  HOH 26468     -50.373  26.698 -44.763  1.00  0.00           H  
HETATM25527  O   HOH 26469     -49.994  28.987 -39.825  1.00  0.00           O  
HETATM25528  H1  HOH 26469     -49.942  29.368 -40.701  1.00  0.00           H  
HETATM25529  H2  HOH 26469     -50.581  28.238 -39.923  1.00  0.00           H  
HETATM25530  O   HOH 26470     -43.009  40.569 -34.655  1.00  0.00           O  
HETATM25531  H1  HOH 26470     -42.213  40.228 -34.247  1.00  0.00           H  
HETATM25532  H2  HOH 26470     -43.344  41.212 -34.029  1.00  0.00           H  
HETATM25533  O   HOH 26471     -42.902  40.630 -48.000  1.00  0.00           O  
HETATM25534  H1  HOH 26471     -43.029  40.307 -48.892  1.00  0.00           H  
HETATM25535  H2  HOH 26471     -43.447  41.416 -47.950  1.00  0.00           H  
HETATM25536  O   HOH 26472     -44.009  25.542 -30.821  1.00  0.00           O  
HETATM25537  H1  HOH 26472     -44.467  24.705 -30.901  1.00  0.00           H  
HETATM25538  H2  HOH 26472     -43.236  25.447 -31.377  1.00  0.00           H  
HETATM25539  O   HOH 26473     -47.468  36.073 -41.730  1.00  0.00           O  
HETATM25540  H1  HOH 26473     -46.859  35.590 -42.288  1.00  0.00           H  
HETATM25541  H2  HOH 26473     -48.121  36.425 -42.335  1.00  0.00           H  
HETATM25542  O   HOH 26474     -53.392  28.984 -45.684  1.00  0.00           O  
HETATM25543  H1  HOH 26474     -52.798  29.039 -44.935  1.00  0.00           H  
HETATM25544  H2  HOH 26474     -52.867  29.275 -46.429  1.00  0.00           H  
HETATM25545  O   HOH 26475     -47.260  37.262 -35.737  1.00  0.00           O  
HETATM25546  H1  HOH 26475     -47.412  38.198 -35.609  1.00  0.00           H  
HETATM25547  H2  HOH 26475     -46.312  37.160 -35.653  1.00  0.00           H  
HETATM25548  O   HOH 26476     -44.204  36.711 -37.239  1.00  0.00           O  
HETATM25549  H1  HOH 26476     -44.112  37.410 -36.591  1.00  0.00           H  
HETATM25550  H2  HOH 26476     -44.642  37.129 -37.981  1.00  0.00           H  
HETATM25551  O   HOH 26477     -41.317  13.258 -39.146  1.00  0.00           O  
HETATM25552  H1  HOH 26477     -40.539  12.762 -38.890  1.00  0.00           H  
HETATM25553  H2  HOH 26477     -41.534  13.780 -38.374  1.00  0.00           H  
HETATM25554  O   HOH 26478     -43.267  33.478 -46.809  1.00  0.00           O  
HETATM25555  H1  HOH 26478     -43.302  32.594 -47.175  1.00  0.00           H  
HETATM25556  H2  HOH 26478     -43.739  34.019 -47.442  1.00  0.00           H  
HETATM25557  O   HOH 26479     -53.558  25.949 -46.321  1.00  0.00           O  
HETATM25558  H1  HOH 26479     -54.187  26.660 -46.202  1.00  0.00           H  
HETATM25559  H2  HOH 26479     -52.707  26.349 -46.144  1.00  0.00           H  
HETATM25560  O   HOH 26480     -38.320  35.089 -40.815  1.00  0.00           O  
HETATM25561  H1  HOH 26480     -38.259  34.979 -41.764  1.00  0.00           H  
HETATM25562  H2  HOH 26480     -37.416  35.216 -40.529  1.00  0.00           H  
HETATM25563  O   HOH 26481     -46.495  26.843 -30.527  1.00  0.00           O  
HETATM25564  H1  HOH 26481     -46.792  26.812 -29.618  1.00  0.00           H  
HETATM25565  H2  HOH 26481     -45.718  26.284 -30.546  1.00  0.00           H  
HETATM25566  O   HOH 26482     -49.808  33.768 -37.849  1.00  0.00           O  
HETATM25567  H1  HOH 26482     -50.347  34.218 -37.198  1.00  0.00           H  
HETATM25568  H2  HOH 26482     -49.117  34.395 -38.063  1.00  0.00           H  
HETATM25569  O   HOH 26483     -42.543  34.465 -37.529  1.00  0.00           O  
HETATM25570  H1  HOH 26483     -42.259  34.459 -38.443  1.00  0.00           H  
HETATM25571  H2  HOH 26483     -43.223  35.138 -37.493  1.00  0.00           H  
HETATM25572  O   HOH 26484     -50.865  33.555 -34.580  1.00  0.00           O  
HETATM25573  H1  HOH 26484     -50.528  34.311 -35.061  1.00  0.00           H  
HETATM25574  H2  HOH 26484     -50.355  33.538 -33.770  1.00  0.00           H  
HETATM25575  O   HOH 26485     -34.087  14.238 -47.336  1.00  0.00           O  
HETATM25576  H1  HOH 26485     -33.740  13.554 -47.909  1.00  0.00           H  
HETATM25577  H2  HOH 26485     -34.948  13.914 -47.071  1.00  0.00           H  
HETATM25578  O   HOH 26486     -25.996  13.628 -28.603  1.00  0.00           O  
HETATM25579  H1  HOH 26486     -26.798  13.415 -28.125  1.00  0.00           H  
HETATM25580  H2  HOH 26486     -25.744  14.492 -28.278  1.00  0.00           H  
HETATM25581  O   HOH 26487     -34.952  40.108 -39.447  1.00  0.00           O  
HETATM25582  H1  HOH 26487     -35.491  40.496 -38.758  1.00  0.00           H  
HETATM25583  H2  HOH 26487     -35.575  39.868 -40.133  1.00  0.00           H  
HETATM25584  O   HOH 26488     -53.181  11.201 -23.017  1.00  0.00           O  
HETATM25585  H1  HOH 26488     -52.396  11.272 -23.560  1.00  0.00           H  
HETATM25586  H2  HOH 26488     -52.931  11.595 -22.181  1.00  0.00           H  
HETATM25587  O   HOH 26489     -53.391  27.893 -32.837  1.00  0.00           O  
HETATM25588  H1  HOH 26489     -53.995  27.459 -32.234  1.00  0.00           H  
HETATM25589  H2  HOH 26489     -53.866  28.668 -33.136  1.00  0.00           H  
HETATM25590  O   HOH 26490     -47.434  35.384 -38.769  1.00  0.00           O  
HETATM25591  H1  HOH 26490     -47.334  36.292 -38.484  1.00  0.00           H  
HETATM25592  H2  HOH 26490     -47.304  35.414 -39.717  1.00  0.00           H  
HETATM25593  O   HOH 26491     -43.740  12.650 -33.032  1.00  0.00           O  
HETATM25594  H1  HOH 26491     -43.574  12.678 -32.089  1.00  0.00           H  
HETATM25595  H2  HOH 26491     -43.465  13.510 -33.349  1.00  0.00           H  
HETATM25596  O   HOH 26492     -42.864  30.426 -23.414  1.00  0.00           O  
HETATM25597  H1  HOH 26492     -42.133  30.537 -24.022  1.00  0.00           H  
HETATM25598  H2  HOH 26492     -42.693  31.058 -22.716  1.00  0.00           H  
HETATM25599  O   HOH 26493     -50.842  30.579 -30.553  1.00  0.00           O  
HETATM25600  H1  HOH 26493     -51.731  30.772 -30.254  1.00  0.00           H  
HETATM25601  H2  HOH 26493     -50.278  30.883 -29.843  1.00  0.00           H  
HETATM25602  O   HOH 26494     -27.835  19.727 -34.047  1.00  0.00           O  
HETATM25603  H1  HOH 26494     -28.241  20.594 -34.027  1.00  0.00           H  
HETATM25604  H2  HOH 26494     -28.573  19.117 -34.054  1.00  0.00           H  
HETATM25605  O   HOH 26495     -51.067  33.152 -40.574  1.00  0.00           O  
HETATM25606  H1  HOH 26495     -50.754  33.909 -40.078  1.00  0.00           H  
HETATM25607  H2  HOH 26495     -52.021  33.229 -40.553  1.00  0.00           H  
HETATM25608  O   HOH 26496     -38.736  34.460 -28.745  1.00  0.00           O  
HETATM25609  H1  HOH 26496     -38.167  34.318 -29.501  1.00  0.00           H  
HETATM25610  H2  HOH 26496     -39.172  33.619 -28.611  1.00  0.00           H  
HETATM25611  O   HOH 26497     -47.111  32.656 -39.477  1.00  0.00           O  
HETATM25612  H1  HOH 26497     -46.910  33.418 -38.933  1.00  0.00           H  
HETATM25613  H2  HOH 26497     -47.624  32.083 -38.907  1.00  0.00           H  
HETATM25614  O   HOH 26498     -41.689  37.226 -19.520  1.00  0.00           O  
HETATM25615  H1  HOH 26498     -42.014  37.182 -18.621  1.00  0.00           H  
HETATM25616  H2  HOH 26498     -42.472  37.368 -20.052  1.00  0.00           H  
HETATM25617  O   HOH 26499     -42.107  40.093 -39.050  1.00  0.00           O  
HETATM25618  H1  HOH 26499     -42.945  39.745 -39.356  1.00  0.00           H  
HETATM25619  H2  HOH 26499     -41.652  40.359 -39.849  1.00  0.00           H  
HETATM25620  O   HOH 26500     -42.903  37.301 -32.228  1.00  0.00           O  
HETATM25621  H1  HOH 26500     -42.279  37.231 -32.950  1.00  0.00           H  
HETATM25622  H2  HOH 26500     -42.903  36.432 -31.825  1.00  0.00           H  
HETATM25623  O   HOH 26501     -43.307  29.678 -45.990  1.00  0.00           O  
HETATM25624  H1  HOH 26501     -43.501  30.610 -45.885  1.00  0.00           H  
HETATM25625  H2  HOH 26501     -42.611  29.505 -45.355  1.00  0.00           H  
HETATM25626  O   HOH 26502     -40.529  11.649 -46.907  1.00  0.00           O  
HETATM25627  H1  HOH 26502     -41.310  11.426 -47.413  1.00  0.00           H  
HETATM25628  H2  HOH 26502     -40.524  12.606 -46.881  1.00  0.00           H  
HETATM25629  O   HOH 26503     -50.999  11.789 -44.180  1.00  0.00           O  
HETATM25630  H1  HOH 26503     -50.044  11.856 -44.186  1.00  0.00           H  
HETATM25631  H2  HOH 26503     -51.295  12.614 -43.796  1.00  0.00           H  
HETATM25632  O   HOH 26504     -44.752  32.661 -40.780  1.00  0.00           O  
HETATM25633  H1  HOH 26504     -45.356  32.688 -40.038  1.00  0.00           H  
HETATM25634  H2  HOH 26504     -43.962  33.099 -40.462  1.00  0.00           H  
HETATM25635  O   HOH 26505     -25.318  35.119 -38.292  1.00  0.00           O  
HETATM25636  H1  HOH 26505     -26.040  34.496 -38.382  1.00  0.00           H  
HETATM25637  H2  HOH 26505     -25.627  35.753 -37.645  1.00  0.00           H  
HETATM25638  O   HOH 26506     -44.367  27.082 -26.960  1.00  0.00           O  
HETATM25639  H1  HOH 26506     -45.277  27.357 -26.852  1.00  0.00           H  
HETATM25640  H2  HOH 26506     -44.424  26.173 -27.254  1.00  0.00           H  
HETATM25641  O   HOH 26507     -46.179  32.528 -34.094  1.00  0.00           O  
HETATM25642  H1  HOH 26507     -45.281  32.538 -33.763  1.00  0.00           H  
HETATM25643  H2  HOH 26507     -46.195  33.208 -34.767  1.00  0.00           H  
HETATM25644  O   HOH 26508     -28.709  36.377 -40.171  1.00  0.00           O  
HETATM25645  H1  HOH 26508     -29.596  36.625 -40.430  1.00  0.00           H  
HETATM25646  H2  HOH 26508     -28.272  36.156 -40.994  1.00  0.00           H  
HETATM25647  O   HOH 26509     -29.697  32.034 -29.730  1.00  0.00           O  
HETATM25648  H1  HOH 26509     -28.853  32.298 -30.097  1.00  0.00           H  
HETATM25649  H2  HOH 26509     -29.471  31.442 -29.012  1.00  0.00           H  
HETATM25650  O   HOH 26510     -45.932  30.931 -23.491  1.00  0.00           O  
HETATM25651  H1  HOH 26510     -46.125  30.391 -22.724  1.00  0.00           H  
HETATM25652  H2  HOH 26510     -44.977  30.930 -23.551  1.00  0.00           H  
HETATM25653  O   HOH 26511     -41.222  12.511 -36.219  1.00  0.00           O  
HETATM25654  H1  HOH 26511     -40.599  11.811 -36.022  1.00  0.00           H  
HETATM25655  H2  HOH 26511     -42.066  12.170 -35.924  1.00  0.00           H  
HETATM25656  O   HOH 26512     -24.330  38.102 -39.805  1.00  0.00           O  
HETATM25657  H1  HOH 26512     -24.936  37.404 -40.058  1.00  0.00           H  
HETATM25658  H2  HOH 26512     -23.741  37.690 -39.173  1.00  0.00           H  
HETATM25659  O   HOH 26513     -40.899  37.227 -43.190  1.00  0.00           O  
HETATM25660  H1  HOH 26513     -41.095  37.061 -42.268  1.00  0.00           H  
HETATM25661  H2  HOH 26513     -41.660  36.890 -43.662  1.00  0.00           H  
HETATM25662  O   HOH 26514     -40.205  34.402 -36.003  1.00  0.00           O  
HETATM25663  H1  HOH 26514     -41.112  34.324 -36.301  1.00  0.00           H  
HETATM25664  H2  HOH 26514     -39.698  34.518 -36.806  1.00  0.00           H  
HETATM25665  O   HOH 26515     -46.207  34.407 -24.154  1.00  0.00           O  
HETATM25666  H1  HOH 26515     -45.542  33.907 -24.627  1.00  0.00           H  
HETATM25667  H2  HOH 26515     -46.218  35.261 -24.588  1.00  0.00           H  
HETATM25668  O   HOH 26516     -25.354  40.169 -29.206  1.00  0.00           O  
HETATM25669  H1  HOH 26516     -24.823  40.004 -28.427  1.00  0.00           H  
HETATM25670  H2  HOH 26516     -26.256  40.045 -28.912  1.00  0.00           H  
HETATM25671  O   HOH 26517     -46.973  13.391 -28.957  1.00  0.00           O  
HETATM25672  H1  HOH 26517     -46.421  12.625 -29.114  1.00  0.00           H  
HETATM25673  H2  HOH 26517     -47.724  13.050 -28.470  1.00  0.00           H  
HETATM25674  O   HOH 26518     -37.507  23.489 -47.557  1.00  0.00           O  
HETATM25675  H1  HOH 26518     -38.029  24.244 -47.830  1.00  0.00           H  
HETATM25676  H2  HOH 26518     -37.941  23.171 -46.765  1.00  0.00           H  
HETATM25677  O   HOH 26519     -42.729  27.070 -24.810  1.00  0.00           O  
HETATM25678  H1  HOH 26519     -42.085  27.595 -25.286  1.00  0.00           H  
HETATM25679  H2  HOH 26519     -43.387  26.844 -25.467  1.00  0.00           H  
HETATM25680  O   HOH 26520     -39.672  24.058 -42.882  1.00  0.00           O  
HETATM25681  H1  HOH 26520     -39.800  23.880 -41.950  1.00  0.00           H  
HETATM25682  H2  HOH 26520     -40.555  24.047 -43.252  1.00  0.00           H  
HETATM25683  O   HOH 26521     -43.277  30.956 -38.817  1.00  0.00           O  
HETATM25684  H1  HOH 26521     -44.069  31.013 -38.283  1.00  0.00           H  
HETATM25685  H2  HOH 26521     -42.563  31.139 -38.206  1.00  0.00           H  
HETATM25686  O   HOH 26522     -35.147  25.904 -43.148  1.00  0.00           O  
HETATM25687  H1  HOH 26522     -34.994  26.747 -42.722  1.00  0.00           H  
HETATM25688  H2  HOH 26522     -35.351  25.306 -42.429  1.00  0.00           H  
HETATM25689  O   HOH 26523     -47.404  39.679 -34.521  1.00  0.00           O  
HETATM25690  H1  HOH 26523     -46.813  40.412 -34.347  1.00  0.00           H  
HETATM25691  H2  HOH 26523     -48.209  39.904 -34.055  1.00  0.00           H  
HETATM25692  O   HOH 26524     -44.403  33.807 -22.074  1.00  0.00           O  
HETATM25693  H1  HOH 26524     -44.890  33.845 -22.898  1.00  0.00           H  
HETATM25694  H2  HOH 26524     -44.440  34.700 -21.732  1.00  0.00           H  
HETATM25695  O   HOH 26525     -26.820  11.516 -35.921  1.00  0.00           O  
HETATM25696  H1  HOH 26525     -26.663  10.879 -35.224  1.00  0.00           H  
HETATM25697  H2  HOH 26525     -26.236  12.246 -35.715  1.00  0.00           H  
HETATM25698  O   HOH 26526     -42.060  29.555 -41.017  1.00  0.00           O  
HETATM25699  H1  HOH 26526     -42.428  29.783 -40.163  1.00  0.00           H  
HETATM25700  H2  HOH 26526     -42.608  30.024 -41.647  1.00  0.00           H  
HETATM25701  O   HOH 26527     -29.510  30.781 -36.269  1.00  0.00           O  
HETATM25702  H1  HOH 26527     -29.268  30.072 -35.674  1.00  0.00           H  
HETATM25703  H2  HOH 26527     -29.982  30.347 -36.980  1.00  0.00           H  
HETATM25704  O   HOH 26528     -52.719  40.917 -32.861  1.00  0.00           O  
HETATM25705  H1  HOH 26528     -52.740  41.868 -32.750  1.00  0.00           H  
HETATM25706  H2  HOH 26528     -51.888  40.746 -33.304  1.00  0.00           H  
HETATM25707  O   HOH 26529     -47.340  31.748 -30.864  1.00  0.00           O  
HETATM25708  H1  HOH 26529     -46.722  31.051 -31.083  1.00  0.00           H  
HETATM25709  H2  HOH 26529     -47.898  31.370 -30.184  1.00  0.00           H  
HETATM25710  O   HOH 26530     -28.953  26.072 -47.401  1.00  0.00           O  
HETATM25711  H1  HOH 26530     -28.855  25.292 -47.948  1.00  0.00           H  
HETATM25712  H2  HOH 26530     -29.736  26.507 -47.742  1.00  0.00           H  
HETATM25713  O   HOH 26531     -35.305  38.816 -45.405  1.00  0.00           O  
HETATM25714  H1  HOH 26531     -34.446  38.534 -45.092  1.00  0.00           H  
HETATM25715  H2  HOH 26531     -35.920  38.483 -44.752  1.00  0.00           H  
HETATM25716  O   HOH 26532     -45.815  15.384 -46.894  1.00  0.00           O  
HETATM25717  H1  HOH 26532     -45.724  16.027 -46.191  1.00  0.00           H  
HETATM25718  H2  HOH 26532     -46.636  14.930 -46.700  1.00  0.00           H  
HETATM25719  O   HOH 26533     -42.971  39.969 -45.285  1.00  0.00           O  
HETATM25720  H1  HOH 26533     -42.961  40.800 -44.809  1.00  0.00           H  
HETATM25721  H2  HOH 26533     -42.568  40.172 -46.130  1.00  0.00           H  
HETATM25722  O   HOH 26534     -48.040  34.712 -28.654  1.00  0.00           O  
HETATM25723  H1  HOH 26534     -47.846  34.495 -29.566  1.00  0.00           H  
HETATM25724  H2  HOH 26534     -47.213  35.048 -28.306  1.00  0.00           H  
HETATM25725  O   HOH 26535     -43.962  39.640 -36.792  1.00  0.00           O  
HETATM25726  H1  HOH 26535     -43.165  39.502 -37.304  1.00  0.00           H  
HETATM25727  H2  HOH 26535     -43.650  39.810 -35.903  1.00  0.00           H  
HETATM25728  O   HOH 26536     -36.785  33.570 -21.328  1.00  0.00           O  
HETATM25729  H1  HOH 26536     -36.534  34.079 -20.557  1.00  0.00           H  
HETATM25730  H2  HOH 26536     -36.052  33.677 -21.935  1.00  0.00           H  
HETATM25731  O   HOH 26537     -52.492  39.656 -41.172  1.00  0.00           O  
HETATM25732  H1  HOH 26537     -51.823  39.147 -41.628  1.00  0.00           H  
HETATM25733  H2  HOH 26537     -53.277  39.110 -41.210  1.00  0.00           H  
HETATM25734  O   HOH 26538     -28.249  33.967 -35.550  1.00  0.00           O  
HETATM25735  H1  HOH 26538     -28.445  33.950 -36.487  1.00  0.00           H  
HETATM25736  H2  HOH 26538     -28.091  33.052 -35.320  1.00  0.00           H  
HETATM25737  O   HOH 26539     -34.863  37.883 -34.722  1.00  0.00           O  
HETATM25738  H1  HOH 26539     -34.562  38.081 -33.835  1.00  0.00           H  
HETATM25739  H2  HOH 26539     -34.811  36.929 -34.786  1.00  0.00           H  
HETATM25740  O   HOH 26540     -50.819  35.915 -39.688  1.00  0.00           O  
HETATM25741  H1  HOH 26540     -50.417  36.751 -39.453  1.00  0.00           H  
HETATM25742  H2  HOH 26540     -51.655  36.155 -40.089  1.00  0.00           H  
HETATM25743  O   HOH 26541     -52.760  37.961 -48.358  1.00  0.00           O  
HETATM25744  H1  HOH 26541     -51.984  38.274 -48.823  1.00  0.00           H  
HETATM25745  H2  HOH 26541     -52.938  37.102 -48.740  1.00  0.00           H  
HETATM25746  O   HOH 26542     -24.564  39.074 -33.431  1.00  0.00           O  
HETATM25747  H1  HOH 26542     -24.068  38.340 -33.795  1.00  0.00           H  
HETATM25748  H2  HOH 26542     -23.908  39.753 -33.273  1.00  0.00           H  
HETATM25749  O   HOH 26543     -31.807  25.836 -40.066  1.00  0.00           O  
HETATM25750  H1  HOH 26543     -32.433  25.872 -39.343  1.00  0.00           H  
HETATM25751  H2  HOH 26543     -31.035  26.298 -39.738  1.00  0.00           H  
HETATM25752  O   HOH 26544     -52.661  30.266 -35.148  1.00  0.00           O  
HETATM25753  H1  HOH 26544     -53.351  30.651 -35.688  1.00  0.00           H  
HETATM25754  H2  HOH 26544     -52.168  29.709 -35.751  1.00  0.00           H  
HETATM25755  O   HOH 26545     -50.228  38.073 -30.608  1.00  0.00           O  
HETATM25756  H1  HOH 26545     -50.410  38.026 -31.546  1.00  0.00           H  
HETATM25757  H2  HOH 26545     -49.720  38.878 -30.503  1.00  0.00           H  
HETATM25758  O   HOH 26546     -40.893  33.258 -33.142  1.00  0.00           O  
HETATM25759  H1  HOH 26546     -41.845  33.165 -33.117  1.00  0.00           H  
HETATM25760  H2  HOH 26546     -40.653  33.032 -34.040  1.00  0.00           H  
HETATM25761  O   HOH 26547     -41.217  32.572 -42.390  1.00  0.00           O  
HETATM25762  H1  HOH 26547     -40.687  33.012 -43.055  1.00  0.00           H  
HETATM25763  H2  HOH 26547     -41.770  31.967 -42.885  1.00  0.00           H  
HETATM25764  O   HOH 26548     -50.732  17.387 -46.849  1.00  0.00           O  
HETATM25765  H1  HOH 26548     -50.170  18.054 -47.244  1.00  0.00           H  
HETATM25766  H2  HOH 26548     -50.197  17.005 -46.153  1.00  0.00           H  
HETATM25767  O   HOH 26549     -37.161  34.804 -48.655  1.00  0.00           O  
HETATM25768  H1  HOH 26549     -36.706  35.574 -48.314  1.00  0.00           H  
HETATM25769  H2  HOH 26549     -38.032  35.124 -48.891  1.00  0.00           H  
HETATM25770  O   HOH 26550     -46.978  33.681 -20.641  1.00  0.00           O  
HETATM25771  H1  HOH 26550     -47.565  33.571 -21.389  1.00  0.00           H  
HETATM25772  H2  HOH 26550     -46.099  33.606 -21.014  1.00  0.00           H  
HETATM25773  O   HOH 26551     -35.914  23.804 -41.318  1.00  0.00           O  
HETATM25774  H1  HOH 26551     -36.466  23.176 -41.784  1.00  0.00           H  
HETATM25775  H2  HOH 26551     -36.514  24.256 -40.725  1.00  0.00           H  
HETATM25776  O   HOH 26552     -54.036  14.765 -42.917  1.00  0.00           O  
HETATM25777  H1  HOH 26552     -54.181  13.851 -43.159  1.00  0.00           H  
HETATM25778  H2  HOH 26552     -54.100  14.773 -41.962  1.00  0.00           H  
HETATM25779  O   HOH 26553     -38.833  32.059 -20.620  1.00  0.00           O  
HETATM25780  H1  HOH 26553     -39.465  32.735 -20.862  1.00  0.00           H  
HETATM25781  H2  HOH 26553     -37.993  32.390 -20.940  1.00  0.00           H  
HETATM25782  O   HOH 26554     -34.269  11.497 -22.439  1.00  0.00           O  
HETATM25783  H1  HOH 26554     -34.866  11.259 -21.730  1.00  0.00           H  
HETATM25784  H2  HOH 26554     -33.877  12.323 -22.156  1.00  0.00           H  
HETATM25785  O   HOH 26555     -27.797  34.354 -26.607  1.00  0.00           O  
HETATM25786  H1  HOH 26555     -28.266  35.047 -27.071  1.00  0.00           H  
HETATM25787  H2  HOH 26555     -26.931  34.336 -27.014  1.00  0.00           H  
HETATM25788  O   HOH 26556     -45.477  16.142 -22.535  1.00  0.00           O  
HETATM25789  H1  HOH 26556     -45.607  16.041 -21.592  1.00  0.00           H  
HETATM25790  H2  HOH 26556     -46.206  16.693 -22.821  1.00  0.00           H  
HETATM25791  O   HOH 26557     -49.118  12.206 -21.137  1.00  0.00           O  
HETATM25792  H1  HOH 26557     -48.936  13.015 -21.614  1.00  0.00           H  
HETATM25793  H2  HOH 26557     -49.249  11.549 -21.821  1.00  0.00           H  
HETATM25794  O   HOH 26558     -41.557  33.255 -24.227  1.00  0.00           O  
HETATM25795  H1  HOH 26558     -41.460  32.976 -23.316  1.00  0.00           H  
HETATM25796  H2  HOH 26558     -41.033  32.629 -24.727  1.00  0.00           H  
HETATM25797  O   HOH 26559     -49.425  37.636 -46.673  1.00  0.00           O  
HETATM25798  H1  HOH 26559     -49.342  36.915 -46.049  1.00  0.00           H  
HETATM25799  H2  HOH 26559     -50.245  38.067 -46.435  1.00  0.00           H  
HETATM25800  O   HOH 26560     -44.897  37.669 -34.051  1.00  0.00           O  
HETATM25801  H1  HOH 26560     -44.442  37.463 -33.235  1.00  0.00           H  
HETATM25802  H2  HOH 26560     -45.064  38.611 -34.002  1.00  0.00           H  
HETATM25803  O   HOH 26561     -30.801  40.560 -31.783  1.00  0.00           O  
HETATM25804  H1  HOH 26561     -30.865  39.605 -31.768  1.00  0.00           H  
HETATM25805  H2  HOH 26561     -31.178  40.812 -32.625  1.00  0.00           H  
HETATM25806  O   HOH 26562     -37.917  34.655 -26.296  1.00  0.00           O  
HETATM25807  H1  HOH 26562     -38.268  34.759 -27.180  1.00  0.00           H  
HETATM25808  H2  HOH 26562     -38.677  34.762 -25.722  1.00  0.00           H  
HETATM25809  O   HOH 26563     -47.178  27.201 -28.020  1.00  0.00           O  
HETATM25810  H1  HOH 26563     -47.752  26.943 -27.298  1.00  0.00           H  
HETATM25811  H2  HOH 26563     -47.179  28.158 -27.996  1.00  0.00           H  
HETATM25812  O   HOH 26564     -37.762  39.137 -32.714  1.00  0.00           O  
HETATM25813  H1  HOH 26564     -37.380  39.659 -32.010  1.00  0.00           H  
HETATM25814  H2  HOH 26564     -37.191  39.294 -33.467  1.00  0.00           H  
HETATM25815  O   HOH 26565     -40.031  35.365 -24.670  1.00  0.00           O  
HETATM25816  H1  HOH 26565     -40.542  34.584 -24.460  1.00  0.00           H  
HETATM25817  H2  HOH 26565     -40.591  35.866 -25.263  1.00  0.00           H  
HETATM25818  O   HOH 26566     -40.635  28.203 -26.408  1.00  0.00           O  
HETATM25819  H1  HOH 26566     -40.072  27.593 -25.931  1.00  0.00           H  
HETATM25820  H2  HOH 26566     -40.744  27.804 -27.271  1.00  0.00           H  
HETATM25821  O   HOH 26567     -40.690  30.686 -25.230  1.00  0.00           O  
HETATM25822  H1  HOH 26567     -40.571  29.877 -25.728  1.00  0.00           H  
HETATM25823  H2  HOH 26567     -39.977  30.683 -24.592  1.00  0.00           H  
HETATM25824  O   HOH 26568     -48.655  32.070 -48.120  1.00  0.00           O  
HETATM25825  H1  HOH 26568     -49.560  32.109 -48.430  1.00  0.00           H  
HETATM25826  H2  HOH 26568     -48.304  32.943 -48.294  1.00  0.00           H  
HETATM25827  O   HOH 26569     -50.253  34.939 -20.850  1.00  0.00           O  
HETATM25828  H1  HOH 26569     -50.398  34.003 -20.990  1.00  0.00           H  
HETATM25829  H2  HOH 26569     -49.566  34.979 -20.185  1.00  0.00           H  
HETATM25830  O   HOH 26570     -30.832  36.574 -22.485  1.00  0.00           O  
HETATM25831  H1  HOH 26570     -30.299  36.991 -23.163  1.00  0.00           H  
HETATM25832  H2  HOH 26570     -31.529  37.205 -22.307  1.00  0.00           H  
HETATM25833  O   HOH 26571     -33.073  38.403 -22.476  1.00  0.00           O  
HETATM25834  H1  HOH 26571     -33.421  38.545 -23.356  1.00  0.00           H  
HETATM25835  H2  HOH 26571     -32.823  39.276 -22.173  1.00  0.00           H  
HETATM25836  O   HOH 26572     -39.475  36.990 -29.111  1.00  0.00           O  
HETATM25837  H1  HOH 26572     -39.345  37.000 -30.060  1.00  0.00           H  
HETATM25838  H2  HOH 26572     -39.536  36.062 -28.887  1.00  0.00           H  
HETATM25839  O   HOH 26573     -42.515  40.694 -23.631  1.00  0.00           O  
HETATM25840  H1  HOH 26573     -42.653  41.482 -23.105  1.00  0.00           H  
HETATM25841  H2  HOH 26573     -41.579  40.511 -23.548  1.00  0.00           H  
HETATM25842  O   HOH 26574     -48.546  36.738 -26.687  1.00  0.00           O  
HETATM25843  H1  HOH 26574     -48.038  37.133 -27.396  1.00  0.00           H  
HETATM25844  H2  HOH 26574     -48.906  35.937 -27.067  1.00  0.00           H  
HETATM25845  O   HOH 26575     -45.713  13.760 -23.825  1.00  0.00           O  
HETATM25846  H1  HOH 26575     -46.081  13.018 -23.346  1.00  0.00           H  
HETATM25847  H2  HOH 26575     -45.704  14.475 -23.189  1.00  0.00           H  
HETATM25848  O   HOH 26576     -50.603  32.179 -20.823  1.00  0.00           O  
HETATM25849  H1  HOH 26576     -51.477  32.066 -21.196  1.00  0.00           H  
HETATM25850  H2  HOH 26576     -50.009  31.867 -21.504  1.00  0.00           H  
HETATM25851  O   HOH 26577     -29.652  28.207 -26.365  1.00  0.00           O  
HETATM25852  H1  HOH 26577     -29.052  27.513 -26.092  1.00  0.00           H  
HETATM25853  H2  HOH 26577     -30.480  27.993 -25.936  1.00  0.00           H  
HETATM25854  O   HOH 26578     -42.475  31.285 -18.981  1.00  0.00           O  
HETATM25855  H1  HOH 26578     -43.363  31.105 -19.290  1.00  0.00           H  
HETATM25856  H2  HOH 26578     -42.164  30.447 -18.641  1.00  0.00           H  
HETATM25857  O   HOH 26579     -43.536  32.281 -33.006  1.00  0.00           O  
HETATM25858  H1  HOH 26579     -43.122  31.532 -32.578  1.00  0.00           H  
HETATM25859  H2  HOH 26579     -43.284  32.202 -33.926  1.00  0.00           H  
HETATM25860  O   HOH 26580     -46.372  28.813 -21.788  1.00  0.00           O  
HETATM25861  H1  HOH 26580     -46.222  29.299 -20.977  1.00  0.00           H  
HETATM25862  H2  HOH 26580     -45.502  28.519 -22.057  1.00  0.00           H  
HETATM25863  O   HOH 26581     -39.479  38.807 -19.300  1.00  0.00           O  
HETATM25864  H1  HOH 26581     -40.377  38.567 -19.073  1.00  0.00           H  
HETATM25865  H2  HOH 26581     -39.570  39.399 -20.047  1.00  0.00           H  
HETATM25866  O   HOH 26582     -39.571  40.010 -25.244  1.00  0.00           O  
HETATM25867  H1  HOH 26582     -39.024  39.569 -24.593  1.00  0.00           H  
HETATM25868  H2  HOH 26582     -39.524  40.936 -25.009  1.00  0.00           H  
HETATM25869  O   HOH 26583     -46.161  36.819 -19.645  1.00  0.00           O  
HETATM25870  H1  HOH 26583     -46.826  37.204 -19.074  1.00  0.00           H  
HETATM25871  H2  HOH 26583     -46.604  36.702 -20.485  1.00  0.00           H  
HETATM25872  O   HOH 26584     -36.937  37.046 -24.524  1.00  0.00           O  
HETATM25873  H1  HOH 26584     -36.181  36.963 -25.105  1.00  0.00           H  
HETATM25874  H2  HOH 26584     -37.529  36.346 -24.799  1.00  0.00           H  
HETATM25875  O   HOH 26585     -37.790  36.234 -32.231  1.00  0.00           O  
HETATM25876  H1  HOH 26585     -38.192  36.185 -33.098  1.00  0.00           H  
HETATM25877  H2  HOH 26585     -37.479  37.136 -32.161  1.00  0.00           H  
HETATM25878  O   HOH 26586     -54.275  36.898 -25.799  1.00  0.00           O  
HETATM25879  H1  HOH 26586     -54.388  36.102 -25.280  1.00  0.00           H  
HETATM25880  H2  HOH 26586     -53.335  36.938 -25.976  1.00  0.00           H  
HETATM25881  O   HOH 26587     -45.440  36.492 -45.970  1.00  0.00           O  
HETATM25882  H1  HOH 26587     -44.720  36.562 -46.596  1.00  0.00           H  
HETATM25883  H2  HOH 26587     -45.880  37.341 -46.015  1.00  0.00           H  
HETATM25884  O   HOH 26588     -27.402  14.871 -26.027  1.00  0.00           O  
HETATM25885  H1  HOH 26588     -27.400  14.043 -25.547  1.00  0.00           H  
HETATM25886  H2  HOH 26588     -26.818  15.440 -25.527  1.00  0.00           H  
HETATM25887  O   HOH 26589     -48.687  28.234 -23.295  1.00  0.00           O  
HETATM25888  H1  HOH 26589     -48.796  27.327 -23.007  1.00  0.00           H  
HETATM25889  H2  HOH 26589     -47.829  28.491 -22.957  1.00  0.00           H  
HETATM25890  O   HOH 26590     -44.254  14.760 -26.930  1.00  0.00           O  
HETATM25891  H1  HOH 26590     -45.058  14.667 -26.419  1.00  0.00           H  
HETATM25892  H2  HOH 26590     -43.664  14.096 -26.574  1.00  0.00           H  
HETATM25893  O   HOH 26591     -42.835  40.158 -20.856  1.00  0.00           O  
HETATM25894  H1  HOH 26591     -43.785  40.152 -20.974  1.00  0.00           H  
HETATM25895  H2  HOH 26591     -42.482  40.003 -21.732  1.00  0.00           H  
HETATM25896  O   HOH 26592     -45.689  23.863 -35.979  1.00  0.00           O  
HETATM25897  H1  HOH 26592     -45.415  24.417 -36.709  1.00  0.00           H  
HETATM25898  H2  HOH 26592     -44.924  23.319 -35.790  1.00  0.00           H  
HETATM25899  O   HOH 26593     -49.304  33.212 -44.261  1.00  0.00           O  
HETATM25900  H1  HOH 26593     -48.689  33.543 -44.916  1.00  0.00           H  
HETATM25901  H2  HOH 26593     -48.785  33.141 -43.459  1.00  0.00           H  
HETATM25902  O   HOH 26594     -52.989  35.074 -46.472  1.00  0.00           O  
HETATM25903  H1  HOH 26594     -52.469  34.578 -47.104  1.00  0.00           H  
HETATM25904  H2  HOH 26594     -52.551  34.928 -45.634  1.00  0.00           H  
HETATM25905  O   HOH 26595     -52.897  32.127 -26.428  1.00  0.00           O  
HETATM25906  H1  HOH 26595     -52.647  31.459 -27.066  1.00  0.00           H  
HETATM25907  H2  HOH 26595     -52.211  32.791 -26.494  1.00  0.00           H  
HETATM25908  O   HOH 26596     -46.760  37.408 -28.697  1.00  0.00           O  
HETATM25909  H1  HOH 26596     -46.748  37.855 -29.543  1.00  0.00           H  
HETATM25910  H2  HOH 26596     -45.931  37.653 -28.285  1.00  0.00           H  
HETATM25911  O   HOH 26597     -43.328  13.397 -20.625  1.00  0.00           O  
HETATM25912  H1  HOH 26597     -44.208  13.198 -20.945  1.00  0.00           H  
HETATM25913  H2  HOH 26597     -43.452  13.616 -19.702  1.00  0.00           H  
HETATM25914  O   HOH 26598     -42.012  32.300 -21.582  1.00  0.00           O  
HETATM25915  H1  HOH 26598     -42.819  32.795 -21.726  1.00  0.00           H  
HETATM25916  H2  HOH 26598     -41.734  32.546 -20.700  1.00  0.00           H  
HETATM25917  O   HOH 26599     -32.527  37.064 -29.506  1.00  0.00           O  
HETATM25918  H1  HOH 26599     -32.289  36.695 -30.356  1.00  0.00           H  
HETATM25919  H2  HOH 26599     -33.035  36.373 -29.079  1.00  0.00           H  
HETATM25920  O   HOH 26600     -52.263  37.249 -22.316  1.00  0.00           O  
HETATM25921  H1  HOH 26600     -53.143  37.587 -22.478  1.00  0.00           H  
HETATM25922  H2  HOH 26600     -52.363  36.673 -21.558  1.00  0.00           H  
HETATM25923  O   HOH 26601     -27.672  34.616 -44.864  1.00  0.00           O  
HETATM25924  H1  HOH 26601     -26.905  34.502 -45.425  1.00  0.00           H  
HETATM25925  H2  HOH 26601     -28.020  35.474 -45.105  1.00  0.00           H  
HETATM25926  O   HOH 26602     -42.066  39.543 -26.602  1.00  0.00           O  
HETATM25927  H1  HOH 26602     -41.310  39.554 -26.015  1.00  0.00           H  
HETATM25928  H2  HOH 26602     -42.259  40.467 -26.762  1.00  0.00           H  
HETATM25929  O   HOH 26603     -47.268  40.865 -24.352  1.00  0.00           O  
HETATM25930  H1  HOH 26603     -46.768  40.331 -23.735  1.00  0.00           H  
HETATM25931  H2  HOH 26603     -46.636  41.106 -25.029  1.00  0.00           H  
HETATM25932  O   HOH 26604     -38.294  13.310 -27.055  1.00  0.00           O  
HETATM25933  H1  HOH 26604     -38.658  13.162 -26.182  1.00  0.00           H  
HETATM25934  H2  HOH 26604     -37.390  13.002 -26.993  1.00  0.00           H  
HETATM25935  O   HOH 26605     -45.278  32.877 -28.897  1.00  0.00           O  
HETATM25936  H1  HOH 26605     -45.942  32.797 -29.582  1.00  0.00           H  
HETATM25937  H2  HOH 26605     -45.187  31.991 -28.546  1.00  0.00           H  
HETATM25938  O   HOH 26606     -34.832  30.605 -28.417  1.00  0.00           O  
HETATM25939  H1  HOH 26606     -35.144  30.318 -29.275  1.00  0.00           H  
HETATM25940  H2  HOH 26606     -35.629  30.794 -27.922  1.00  0.00           H  
HETATM25941  O   HOH 26607     -39.638  14.563 -20.017  1.00  0.00           O  
HETATM25942  H1  HOH 26607     -40.001  13.694 -20.193  1.00  0.00           H  
HETATM25943  H2  HOH 26607     -39.119  14.767 -20.795  1.00  0.00           H  
HETATM25944  O   HOH 26608     -37.071  26.931 -22.847  1.00  0.00           O  
HETATM25945  H1  HOH 26608     -36.398  27.611 -22.889  1.00  0.00           H  
HETATM25946  H2  HOH 26608     -37.879  27.405 -22.652  1.00  0.00           H  
HETATM25947  O   HOH 26609     -41.108  12.760 -28.754  1.00  0.00           O  
HETATM25948  H1  HOH 26609     -40.208  12.810 -28.431  1.00  0.00           H  
HETATM25949  H2  HOH 26609     -41.233  11.837 -28.974  1.00  0.00           H  
HETATM25950  O   HOH 26610     -45.920  12.473 -20.611  1.00  0.00           O  
HETATM25951  H1  HOH 26610     -46.577  12.614 -19.929  1.00  0.00           H  
HETATM25952  H2  HOH 26610     -45.984  11.539 -20.815  1.00  0.00           H  
HETATM25953  O   HOH 26611     -44.037  33.220 -25.588  1.00  0.00           O  
HETATM25954  H1  HOH 26611     -43.877  33.705 -26.398  1.00  0.00           H  
HETATM25955  H2  HOH 26611     -43.177  33.155 -25.173  1.00  0.00           H  
HETATM25956  O   HOH 26612     -35.686  19.234 -47.147  1.00  0.00           O  
HETATM25957  H1  HOH 26612     -34.973  19.588 -46.616  1.00  0.00           H  
HETATM25958  H2  HOH 26612     -36.122  20.006 -47.509  1.00  0.00           H  
HETATM25959  O   HOH 26613     -39.041  28.467 -22.358  1.00  0.00           O  
HETATM25960  H1  HOH 26613     -38.932  28.898 -21.510  1.00  0.00           H  
HETATM25961  H2  HOH 26613     -39.628  27.733 -22.180  1.00  0.00           H  
HETATM25962  O   HOH 26614     -46.894  37.617 -22.459  1.00  0.00           O  
HETATM25963  H1  HOH 26614     -47.819  37.491 -22.672  1.00  0.00           H  
HETATM25964  H2  HOH 26614     -46.453  37.632 -23.308  1.00  0.00           H  
HETATM25965  O   HOH 26615     -39.720  32.116 -44.976  1.00  0.00           O  
HETATM25966  H1  HOH 26615     -39.805  31.973 -45.919  1.00  0.00           H  
HETATM25967  H2  HOH 26615     -39.150  31.408 -44.677  1.00  0.00           H  
HETATM25968  O   HOH 26616     -47.033  38.753 -31.070  1.00  0.00           O  
HETATM25969  H1  HOH 26616     -47.344  38.482 -31.934  1.00  0.00           H  
HETATM25970  H2  HOH 26616     -47.632  39.452 -30.808  1.00  0.00           H  
HETATM25971  O   HOH 26617     -29.079  14.219 -23.350  1.00  0.00           O  
HETATM25972  H1  HOH 26617     -29.413  13.900 -24.188  1.00  0.00           H  
HETATM25973  H2  HOH 26617     -28.536  13.503 -23.020  1.00  0.00           H  
HETATM25974  O   HOH 26618     -38.375  39.929 -45.501  1.00  0.00           O  
HETATM25975  H1  HOH 26618     -38.511  39.003 -45.701  1.00  0.00           H  
HETATM25976  H2  HOH 26618     -39.043  40.386 -46.012  1.00  0.00           H  
HETATM25977  O   HOH 26619     -45.087  12.382 -47.579  1.00  0.00           O  
HETATM25978  H1  HOH 26619     -45.771  11.712 -47.603  1.00  0.00           H  
HETATM25979  H2  HOH 26619     -45.500  13.160 -47.952  1.00  0.00           H  
HETATM25980  O   HOH 26620     -46.140  40.374 -38.217  1.00  0.00           O  
HETATM25981  H1  HOH 26620     -45.561  40.052 -37.527  1.00  0.00           H  
HETATM25982  H2  HOH 26620     -46.662  41.055 -37.793  1.00  0.00           H  
HETATM25983  O   HOH 26621     -41.340  28.067 -34.889  1.00  0.00           O  
HETATM25984  H1  HOH 26621     -41.708  27.187 -34.817  1.00  0.00           H  
HETATM25985  H2  HOH 26621     -41.979  28.552 -35.412  1.00  0.00           H  
HETATM25986  O   HOH 26622     -45.750  39.793 -20.957  1.00  0.00           O  
HETATM25987  H1  HOH 26622     -46.076  39.209 -21.642  1.00  0.00           H  
HETATM25988  H2  HOH 26622     -46.152  39.466 -20.152  1.00  0.00           H  
HETATM25989  O   HOH 26623     -41.051  26.441 -22.395  1.00  0.00           O  
HETATM25990  H1  HOH 26623     -41.173  25.492 -22.418  1.00  0.00           H  
HETATM25991  H2  HOH 26623     -40.970  26.694 -23.315  1.00  0.00           H  
HETATM25992  O   HOH 26624     -48.671  11.382 -27.857  1.00  0.00           O  
HETATM25993  H1  HOH 26624     -49.021  12.009 -27.224  1.00  0.00           H  
HETATM25994  H2  HOH 26624     -48.809  10.527 -27.448  1.00  0.00           H  
HETATM25995  O   HOH 26625     -39.502  19.002 -43.399  1.00  0.00           O  
HETATM25996  H1  HOH 26625     -38.810  18.881 -44.049  1.00  0.00           H  
HETATM25997  H2  HOH 26625     -39.773  18.113 -43.170  1.00  0.00           H  
HETATM25998  O   HOH 26626     -41.930  17.552 -40.877  1.00  0.00           O  
HETATM25999  H1  HOH 26626     -41.109  17.125 -41.120  1.00  0.00           H  
HETATM26000  H2  HOH 26626     -42.596  17.108 -41.402  1.00  0.00           H  
HETATM26001  O   HOH 26627     -43.399  17.417 -18.788  1.00  0.00           O  
HETATM26002  H1  HOH 26627     -43.052  18.095 -18.209  1.00  0.00           H  
HETATM26003  H2  HOH 26627     -44.019  17.878 -19.354  1.00  0.00           H  
HETATM26004  O   HOH 26628     -29.212  26.323 -42.339  1.00  0.00           O  
HETATM26005  H1  HOH 26628     -30.101  26.550 -42.613  1.00  0.00           H  
HETATM26006  H2  HOH 26628     -28.681  27.076 -42.597  1.00  0.00           H  
HETATM26007  O   HOH 26629     -34.796  18.752 -35.962  1.00  0.00           O  
HETATM26008  H1  HOH 26629     -34.609  19.185 -36.795  1.00  0.00           H  
HETATM26009  H2  HOH 26629     -35.193  19.434 -35.420  1.00  0.00           H  
HETATM26010  O   HOH 26630     -24.234  24.139 -28.597  1.00  0.00           O  
HETATM26011  H1  HOH 26630     -24.932  24.755 -28.821  1.00  0.00           H  
HETATM26012  H2  HOH 26630     -24.624  23.276 -28.736  1.00  0.00           H  
HETATM26013  O   HOH 26631     -30.736  19.306 -34.154  1.00  0.00           O  
HETATM26014  H1  HOH 26631     -31.110  19.674 -34.955  1.00  0.00           H  
HETATM26015  H2  HOH 26631     -31.102  18.423 -34.102  1.00  0.00           H  
HETATM26016  O   HOH 26632     -26.694  15.200 -38.101  1.00  0.00           O  
HETATM26017  H1  HOH 26632     -26.836  15.500 -38.998  1.00  0.00           H  
HETATM26018  H2  HOH 26632     -26.459  14.276 -38.190  1.00  0.00           H  
HETATM26019  O   HOH 26633     -30.331  19.117 -37.621  1.00  0.00           O  
HETATM26020  H1  HOH 26633     -30.908  19.691 -38.124  1.00  0.00           H  
HETATM26021  H2  HOH 26633     -29.670  18.830 -38.251  1.00  0.00           H  
HETATM26022  O   HOH 26634     -30.033  12.556 -37.812  1.00  0.00           O  
HETATM26023  H1  HOH 26634     -30.949  12.675 -37.562  1.00  0.00           H  
HETATM26024  H2  HOH 26634     -30.063  11.948 -38.550  1.00  0.00           H  
HETATM26025  O   HOH 26635     -31.348  33.052 -18.852  1.00  0.00           O  
HETATM26026  H1  HOH 26635     -31.063  32.367 -18.246  1.00  0.00           H  
HETATM26027  H2  HOH 26635     -30.775  32.952 -19.612  1.00  0.00           H  
HETATM26028  O   HOH 26636     -54.112  17.934 -31.171  1.00  0.00           O  
HETATM26029  H1  HOH 26636     -53.394  18.538 -30.982  1.00  0.00           H  
HETATM26030  H2  HOH 26636     -54.455  18.227 -32.015  1.00  0.00           H  
HETATM26031  O   HOH 26637     -34.785  23.230 -47.046  1.00  0.00           O  
HETATM26032  H1  HOH 26637     -35.728  23.325 -47.181  1.00  0.00           H  
HETATM26033  H2  HOH 26637     -34.612  22.303 -47.213  1.00  0.00           H  
HETATM26034  O   HOH 26638     -35.550  16.096 -36.246  1.00  0.00           O  
HETATM26035  H1  HOH 26638     -34.980  15.689 -36.899  1.00  0.00           H  
HETATM26036  H2  HOH 26638     -35.176  16.967 -36.110  1.00  0.00           H  
HETATM26037  O   HOH 26639     -25.952  34.529 -33.886  1.00  0.00           O  
HETATM26038  H1  HOH 26639     -26.609  34.659 -34.569  1.00  0.00           H  
HETATM26039  H2  HOH 26639     -25.137  34.371 -34.364  1.00  0.00           H  
HETATM26040  O   HOH 26640     -26.412  13.991 -44.805  1.00  0.00           O  
HETATM26041  H1  HOH 26640     -25.957  13.224 -45.153  1.00  0.00           H  
HETATM26042  H2  HOH 26640     -27.132  14.141 -45.417  1.00  0.00           H  
HETATM26043  O   HOH 26641     -38.303  18.223 -48.094  1.00  0.00           O  
HETATM26044  H1  HOH 26641     -38.970  18.058 -47.427  1.00  0.00           H  
HETATM26045  H2  HOH 26641     -37.716  18.863 -47.693  1.00  0.00           H  
HETATM26046  O   HOH 26642     -34.639  28.446 -22.108  1.00  0.00           O  
HETATM26047  H1  HOH 26642     -33.881  28.079 -22.563  1.00  0.00           H  
HETATM26048  H2  HOH 26642     -34.635  28.018 -21.252  1.00  0.00           H  
HETATM26049  O   HOH 26643     -28.233  16.642 -33.986  1.00  0.00           O  
HETATM26050  H1  HOH 26643     -28.014  17.045 -34.826  1.00  0.00           H  
HETATM26051  H2  HOH 26643     -28.410  15.726 -34.198  1.00  0.00           H  
HETATM26052  O   HOH 26644     -28.722  18.176 -43.255  1.00  0.00           O  
HETATM26053  H1  HOH 26644     -29.287  17.413 -43.376  1.00  0.00           H  
HETATM26054  H2  HOH 26644     -28.409  18.385 -44.136  1.00  0.00           H  
HETATM26055  O   HOH 26645     -53.710  34.097 -35.496  1.00  0.00           O  
HETATM26056  H1  HOH 26645     -53.960  33.189 -35.666  1.00  0.00           H  
HETATM26057  H2  HOH 26645     -52.813  34.042 -35.167  1.00  0.00           H  
HETATM26058  O   HOH 26646     -39.375  22.465 -28.259  1.00  0.00           O  
HETATM26059  H1  HOH 26646     -40.052  22.938 -28.743  1.00  0.00           H  
HETATM26060  H2  HOH 26646     -38.795  23.151 -27.926  1.00  0.00           H  
HETATM26061  O   HOH 26647     -35.707  35.010 -39.566  1.00  0.00           O  
HETATM26062  H1  HOH 26647     -35.335  35.822 -39.908  1.00  0.00           H  
HETATM26063  H2  HOH 26647     -35.258  34.317 -40.050  1.00  0.00           H  
HETATM26064  O   HOH 26648     -37.465  18.212 -44.868  1.00  0.00           O  
HETATM26065  H1  HOH 26648     -36.976  18.721 -45.515  1.00  0.00           H  
HETATM26066  H2  HOH 26648     -37.388  17.306 -45.168  1.00  0.00           H  
HETATM26067  O   HOH 26649     -48.557  15.122 -30.792  1.00  0.00           O  
HETATM26068  H1  HOH 26649     -48.043  14.621 -30.160  1.00  0.00           H  
HETATM26069  H2  HOH 26649     -49.063  14.462 -31.267  1.00  0.00           H  
HETATM26070  O   HOH 26650     -28.876  16.823 -29.015  1.00  0.00           O  
HETATM26071  H1  HOH 26650     -28.001  16.488 -29.211  1.00  0.00           H  
HETATM26072  H2  HOH 26650     -29.251  17.030 -29.871  1.00  0.00           H  
HETATM26073  O   HOH 26651     -43.665  18.341 -27.840  1.00  0.00           O  
HETATM26074  H1  HOH 26651     -42.825  17.999 -28.148  1.00  0.00           H  
HETATM26075  H2  HOH 26651     -43.544  18.461 -26.898  1.00  0.00           H  
HETATM26076  O   HOH 26652     -48.742  20.131 -35.408  1.00  0.00           O  
HETATM26077  H1  HOH 26652     -49.628  20.050 -35.056  1.00  0.00           H  
HETATM26078  H2  HOH 26652     -48.766  20.929 -35.937  1.00  0.00           H  
HETATM26079  O   HOH 26653     -24.640  11.906 -45.378  1.00  0.00           O  
HETATM26080  H1  HOH 26653     -23.977  11.969 -46.065  1.00  0.00           H  
HETATM26081  H2  HOH 26653     -25.030  11.040 -45.500  1.00  0.00           H  
HETATM26082  O   HOH 26654     -35.052  22.527 -34.918  1.00  0.00           O  
HETATM26083  H1  HOH 26654     -35.442  22.605 -35.789  1.00  0.00           H  
HETATM26084  H2  HOH 26654     -35.410  23.266 -34.427  1.00  0.00           H  
HETATM26085  O   HOH 26655     -30.722  27.820 -30.834  1.00  0.00           O  
HETATM26086  H1  HOH 26655     -31.163  28.452 -31.402  1.00  0.00           H  
HETATM26087  H2  HOH 26655     -31.330  27.686 -30.107  1.00  0.00           H  
HETATM26088  O   HOH 26656     -52.930  36.588 -37.665  1.00  0.00           O  
HETATM26089  H1  HOH 26656     -52.289  36.005 -38.072  1.00  0.00           H  
HETATM26090  H2  HOH 26656     -53.732  36.068 -37.617  1.00  0.00           H  
HETATM26091  O   HOH 26657     -53.614  14.643 -46.648  1.00  0.00           O  
HETATM26092  H1  HOH 26657     -53.269  15.148 -47.384  1.00  0.00           H  
HETATM26093  H2  HOH 26657     -54.553  14.576 -46.822  1.00  0.00           H  
HETATM26094  O   HOH 26658     -28.720  34.207 -42.407  1.00  0.00           O  
HETATM26095  H1  HOH 26658     -28.009  33.798 -41.913  1.00  0.00           H  
HETATM26096  H2  HOH 26658     -28.347  34.371 -43.273  1.00  0.00           H  
HETATM26097  O   HOH 26659     -34.344  23.368 -43.914  1.00  0.00           O  
HETATM26098  H1  HOH 26659     -33.885  23.528 -43.090  1.00  0.00           H  
HETATM26099  H2  HOH 26659     -34.618  24.236 -44.209  1.00  0.00           H  
HETATM26100  O   HOH 26660     -36.156  18.213 -21.535  1.00  0.00           O  
HETATM26101  H1  HOH 26660     -36.847  17.767 -21.046  1.00  0.00           H  
HETATM26102  H2  HOH 26660     -36.073  17.711 -22.346  1.00  0.00           H  
HETATM26103  O   HOH 26661     -28.612  22.338 -33.279  1.00  0.00           O  
HETATM26104  H1  HOH 26661     -29.054  21.803 -32.620  1.00  0.00           H  
HETATM26105  H2  HOH 26661     -29.314  22.848 -33.684  1.00  0.00           H  
HETATM26106  O   HOH 26662     -52.477  25.769 -43.100  1.00  0.00           O  
HETATM26107  H1  HOH 26662     -53.099  25.719 -43.827  1.00  0.00           H  
HETATM26108  H2  HOH 26662     -52.411  24.870 -42.779  1.00  0.00           H  
HETATM26109  O   HOH 26663     -27.430  14.820 -30.892  1.00  0.00           O  
HETATM26110  H1  HOH 26663     -27.707  15.289 -31.679  1.00  0.00           H  
HETATM26111  H2  HOH 26663     -28.126  14.183 -30.734  1.00  0.00           H  
HETATM26112  O   HOH 26664     -32.547  30.693 -47.551  1.00  0.00           O  
HETATM26113  H1  HOH 26664     -31.769  30.289 -47.168  1.00  0.00           H  
HETATM26114  H2  HOH 26664     -32.787  31.385 -46.935  1.00  0.00           H  
HETATM26115  O   HOH 26665     -34.277  18.989 -19.520  1.00  0.00           O  
HETATM26116  H1  HOH 26665     -34.717  18.724 -20.328  1.00  0.00           H  
HETATM26117  H2  HOH 26665     -34.899  18.775 -18.826  1.00  0.00           H  
HETATM26118  O   HOH 26666     -24.955  34.972 -42.916  1.00  0.00           O  
HETATM26119  H1  HOH 26666     -24.807  35.525 -43.683  1.00  0.00           H  
HETATM26120  H2  HOH 26666     -24.742  34.087 -43.213  1.00  0.00           H  
HETATM26121  O   HOH 26667     -32.906  11.962 -40.171  1.00  0.00           O  
HETATM26122  H1  HOH 26667     -32.773  12.306 -39.288  1.00  0.00           H  
HETATM26123  H2  HOH 26667     -33.581  11.291 -40.067  1.00  0.00           H  
HETATM26124  O   HOH 26668     -29.989  15.636 -19.479  1.00  0.00           O  
HETATM26125  H1  HOH 26668     -30.253  16.228 -20.183  1.00  0.00           H  
HETATM26126  H2  HOH 26668     -30.738  15.624 -18.882  1.00  0.00           H  
HETATM26127  O   HOH 26669     -27.152  11.821 -25.398  1.00  0.00           O  
HETATM26128  H1  HOH 26669     -28.061  11.579 -25.577  1.00  0.00           H  
HETATM26129  H2  HOH 26669     -26.714  10.990 -25.214  1.00  0.00           H  
HETATM26130  O   HOH 26670     -27.118  31.557 -35.221  1.00  0.00           O  
HETATM26131  H1  HOH 26670     -27.967  31.272 -35.558  1.00  0.00           H  
HETATM26132  H2  HOH 26670     -26.740  30.771 -34.827  1.00  0.00           H  
HETATM26133  O   HOH 26671     -30.810  16.251 -36.939  1.00  0.00           O  
HETATM26134  H1  HOH 26671     -30.408  17.087 -37.177  1.00  0.00           H  
HETATM26135  H2  HOH 26671     -30.069  15.671 -36.761  1.00  0.00           H  
HETATM26136  O   HOH 26672     -29.197  12.235 -28.641  1.00  0.00           O  
HETATM26137  H1  HOH 26672     -29.500  12.603 -29.471  1.00  0.00           H  
HETATM26138  H2  HOH 26672     -29.697  12.704 -27.973  1.00  0.00           H  
HETATM26139  O   HOH 26673     -31.641  35.119 -32.485  1.00  0.00           O  
HETATM26140  H1  HOH 26673     -30.853  35.032 -31.949  1.00  0.00           H  
HETATM26141  H2  HOH 26673     -31.314  35.273 -33.371  1.00  0.00           H  
HETATM26142  O   HOH 26674     -27.851  18.699 -24.812  1.00  0.00           O  
HETATM26143  H1  HOH 26674     -27.871  17.959 -24.206  1.00  0.00           H  
HETATM26144  H2  HOH 26674     -27.068  19.191 -24.564  1.00  0.00           H  
HETATM26145  O   HOH 26675     -53.999  23.039 -37.148  1.00  0.00           O  
HETATM26146  H1  HOH 26675     -53.732  22.811 -36.258  1.00  0.00           H  
HETATM26147  H2  HOH 26675     -53.273  23.559 -37.491  1.00  0.00           H  
HETATM26148  O   HOH 26676     -28.436  30.352 -40.574  1.00  0.00           O  
HETATM26149  H1  HOH 26676     -29.323  30.334 -40.215  1.00  0.00           H  
HETATM26150  H2  HOH 26676     -27.986  29.630 -40.137  1.00  0.00           H  
HETATM26151  O   HOH 26677     -37.519  20.775 -41.654  1.00  0.00           O  
HETATM26152  H1  HOH 26677     -37.887  20.308 -42.405  1.00  0.00           H  
HETATM26153  H2  HOH 26677     -36.615  20.467 -41.599  1.00  0.00           H  
HETATM26154  O   HOH 26678     -35.830  36.953 -42.711  1.00  0.00           O  
HETATM26155  H1  HOH 26678     -35.307  36.206 -43.003  1.00  0.00           H  
HETATM26156  H2  HOH 26678     -36.576  36.972 -43.310  1.00  0.00           H  
HETATM26157  O   HOH 26679     -49.380  37.019 -43.506  1.00  0.00           O  
HETATM26158  H1  HOH 26679     -49.820  37.843 -43.294  1.00  0.00           H  
HETATM26159  H2  HOH 26679     -50.093  36.401 -43.666  1.00  0.00           H  
HETATM26160  O   HOH 26680     -30.931  34.372 -38.262  1.00  0.00           O  
HETATM26161  H1  HOH 26680     -31.202  34.931 -38.991  1.00  0.00           H  
HETATM26162  H2  HOH 26680     -31.622  33.713 -38.197  1.00  0.00           H  
HETATM26163  O   HOH 26681     -28.435  37.720 -32.754  1.00  0.00           O  
HETATM26164  H1  HOH 26681     -28.633  36.825 -33.028  1.00  0.00           H  
HETATM26165  H2  HOH 26681     -29.287  38.099 -32.538  1.00  0.00           H  
HETATM26166  O   HOH 26682     -54.142  17.541 -41.465  1.00  0.00           O  
HETATM26167  H1  HOH 26682     -54.720  17.100 -42.089  1.00  0.00           H  
HETATM26168  H2  HOH 26682     -53.464  17.943 -42.009  1.00  0.00           H  
HETATM26169  O   HOH 26683     -48.762  12.845 -34.653  1.00  0.00           O  
HETATM26170  H1  HOH 26683     -47.820  12.752 -34.800  1.00  0.00           H  
HETATM26171  H2  HOH 26683     -49.053  13.451 -35.334  1.00  0.00           H  
HETATM26172  O   HOH 26684     -33.194  22.557 -20.650  1.00  0.00           O  
HETATM26173  H1  HOH 26684     -32.688  21.945 -20.116  1.00  0.00           H  
HETATM26174  H2  HOH 26684     -32.701  22.626 -21.468  1.00  0.00           H  
HETATM26175  O   HOH 26685     -42.132  14.995 -48.445  1.00  0.00           O  
HETATM26176  H1  HOH 26685     -42.724  15.718 -48.652  1.00  0.00           H  
HETATM26177  H2  HOH 26685     -41.457  15.036 -49.123  1.00  0.00           H  
HETATM26178  O   HOH 26686     -29.713  13.293 -31.188  1.00  0.00           O  
HETATM26179  H1  HOH 26686     -29.475  13.390 -32.110  1.00  0.00           H  
HETATM26180  H2  HOH 26686     -30.253  12.503 -31.161  1.00  0.00           H  
HETATM26181  O   HOH 26687     -45.623  15.605 -29.326  1.00  0.00           O  
HETATM26182  H1  HOH 26687     -45.016  15.302 -28.650  1.00  0.00           H  
HETATM26183  H2  HOH 26687     -46.358  14.993 -29.279  1.00  0.00           H  
HETATM26184  O   HOH 26688     -26.499  18.436 -20.261  1.00  0.00           O  
HETATM26185  H1  HOH 26688     -25.980  19.210 -20.481  1.00  0.00           H  
HETATM26186  H2  HOH 26688     -26.659  18.006 -21.101  1.00  0.00           H  
HETATM26187  O   HOH 26689     -32.939  12.936 -37.704  1.00  0.00           O  
HETATM26188  H1  HOH 26689     -33.116  12.954 -36.764  1.00  0.00           H  
HETATM26189  H2  HOH 26689     -33.075  13.839 -37.991  1.00  0.00           H  
HETATM26190  O   HOH 26690     -32.056  17.430 -32.293  1.00  0.00           O  
HETATM26191  H1  HOH 26690     -32.597  18.024 -31.773  1.00  0.00           H  
HETATM26192  H2  HOH 26690     -32.492  17.390 -33.144  1.00  0.00           H  
HETATM26193  O   HOH 26691     -37.127  20.983 -18.659  1.00  0.00           O  
HETATM26194  H1  HOH 26691     -37.240  21.920 -18.504  1.00  0.00           H  
HETATM26195  H2  HOH 26691     -36.813  20.925 -19.562  1.00  0.00           H  
HETATM26196  O   HOH 26692     -26.178  12.750 -39.458  1.00  0.00           O  
HETATM26197  H1  HOH 26692     -26.504  11.980 -38.993  1.00  0.00           H  
HETATM26198  H2  HOH 26692     -26.587  12.700 -40.322  1.00  0.00           H  
HETATM26199  O   HOH 26693     -49.988  30.467 -33.192  1.00  0.00           O  
HETATM26200  H1  HOH 26693     -50.898  30.665 -33.413  1.00  0.00           H  
HETATM26201  H2  HOH 26693     -49.936  30.599 -32.246  1.00  0.00           H  
HETATM26202  O   HOH 26694     -32.601  27.294 -29.293  1.00  0.00           O  
HETATM26203  H1  HOH 26694     -32.914  27.761 -28.519  1.00  0.00           H  
HETATM26204  H2  HOH 26694     -32.145  26.528 -28.944  1.00  0.00           H  
HETATM26205  O   HOH 26695     -29.584  24.010 -30.695  1.00  0.00           O  
HETATM26206  H1  HOH 26695     -28.842  23.498 -31.018  1.00  0.00           H  
HETATM26207  H2  HOH 26695     -29.184  24.725 -30.199  1.00  0.00           H  
HETATM26208  O   HOH 26696     -51.477  15.296 -26.883  1.00  0.00           O  
HETATM26209  H1  HOH 26696     -51.867  14.793 -27.598  1.00  0.00           H  
HETATM26210  H2  HOH 26696     -51.173  16.104 -27.298  1.00  0.00           H  
HETATM26211  O   HOH 26697     -24.306  33.691 -25.035  1.00  0.00           O  
HETATM26212  H1  HOH 26697     -23.653  33.217 -25.549  1.00  0.00           H  
HETATM26213  H2  HOH 26697     -25.050  33.795 -25.629  1.00  0.00           H  
HETATM26214  O   HOH 26698     -31.201  40.977 -42.074  1.00  0.00           O  
HETATM26215  H1  HOH 26698     -31.855  41.314 -41.462  1.00  0.00           H  
HETATM26216  H2  HOH 26698     -30.529  40.585 -41.515  1.00  0.00           H  
HETATM26217  O   HOH 26699     -24.141  20.562 -41.407  1.00  0.00           O  
HETATM26218  H1  HOH 26699     -25.077  20.460 -41.235  1.00  0.00           H  
HETATM26219  H2  HOH 26699     -24.001  20.117 -42.242  1.00  0.00           H  
HETATM26220  O   HOH 26700     -42.033  18.662 -36.532  1.00  0.00           O  
HETATM26221  H1  HOH 26700     -41.093  18.637 -36.711  1.00  0.00           H  
HETATM26222  H2  HOH 26700     -42.206  17.856 -36.046  1.00  0.00           H  
HETATM26223  O   HOH 26701     -31.916  23.568 -37.271  1.00  0.00           O  
HETATM26224  H1  HOH 26701     -32.421  24.360 -37.455  1.00  0.00           H  
HETATM26225  H2  HOH 26701     -31.965  23.059 -38.080  1.00  0.00           H  
HETATM26226  O   HOH 26702     -26.179  20.141 -30.041  1.00  0.00           O  
HETATM26227  H1  HOH 26702     -25.288  19.993 -29.722  1.00  0.00           H  
HETATM26228  H2  HOH 26702     -26.731  19.614 -29.463  1.00  0.00           H  
HETATM26229  O   HOH 26703     -28.238  32.305 -19.818  1.00  0.00           O  
HETATM26230  H1  HOH 26703     -28.743  32.224 -20.626  1.00  0.00           H  
HETATM26231  H2  HOH 26703     -27.736  33.113 -19.928  1.00  0.00           H  
HETATM26232  O   HOH 26704     -51.536  20.133 -40.120  1.00  0.00           O  
HETATM26233  H1  HOH 26704     -51.113  20.335 -39.285  1.00  0.00           H  
HETATM26234  H2  HOH 26704     -52.402  20.534 -40.053  1.00  0.00           H  
HETATM26235  O   HOH 26705     -52.206  19.458 -30.327  1.00  0.00           O  
HETATM26236  H1  HOH 26705     -51.355  19.862 -30.159  1.00  0.00           H  
HETATM26237  H2  HOH 26705     -52.764  19.768 -29.614  1.00  0.00           H  
HETATM26238  O   HOH 26706     -26.669  17.164 -36.078  1.00  0.00           O  
HETATM26239  H1  HOH 26706     -26.538  16.339 -36.546  1.00  0.00           H  
HETATM26240  H2  HOH 26706     -26.740  17.823 -36.769  1.00  0.00           H  
HETATM26241  O   HOH 26707     -48.107  14.711 -45.419  1.00  0.00           O  
HETATM26242  H1  HOH 26707     -48.460  15.575 -45.205  1.00  0.00           H  
HETATM26243  H2  HOH 26707     -48.797  14.292 -45.934  1.00  0.00           H  
HETATM26244  O   HOH 26708     -34.010  14.455 -41.580  1.00  0.00           O  
HETATM26245  H1  HOH 26708     -33.384  13.889 -41.127  1.00  0.00           H  
HETATM26246  H2  HOH 26708     -34.744  14.536 -40.972  1.00  0.00           H  
HETATM26247  O   HOH 26709     -37.325  40.868 -38.134  1.00  0.00           O  
HETATM26248  H1  HOH 26709     -37.852  40.282 -37.591  1.00  0.00           H  
HETATM26249  H2  HOH 26709     -37.894  41.091 -38.870  1.00  0.00           H  
HETATM26250  O   HOH 26710     -48.286  21.487 -43.390  1.00  0.00           O  
HETATM26251  H1  HOH 26710     -48.537  22.043 -42.652  1.00  0.00           H  
HETATM26252  H2  HOH 26710     -48.300  22.072 -44.147  1.00  0.00           H  
HETATM26253  O   HOH 26711     -32.122  39.054 -27.376  1.00  0.00           O  
HETATM26254  H1  HOH 26711     -31.881  38.519 -28.132  1.00  0.00           H  
HETATM26255  H2  HOH 26711     -31.765  39.921 -27.572  1.00  0.00           H  
HETATM26256  O   HOH 26712     -28.168  39.657 -28.177  1.00  0.00           O  
HETATM26257  H1  HOH 26712     -28.785  39.075 -28.622  1.00  0.00           H  
HETATM26258  H2  HOH 26712     -28.494  40.538 -28.362  1.00  0.00           H  
HETATM26259  O   HOH 26713     -38.221  27.151 -48.079  1.00  0.00           O  
HETATM26260  H1  HOH 26713     -39.103  26.813 -47.926  1.00  0.00           H  
HETATM26261  H2  HOH 26713     -37.782  26.459 -48.574  1.00  0.00           H  
HETATM26262  O   HOH 26714     -32.008  18.974 -40.119  1.00  0.00           O  
HETATM26263  H1  HOH 26714     -31.094  18.690 -40.151  1.00  0.00           H  
HETATM26264  H2  HOH 26714     -32.045  19.730 -40.705  1.00  0.00           H  
HETATM26265  O   HOH 26715     -29.786  22.104 -41.516  1.00  0.00           O  
HETATM26266  H1  HOH 26715     -29.478  22.551 -40.728  1.00  0.00           H  
HETATM26267  H2  HOH 26715     -29.074  22.212 -42.147  1.00  0.00           H  
HETATM26268  O   HOH 26716     -33.706  38.804 -32.252  1.00  0.00           O  
HETATM26269  H1  HOH 26716     -34.158  39.614 -32.014  1.00  0.00           H  
HETATM26270  H2  HOH 26716     -34.260  38.107 -31.902  1.00  0.00           H  
HETATM26271  O   HOH 26717     -36.993  35.692 -37.160  1.00  0.00           O  
HETATM26272  H1  HOH 26717     -37.039  35.298 -38.031  1.00  0.00           H  
HETATM26273  H2  HOH 26717     -36.296  36.345 -37.228  1.00  0.00           H  
HETATM26274  O   HOH 26718     -27.062  19.129 -37.995  1.00  0.00           O  
HETATM26275  H1  HOH 26718     -27.503  19.866 -37.572  1.00  0.00           H  
HETATM26276  H2  HOH 26718     -26.887  19.434 -38.886  1.00  0.00           H  
HETATM26277  O   HOH 26719     -29.742  19.439 -48.588  1.00  0.00           O  
HETATM26278  H1  HOH 26719     -29.173  20.039 -49.070  1.00  0.00           H  
HETATM26279  H2  HOH 26719     -29.223  19.175 -47.828  1.00  0.00           H  
HETATM26280  O   HOH 26720     -26.508  29.040 -28.320  1.00  0.00           O  
HETATM26281  H1  HOH 26720     -27.163  29.127 -27.627  1.00  0.00           H  
HETATM26282  H2  HOH 26720     -26.380  29.932 -28.643  1.00  0.00           H  
HETATM26283  O   HOH 26721     -33.727  16.931 -42.803  1.00  0.00           O  
HETATM26284  H1  HOH 26721     -33.483  16.145 -42.315  1.00  0.00           H  
HETATM26285  H2  HOH 26721     -32.892  17.306 -43.086  1.00  0.00           H  
HETATM26286  O   HOH 26722     -50.074  28.440 -27.850  1.00  0.00           O  
HETATM26287  H1  HOH 26722     -50.615  28.836 -28.533  1.00  0.00           H  
HETATM26288  H2  HOH 26722     -49.388  29.087 -27.682  1.00  0.00           H  
HETATM26289  O   HOH 26723     -31.132  36.905 -41.006  1.00  0.00           O  
HETATM26290  H1  HOH 26723     -31.956  37.321 -41.259  1.00  0.00           H  
HETATM26291  H2  HOH 26723     -31.114  36.086 -41.501  1.00  0.00           H  
HETATM26292  O   HOH 26724     -39.102  14.316 -36.781  1.00  0.00           O  
HETATM26293  H1  HOH 26724     -38.242  13.908 -36.884  1.00  0.00           H  
HETATM26294  H2  HOH 26724     -39.596  13.702 -36.237  1.00  0.00           H  
HETATM26295  O   HOH 26725     -52.918  18.017 -34.591  1.00  0.00           O  
HETATM26296  H1  HOH 26725     -53.806  17.944 -34.244  1.00  0.00           H  
HETATM26297  H2  HOH 26725     -52.625  18.887 -34.321  1.00  0.00           H  
HETATM26298  O   HOH 26726     -52.969  29.538 -40.595  1.00  0.00           O  
HETATM26299  H1  HOH 26726     -52.386  29.666 -39.846  1.00  0.00           H  
HETATM26300  H2  HOH 26726     -53.759  29.148 -40.221  1.00  0.00           H  
HETATM26301  O   HOH 26727     -43.322  29.249 -28.190  1.00  0.00           O  
HETATM26302  H1  HOH 26727     -42.656  29.083 -28.857  1.00  0.00           H  
HETATM26303  H2  HOH 26727     -43.480  28.394 -27.790  1.00  0.00           H  
HETATM26304  O   HOH 26728     -28.844  24.709 -37.173  1.00  0.00           O  
HETATM26305  H1  HOH 26728     -29.140  25.437 -36.627  1.00  0.00           H  
HETATM26306  H2  HOH 26728     -28.054  24.389 -36.737  1.00  0.00           H  
HETATM26307  O   HOH 26729     -27.061  39.062 -34.454  1.00  0.00           O  
HETATM26308  H1  HOH 26729     -27.543  38.555 -33.801  1.00  0.00           H  
HETATM26309  H2  HOH 26729     -26.163  39.087 -34.124  1.00  0.00           H  
HETATM26310  O   HOH 26730     -29.385  13.321 -42.855  1.00  0.00           O  
HETATM26311  H1  HOH 26730     -29.989  12.578 -42.842  1.00  0.00           H  
HETATM26312  H2  HOH 26730     -28.515  12.922 -42.850  1.00  0.00           H  
HETATM26313  O   HOH 26731     -34.755  26.374 -32.661  1.00  0.00           O  
HETATM26314  H1  HOH 26731     -33.940  25.879 -32.748  1.00  0.00           H  
HETATM26315  H2  HOH 26731     -34.473  27.260 -32.433  1.00  0.00           H  
HETATM26316  O   HOH 26732     -26.407  24.805 -44.907  1.00  0.00           O  
HETATM26317  H1  HOH 26732     -26.434  25.048 -43.982  1.00  0.00           H  
HETATM26318  H2  HOH 26732     -26.272  25.633 -45.369  1.00  0.00           H  
HETATM26319  O   HOH 26733     -49.004  25.725 -32.376  1.00  0.00           O  
HETATM26320  H1  HOH 26733     -48.332  25.643 -31.700  1.00  0.00           H  
HETATM26321  H2  HOH 26733     -49.753  26.114 -31.925  1.00  0.00           H  
HETATM26322  O   HOH 26734     -31.326  25.590 -19.468  1.00  0.00           O  
HETATM26323  H1  HOH 26734     -31.100  26.500 -19.273  1.00  0.00           H  
HETATM26324  H2  HOH 26734     -31.833  25.638 -20.278  1.00  0.00           H  
HETATM26325  O   HOH 26735     -29.668  14.992 -40.417  1.00  0.00           O  
HETATM26326  H1  HOH 26735     -29.507  14.332 -41.091  1.00  0.00           H  
HETATM26327  H2  HOH 26735     -28.804  15.169 -40.043  1.00  0.00           H  
HETATM26328  O   HOH 26736     -26.281  27.166 -46.940  1.00  0.00           O  
HETATM26329  H1  HOH 26736     -27.110  26.701 -47.059  1.00  0.00           H  
HETATM26330  H2  HOH 26736     -25.903  27.210 -47.818  1.00  0.00           H  
HETATM26331  O   HOH 26737     -32.752  17.165 -35.028  1.00  0.00           O  
HETATM26332  H1  HOH 26737     -33.428  17.660 -35.491  1.00  0.00           H  
HETATM26333  H2  HOH 26737     -32.134  16.906 -35.712  1.00  0.00           H  
HETATM26334  O   HOH 26738     -49.767  22.076 -47.706  1.00  0.00           O  
HETATM26335  H1  HOH 26738     -50.473  22.649 -47.407  1.00  0.00           H  
HETATM26336  H2  HOH 26738     -49.049  22.240 -47.094  1.00  0.00           H  
HETATM26337  O   HOH 26739     -36.224  28.381 -37.458  1.00  0.00           O  
HETATM26338  H1  HOH 26739     -36.267  27.445 -37.655  1.00  0.00           H  
HETATM26339  H2  HOH 26739     -35.355  28.504 -37.074  1.00  0.00           H  
HETATM26340  O   HOH 26740     -28.692  23.170 -39.348  1.00  0.00           O  
HETATM26341  H1  HOH 26740     -29.053  23.718 -38.651  1.00  0.00           H  
HETATM26342  H2  HOH 26740     -27.893  22.800 -38.973  1.00  0.00           H  
HETATM26343  O   HOH 26741     -26.935  16.176 -40.693  1.00  0.00           O  
HETATM26344  H1  HOH 26741     -26.782  17.097 -40.480  1.00  0.00           H  
HETATM26345  H2  HOH 26741     -26.612  16.081 -41.589  1.00  0.00           H  
HETATM26346  O   HOH 26742     -30.034  20.177 -24.378  1.00  0.00           O  
HETATM26347  H1  HOH 26742     -30.710  19.636 -24.785  1.00  0.00           H  
HETATM26348  H2  HOH 26742     -29.252  19.625 -24.378  1.00  0.00           H  
HETATM26349  O   HOH 26743     -37.387  29.627 -47.073  1.00  0.00           O  
HETATM26350  H1  HOH 26743     -37.451  28.736 -47.417  1.00  0.00           H  
HETATM26351  H2  HOH 26743     -36.760  30.062 -47.650  1.00  0.00           H  
HETATM26352  O   HOH 26744     -31.324  24.778 -28.794  1.00  0.00           O  
HETATM26353  H1  HOH 26744     -30.612  24.477 -29.359  1.00  0.00           H  
HETATM26354  H2  HOH 26744     -32.066  24.219 -29.025  1.00  0.00           H  
HETATM26355  O   HOH 26745     -30.914  11.675 -34.529  1.00  0.00           O  
HETATM26356  H1  HOH 26745     -30.469  10.968 -34.996  1.00  0.00           H  
HETATM26357  H2  HOH 26745     -30.224  12.311 -34.342  1.00  0.00           H  
HETATM26358  O   HOH 26746     -45.659  30.131 -44.060  1.00  0.00           O  
HETATM26359  H1  HOH 26746     -45.728  29.201 -43.844  1.00  0.00           H  
HETATM26360  H2  HOH 26746     -46.299  30.263 -44.759  1.00  0.00           H  
HETATM26361  O   HOH 26747     -53.258  23.404 -45.241  1.00  0.00           O  
HETATM26362  H1  HOH 26747     -53.406  24.066 -45.916  1.00  0.00           H  
HETATM26363  H2  HOH 26747     -53.928  22.740 -45.405  1.00  0.00           H  
HETATM26364  O   HOH 26748     -37.911  16.869 -36.949  1.00  0.00           O  
HETATM26365  H1  HOH 26748     -37.017  16.559 -36.809  1.00  0.00           H  
HETATM26366  H2  HOH 26748     -38.446  16.076 -36.928  1.00  0.00           H  
HETATM26367  O   HOH 26749     -28.912  13.728 -33.604  1.00  0.00           O  
HETATM26368  H1  HOH 26749     -28.013  13.404 -33.540  1.00  0.00           H  
HETATM26369  H2  HOH 26749     -29.060  13.841 -34.543  1.00  0.00           H  
HETATM26370  O   HOH 26750     -28.136  20.976 -36.333  1.00  0.00           O  
HETATM26371  H1  HOH 26750     -27.820  20.308 -35.724  1.00  0.00           H  
HETATM26372  H2  HOH 26750     -29.073  21.044 -36.149  1.00  0.00           H  
HETATM26373  O   HOH 26751     -31.152  19.640 -45.249  1.00  0.00           O  
HETATM26374  H1  HOH 26751     -30.958  20.576 -45.304  1.00  0.00           H  
HETATM26375  H2  HOH 26751     -30.735  19.356 -44.435  1.00  0.00           H  
HETATM26376  O   HOH 26752     -35.776  12.973 -44.247  1.00  0.00           O  
HETATM26377  H1  HOH 26752     -36.001  12.238 -43.677  1.00  0.00           H  
HETATM26378  H2  HOH 26752     -34.820  13.013 -44.220  1.00  0.00           H  
HETATM26379  O   HOH 26753     -26.184  20.419 -23.335  1.00  0.00           O  
HETATM26380  H1  HOH 26753     -25.593  20.470 -22.584  1.00  0.00           H  
HETATM26381  H2  HOH 26753     -26.697  21.226 -23.292  1.00  0.00           H  
HETATM26382  O   HOH 26754     -24.765  31.671 -36.271  1.00  0.00           O  
HETATM26383  H1  HOH 26754     -25.657  31.679 -35.924  1.00  0.00           H  
HETATM26384  H2  HOH 26754     -24.877  31.657 -37.221  1.00  0.00           H  
HETATM26385  O   HOH 26755     -34.263  19.573 -38.688  1.00  0.00           O  
HETATM26386  H1  HOH 26755     -34.263  20.457 -39.055  1.00  0.00           H  
HETATM26387  H2  HOH 26755     -33.559  19.121 -39.151  1.00  0.00           H  
HETATM26388  O   HOH 26756     -31.481  22.576 -22.602  1.00  0.00           O  
HETATM26389  H1  HOH 26756     -31.409  21.762 -23.101  1.00  0.00           H  
HETATM26390  H2  HOH 26756     -30.589  22.754 -22.303  1.00  0.00           H  
HETATM26391  O   HOH 26757     -31.830  29.029 -35.026  1.00  0.00           O  
HETATM26392  H1  HOH 26757     -31.694  29.763 -34.428  1.00  0.00           H  
HETATM26393  H2  HOH 26757     -32.677  29.206 -35.436  1.00  0.00           H  
HETATM26394  O   HOH 26758     -35.619  30.132 -24.072  1.00  0.00           O  
HETATM26395  H1  HOH 26758     -35.379  29.506 -23.388  1.00  0.00           H  
HETATM26396  H2  HOH 26758     -34.820  30.634 -24.229  1.00  0.00           H  
HETATM26397  O   HOH 26759     -53.194  22.990 -42.288  1.00  0.00           O  
HETATM26398  H1  HOH 26759     -53.367  22.775 -43.205  1.00  0.00           H  
HETATM26399  H2  HOH 26759     -53.335  22.168 -41.818  1.00  0.00           H  
HETATM26400  O   HOH 26760     -35.628  17.441 -39.808  1.00  0.00           O  
HETATM26401  H1  HOH 26760     -35.486  17.511 -40.752  1.00  0.00           H  
HETATM26402  H2  HOH 26760     -35.314  18.273 -39.455  1.00  0.00           H  
HETATM26403  O   HOH 26761     -36.590  13.323 -37.055  1.00  0.00           O  
HETATM26404  H1  HOH 26761     -36.637  13.131 -36.118  1.00  0.00           H  
HETATM26405  H2  HOH 26761     -36.731  12.478 -37.480  1.00  0.00           H  
HETATM26406  O   HOH 26762     -31.085  17.251 -46.468  1.00  0.00           O  
HETATM26407  H1  HOH 26762     -31.055  18.169 -46.199  1.00  0.00           H  
HETATM26408  H2  HOH 26762     -31.596  17.254 -47.277  1.00  0.00           H  
HETATM26409  O   HOH 26763     -34.743  40.224 -47.885  1.00  0.00           O  
HETATM26410  H1  HOH 26763     -33.786  40.216 -47.891  1.00  0.00           H  
HETATM26411  H2  HOH 26763     -34.983  39.704 -47.118  1.00  0.00           H  
HETATM26412  O   HOH 26764     -31.080  15.787 -22.137  1.00  0.00           O  
HETATM26413  H1  HOH 26764     -30.380  15.359 -22.629  1.00  0.00           H  
HETATM26414  H2  HOH 26764     -31.717  16.047 -22.802  1.00  0.00           H  
HETATM26415  O   HOH 26765     -24.770  32.509 -31.951  1.00  0.00           O  
HETATM26416  H1  HOH 26765     -25.054  33.321 -32.371  1.00  0.00           H  
HETATM26417  H2  HOH 26765     -23.881  32.694 -31.649  1.00  0.00           H  
HETATM26418  O   HOH 26766     -24.173  14.518 -40.019  1.00  0.00           O  
HETATM26419  H1  HOH 26766     -24.885  13.893 -39.882  1.00  0.00           H  
HETATM26420  H2  HOH 26766     -24.549  15.366 -39.785  1.00  0.00           H  
HETATM26421  O   HOH 26767     -46.250  12.135 -41.693  1.00  0.00           O  
HETATM26422  H1  HOH 26767     -45.787  12.610 -41.003  1.00  0.00           H  
HETATM26423  H2  HOH 26767     -46.561  12.818 -42.287  1.00  0.00           H  
HETATM26424  O   HOH 26768     -28.110  17.408 -45.881  1.00  0.00           O  
HETATM26425  H1  HOH 26768     -27.397  17.682 -46.458  1.00  0.00           H  
HETATM26426  H2  HOH 26768     -28.697  16.907 -46.447  1.00  0.00           H  
HETATM26427  O   HOH 26769     -28.761  32.021 -47.222  1.00  0.00           O  
HETATM26428  H1  HOH 26769     -28.673  32.206 -48.157  1.00  0.00           H  
HETATM26429  H2  HOH 26769     -27.949  31.571 -46.989  1.00  0.00           H  
HETATM26430  O   HOH 26770     -25.807  16.673 -29.453  1.00  0.00           O  
HETATM26431  H1  HOH 26770     -25.369  17.199 -30.122  1.00  0.00           H  
HETATM26432  H2  HOH 26770     -26.113  15.896 -29.921  1.00  0.00           H  
HETATM26433  O   HOH 26771     -40.467  12.014 -19.960  1.00  0.00           O  
HETATM26434  H1  HOH 26771     -41.364  11.881 -19.655  1.00  0.00           H  
HETATM26435  H2  HOH 26771     -39.928  11.898 -19.177  1.00  0.00           H  
HETATM26436  O   HOH 26772     -33.231  15.590 -30.999  1.00  0.00           O  
HETATM26437  H1  HOH 26772     -33.591  15.112 -31.746  1.00  0.00           H  
HETATM26438  H2  HOH 26772     -32.649  16.242 -31.390  1.00  0.00           H  
HETATM26439  O   HOH 26773     -34.621  24.661 -19.434  1.00  0.00           O  
HETATM26440  H1  HOH 26773     -34.552  24.139 -18.634  1.00  0.00           H  
HETATM26441  H2  HOH 26773     -34.234  24.110 -20.114  1.00  0.00           H  
HETATM26442  O   HOH 26774     -24.768  20.983 -47.538  1.00  0.00           O  
HETATM26443  H1  HOH 26774     -24.390  20.823 -48.402  1.00  0.00           H  
HETATM26444  H2  HOH 26774     -25.285  20.198 -47.353  1.00  0.00           H  
HETATM26445  O   HOH 26775     -30.359  27.995 -19.040  1.00  0.00           O  
HETATM26446  H1  HOH 26775     -30.396  28.588 -18.290  1.00  0.00           H  
HETATM26447  H2  HOH 26775     -29.518  28.185 -19.456  1.00  0.00           H  
HETATM26448  O   HOH 26776     -51.570  27.591 -21.149  1.00  0.00           O  
HETATM26449  H1  HOH 26776     -51.804  27.248 -22.011  1.00  0.00           H  
HETATM26450  H2  HOH 26776     -50.638  27.391 -21.056  1.00  0.00           H  
HETATM26451  O   HOH 26777     -32.753  24.413 -24.500  1.00  0.00           O  
HETATM26452  H1  HOH 26777     -32.552  23.547 -24.144  1.00  0.00           H  
HETATM26453  H2  HOH 26777     -32.894  24.262 -25.434  1.00  0.00           H  
HETATM26454  O   HOH 26778     -29.789  27.657 -22.234  1.00  0.00           O  
HETATM26455  H1  HOH 26778     -29.674  28.543 -22.576  1.00  0.00           H  
HETATM26456  H2  HOH 26778     -30.135  27.784 -21.350  1.00  0.00           H  
HETATM26457  O   HOH 26779     -24.997  21.584 -26.269  1.00  0.00           O  
HETATM26458  H1  HOH 26779     -25.889  21.794 -26.546  1.00  0.00           H  
HETATM26459  H2  HOH 26779     -25.079  21.368 -25.340  1.00  0.00           H  
HETATM26460  O   HOH 26780     -26.657  22.855 -29.927  1.00  0.00           O  
HETATM26461  H1  HOH 26780     -26.588  21.902 -29.987  1.00  0.00           H  
HETATM26462  H2  HOH 26780     -26.568  23.044 -28.993  1.00  0.00           H  
HETATM26463  O   HOH 26781     -26.054  24.282 -24.770  1.00  0.00           O  
HETATM26464  H1  HOH 26781     -25.411  23.882 -24.183  1.00  0.00           H  
HETATM26465  H2  HOH 26781     -26.720  24.643 -24.185  1.00  0.00           H  
HETATM26466  O   HOH 26782     -53.197  25.129 -21.958  1.00  0.00           O  
HETATM26467  H1  HOH 26782     -52.895  25.216 -21.054  1.00  0.00           H  
HETATM26468  H2  HOH 26782     -52.429  24.821 -22.439  1.00  0.00           H  
HETATM26469  O   HOH 26783     -30.060  12.941 -20.639  1.00  0.00           O  
HETATM26470  H1  HOH 26783     -29.392  12.636 -21.253  1.00  0.00           H  
HETATM26471  H2  HOH 26783     -29.767  13.815 -20.381  1.00  0.00           H  
HETATM26472  O   HOH 26784     -32.409  24.567 -46.370  1.00  0.00           O  
HETATM26473  H1  HOH 26784     -32.399  24.913 -47.262  1.00  0.00           H  
HETATM26474  H2  HOH 26784     -33.217  24.056 -46.320  1.00  0.00           H  
HETATM26475  O   HOH 26785     -53.490  15.687 -22.174  1.00  0.00           O  
HETATM26476  H1  HOH 26785     -53.351  15.541 -23.109  1.00  0.00           H  
HETATM26477  H2  HOH 26785     -53.296  16.615 -22.044  1.00  0.00           H  
HETATM26478  O   HOH 26786     -26.142  36.976 -48.553  1.00  0.00           O  
HETATM26479  H1  HOH 26786     -26.521  37.590 -49.183  1.00  0.00           H  
HETATM26480  H2  HOH 26786     -25.382  37.437 -48.198  1.00  0.00           H  
HETATM26481  O   HOH 26787     -51.256  21.462 -25.834  1.00  0.00           O  
HETATM26482  H1  HOH 26787     -51.847  22.030 -26.329  1.00  0.00           H  
HETATM26483  H2  HOH 26787     -50.673  22.066 -25.374  1.00  0.00           H  
HETATM26484  O   HOH 26788     -32.979  16.206 -24.346  1.00  0.00           O  
HETATM26485  H1  HOH 26788     -33.823  16.470 -23.981  1.00  0.00           H  
HETATM26486  H2  HOH 26788     -32.917  15.270 -24.156  1.00  0.00           H  
HETATM26487  O   HOH 26789     -27.629  16.785 -22.815  1.00  0.00           O  
HETATM26488  H1  HOH 26789     -28.352  16.172 -22.948  1.00  0.00           H  
HETATM26489  H2  HOH 26789     -26.850  16.300 -23.088  1.00  0.00           H  
HETATM26490  O   HOH 26790     -25.413  39.390 -45.706  1.00  0.00           O  
HETATM26491  H1  HOH 26790     -25.297  38.491 -45.398  1.00  0.00           H  
HETATM26492  H2  HOH 26790     -24.695  39.528 -46.323  1.00  0.00           H  
HETATM26493  O   HOH 26791     -51.524  18.278 -25.424  1.00  0.00           O  
HETATM26494  H1  HOH 26791     -51.257  19.090 -25.856  1.00  0.00           H  
HETATM26495  H2  HOH 26791     -52.069  17.830 -26.072  1.00  0.00           H  
HETATM26496  O   HOH 26792     -31.740  35.677 -47.935  1.00  0.00           O  
HETATM26497  H1  HOH 26792     -32.516  35.605 -47.379  1.00  0.00           H  
HETATM26498  H2  HOH 26792     -31.667  34.821 -48.357  1.00  0.00           H  
HETATM26499  O   HOH 26793     -27.164  18.960 -27.844  1.00  0.00           O  
HETATM26500  H1  HOH 26793     -27.009  18.773 -26.918  1.00  0.00           H  
HETATM26501  H2  HOH 26793     -27.998  18.531 -28.038  1.00  0.00           H  
HETATM26502  O   HOH 26794     -50.938  29.904 -23.963  1.00  0.00           O  
HETATM26503  H1  HOH 26794     -51.563  29.180 -23.939  1.00  0.00           H  
HETATM26504  H2  HOH 26794     -50.090  29.497 -23.786  1.00  0.00           H  
HETATM26505  O   HOH 26795     -48.990  26.451 -20.023  1.00  0.00           O  
HETATM26506  H1  HOH 26795     -48.923  25.852 -20.766  1.00  0.00           H  
HETATM26507  H2  HOH 26795     -48.082  26.623 -19.772  1.00  0.00           H  
HETATM26508  O   HOH 26796     -34.616  30.465 -43.962  1.00  0.00           O  
HETATM26509  H1  HOH 26796     -34.345  29.707 -44.479  1.00  0.00           H  
HETATM26510  H2  HOH 26796     -34.601  31.195 -44.581  1.00  0.00           H  
HETATM26511  O   HOH 26797     -27.233  21.777 -43.206  1.00  0.00           O  
HETATM26512  H1  HOH 26797     -26.876  22.642 -43.008  1.00  0.00           H  
HETATM26513  H2  HOH 26797     -26.630  21.411 -43.854  1.00  0.00           H  
HETATM26514  O   HOH 26798     -31.986  18.555 -25.520  1.00  0.00           O  
HETATM26515  H1  HOH 26798     -31.540  18.436 -26.358  1.00  0.00           H  
HETATM26516  H2  HOH 26798     -32.188  17.666 -25.227  1.00  0.00           H  
HETATM26517  O   HOH 26799     -31.118  38.028 -32.798  1.00  0.00           O  
HETATM26518  H1  HOH 26799     -32.055  38.026 -32.604  1.00  0.00           H  
HETATM26519  H2  HOH 26799     -30.995  37.288 -33.393  1.00  0.00           H  
HETATM26520  O   HOH 26800     -28.090  26.182 -25.842  1.00  0.00           O  
HETATM26521  H1  HOH 26800     -27.343  25.775 -26.281  1.00  0.00           H  
HETATM26522  H2  HOH 26800     -28.005  25.915 -24.927  1.00  0.00           H  
HETATM26523  O   HOH 26801     -52.459  15.954 -44.527  1.00  0.00           O  
HETATM26524  H1  HOH 26801     -52.780  15.537 -45.327  1.00  0.00           H  
HETATM26525  H2  HOH 26801     -53.087  15.695 -43.853  1.00  0.00           H  
HETATM26526  O   HOH 26802     -27.461  40.100 -47.530  1.00  0.00           O  
HETATM26527  H1  HOH 26802     -26.641  39.749 -47.183  1.00  0.00           H  
HETATM26528  H2  HOH 26802     -27.841  40.589 -46.800  1.00  0.00           H  
HETATM26529  O   HOH 26803     -29.917  34.749 -30.386  1.00  0.00           O  
HETATM26530  H1  HOH 26803     -29.897  33.963 -29.839  1.00  0.00           H  
HETATM26531  H2  HOH 26803     -29.024  34.830 -30.722  1.00  0.00           H  
HETATM26532  O   HOH 26804     -26.764  39.250 -20.396  1.00  0.00           O  
HETATM26533  H1  HOH 26804     -27.307  39.781 -19.812  1.00  0.00           H  
HETATM26534  H2  HOH 26804     -26.104  39.859 -20.728  1.00  0.00           H  
HETATM26535  O   HOH 26805     -48.011  32.737 -23.375  1.00  0.00           O  
HETATM26536  H1  HOH 26805     -47.550  33.515 -23.688  1.00  0.00           H  
HETATM26537  H2  HOH 26805     -47.372  32.029 -23.461  1.00  0.00           H  
HETATM26538  O   HOH 26806     -29.997  29.715 -46.988  1.00  0.00           O  
HETATM26539  H1  HOH 26806     -29.639  30.580 -47.189  1.00  0.00           H  
HETATM26540  H2  HOH 26806     -29.345  29.313 -46.413  1.00  0.00           H  
HETATM26541  O   HOH 26807     -28.928  26.342 -29.515  1.00  0.00           O  
HETATM26542  H1  HOH 26807     -29.492  26.546 -28.768  1.00  0.00           H  
HETATM26543  H2  HOH 26807     -29.145  27.007 -30.168  1.00  0.00           H  
HETATM26544  O   HOH 26808     -26.284  14.145 -47.965  1.00  0.00           O  
HETATM26545  H1  HOH 26808     -27.034  13.572 -47.804  1.00  0.00           H  
HETATM26546  H2  HOH 26808     -26.602  15.022 -47.754  1.00  0.00           H  
HETATM26547  O   HOH 26809     -36.584  17.151 -26.889  1.00  0.00           O  
HETATM26548  H1  HOH 26809     -36.246  16.257 -26.839  1.00  0.00           H  
HETATM26549  H2  HOH 26809     -35.933  17.626 -27.406  1.00  0.00           H  
HETATM26550  O   HOH 26810     -35.540  14.999 -21.055  1.00  0.00           O  
HETATM26551  H1  HOH 26810     -34.727  14.501 -21.140  1.00  0.00           H  
HETATM26552  H2  HOH 26810     -35.587  15.226 -20.126  1.00  0.00           H  
HETATM26553  O   HOH 26811     -24.955  22.916 -22.473  1.00  0.00           O  
HETATM26554  H1  HOH 26811     -24.787  22.360 -21.712  1.00  0.00           H  
HETATM26555  H2  HOH 26811     -24.597  23.770 -22.230  1.00  0.00           H  
HETATM26556  O   HOH 26812     -34.105  17.808 -28.077  1.00  0.00           O  
HETATM26557  H1  HOH 26812     -33.762  16.946 -28.312  1.00  0.00           H  
HETATM26558  H2  HOH 26812     -33.326  18.343 -27.925  1.00  0.00           H  
HETATM26559  O   HOH 26813     -24.759  14.372 -32.682  1.00  0.00           O  
HETATM26560  H1  HOH 26813     -24.936  13.591 -32.157  1.00  0.00           H  
HETATM26561  H2  HOH 26813     -25.266  15.065 -32.258  1.00  0.00           H  
HETATM26562  O   HOH 26814     -28.031  23.604 -21.127  1.00  0.00           O  
HETATM26563  H1  HOH 26814     -28.740  23.439 -20.506  1.00  0.00           H  
HETATM26564  H2  HOH 26814     -27.270  23.794 -20.579  1.00  0.00           H  
HETATM26565  O   HOH 26815     -36.293  18.831 -24.632  1.00  0.00           O  
HETATM26566  H1  HOH 26815     -36.415  17.882 -24.662  1.00  0.00           H  
HETATM26567  H2  HOH 26815     -37.157  19.177 -24.406  1.00  0.00           H  
HETATM26568  O   HOH 26816     -32.609  26.889 -23.334  1.00  0.00           O  
HETATM26569  H1  HOH 26816     -31.931  26.709 -22.683  1.00  0.00           H  
HETATM26570  H2  HOH 26816     -32.786  26.039 -23.738  1.00  0.00           H  
HETATM26571  O   HOH 26817     -24.323  13.800 -20.046  1.00  0.00           O  
HETATM26572  H1  HOH 26817     -24.861  14.130 -19.327  1.00  0.00           H  
HETATM26573  H2  HOH 26817     -24.453  14.432 -20.753  1.00  0.00           H  
HETATM26574  O   HOH 26818     -30.172  15.913 -43.683  1.00  0.00           O  
HETATM26575  H1  HOH 26818     -30.288  15.729 -44.615  1.00  0.00           H  
HETATM26576  H2  HOH 26818     -29.925  15.071 -43.301  1.00  0.00           H  
HETATM26577  O   HOH 26819     -25.475  16.187 -24.781  1.00  0.00           O  
HETATM26578  H1  HOH 26819     -24.944  16.871 -24.372  1.00  0.00           H  
HETATM26579  H2  HOH 26819     -24.902  15.421 -24.806  1.00  0.00           H  
HETATM26580  O   HOH 26820     -51.656  14.997 -19.760  1.00  0.00           O  
HETATM26581  H1  HOH 26820     -51.833  15.936 -19.717  1.00  0.00           H  
HETATM26582  H2  HOH 26820     -52.168  14.689 -20.508  1.00  0.00           H  
HETATM26583  O   HOH 26821     -44.283  23.012 -31.575  1.00  0.00           O  
HETATM26584  H1  HOH 26821     -43.972  22.430 -30.882  1.00  0.00           H  
HETATM26585  H2  HOH 26821     -44.050  22.562 -32.388  1.00  0.00           H  
HETATM26586  O   HOH 26822     -51.919  27.168 -24.042  1.00  0.00           O  
HETATM26587  H1  HOH 26822     -52.680  26.675 -24.347  1.00  0.00           H  
HETATM26588  H2  HOH 26822     -51.166  26.658 -24.341  1.00  0.00           H  
HETATM26589  O   HOH 26823     -34.037  27.426 -19.776  1.00  0.00           O  
HETATM26590  H1  HOH 26823     -34.251  26.511 -19.955  1.00  0.00           H  
HETATM26591  H2  HOH 26823     -33.596  27.408 -18.926  1.00  0.00           H  
HETATM26592  O   HOH 26824     -34.170  20.410 -25.345  1.00  0.00           O  
HETATM26593  H1  HOH 26824     -33.372  19.882 -25.298  1.00  0.00           H  
HETATM26594  H2  HOH 26824     -34.869  19.811 -25.081  1.00  0.00           H  
HETATM26595  O   HOH 26825     -30.567  23.927 -34.561  1.00  0.00           O  
HETATM26596  H1  HOH 26825     -30.866  23.834 -35.465  1.00  0.00           H  
HETATM26597  H2  HOH 26825     -30.307  24.845 -34.487  1.00  0.00           H  
HETATM26598  O   HOH 26826     -32.246  29.665 -21.330  1.00  0.00           O  
HETATM26599  H1  HOH 26826     -32.487  30.424 -20.799  1.00  0.00           H  
HETATM26600  H2  HOH 26826     -32.967  29.047 -21.208  1.00  0.00           H  
HETATM26601  O   HOH 26827     -33.513  31.860 -20.201  1.00  0.00           O  
HETATM26602  H1  HOH 26827     -33.366  32.139 -19.298  1.00  0.00           H  
HETATM26603  H2  HOH 26827     -33.608  32.676 -20.693  1.00  0.00           H  
HETATM26604  O   HOH 26828     -31.076  18.300 -28.022  1.00  0.00           O  
HETATM26605  H1  HOH 26828     -30.601  18.996 -28.476  1.00  0.00           H  
HETATM26606  H2  HOH 26828     -30.590  17.502 -28.232  1.00  0.00           H  
HETATM26607  O   HOH 26829     -54.052  18.380 -23.718  1.00  0.00           O  
HETATM26608  H1  HOH 26829     -53.172  18.514 -24.072  1.00  0.00           H  
HETATM26609  H2  HOH 26829     -54.495  19.218 -23.853  1.00  0.00           H  
HETATM26610  O   HOH 26830     -32.890  15.419 -38.517  1.00  0.00           O  
HETATM26611  H1  HOH 26830     -32.002  15.637 -38.234  1.00  0.00           H  
HETATM26612  H2  HOH 26830     -33.216  16.223 -38.923  1.00  0.00           H  
HETATM26613  O   HOH 26831     -48.895  22.762 -41.206  1.00  0.00           O  
HETATM26614  H1  HOH 26831     -49.328  22.129 -40.632  1.00  0.00           H  
HETATM26615  H2  HOH 26831     -48.598  23.455 -40.617  1.00  0.00           H  
HETATM26616  O   HOH 26832     -48.121  17.245 -35.764  1.00  0.00           O  
HETATM26617  H1  HOH 26832     -47.411  17.132 -36.396  1.00  0.00           H  
HETATM26618  H2  HOH 26832     -48.193  18.192 -35.650  1.00  0.00           H  
HETATM26619  O   HOH 26833     -28.295  25.425 -23.372  1.00  0.00           O  
HETATM26620  H1  HOH 26833     -28.253  24.803 -22.645  1.00  0.00           H  
HETATM26621  H2  HOH 26833     -28.819  26.151 -23.035  1.00  0.00           H  
HETATM26622  O   HOH 26834     -27.204  37.329 -26.579  1.00  0.00           O  
HETATM26623  H1  HOH 26834     -26.282  37.420 -26.335  1.00  0.00           H  
HETATM26624  H2  HOH 26834     -27.367  38.058 -27.177  1.00  0.00           H  
HETATM26625  O   HOH 26835     -53.664  20.972 -34.856  1.00  0.00           O  
HETATM26626  H1  HOH 26835     -54.346  20.987 -34.184  1.00  0.00           H  
HETATM26627  H2  HOH 26835     -53.948  20.295 -35.471  1.00  0.00           H  
HETATM26628  O   HOH 26836     -32.166  25.153 -32.636  1.00  0.00           O  
HETATM26629  H1  HOH 26836     -31.525  24.585 -33.064  1.00  0.00           H  
HETATM26630  H2  HOH 26836     -31.683  25.557 -31.915  1.00  0.00           H  
HETATM26631  O   HOH 26837     -32.822  34.790 -21.599  1.00  0.00           O  
HETATM26632  H1  HOH 26837     -32.121  35.344 -21.943  1.00  0.00           H  
HETATM26633  H2  HOH 26837     -33.353  35.379 -21.064  1.00  0.00           H  
HETATM26634  O   HOH 26838     -51.036  27.115 -31.312  1.00  0.00           O  
HETATM26635  H1  HOH 26838     -50.885  27.942 -30.855  1.00  0.00           H  
HETATM26636  H2  HOH 26838     -51.849  27.254 -31.798  1.00  0.00           H  
HETATM26637  O   HOH 26839     -30.059  14.922 -27.631  1.00  0.00           O  
HETATM26638  H1  HOH 26839     -29.585  15.682 -27.970  1.00  0.00           H  
HETATM26639  H2  HOH 26839     -29.631  14.725 -26.798  1.00  0.00           H  
HETATM26640  O   HOH 26840     -54.299  20.434 -21.304  1.00  0.00           O  
HETATM26641  H1  HOH 26840     -53.733  20.703 -22.028  1.00  0.00           H  
HETATM26642  H2  HOH 26840     -53.720  19.955 -20.711  1.00  0.00           H  
HETATM26643  O   HOH 26841     -40.431  17.659 -33.115  1.00  0.00           O  
HETATM26644  H1  HOH 26841     -39.928  18.054 -33.827  1.00  0.00           H  
HETATM26645  H2  HOH 26841     -40.745  18.404 -32.602  1.00  0.00           H  
HETATM26646  O   HOH 26842     -25.985  23.723 -19.405  1.00  0.00           O  
HETATM26647  H1  HOH 26842     -25.135  24.162 -19.409  1.00  0.00           H  
HETATM26648  H2  HOH 26842     -25.968  23.174 -18.621  1.00  0.00           H  
HETATM26649  O   HOH 26843     -50.259  25.522 -28.658  1.00  0.00           O  
HETATM26650  H1  HOH 26843     -50.849  26.252 -28.473  1.00  0.00           H  
HETATM26651  H2  HOH 26843     -50.303  25.413 -29.608  1.00  0.00           H  
HETATM26652  O   HOH 26844     -34.820  20.301 -28.789  1.00  0.00           O  
HETATM26653  H1  HOH 26844     -35.203  21.104 -28.436  1.00  0.00           H  
HETATM26654  H2  HOH 26844     -35.061  19.622 -28.158  1.00  0.00           H  
HETATM26655  O   HOH 26845     -36.957  13.448 -34.491  1.00  0.00           O  
HETATM26656  H1  HOH 26845     -36.716  12.890 -33.751  1.00  0.00           H  
HETATM26657  H2  HOH 26845     -37.177  14.291 -34.094  1.00  0.00           H  
HETATM26658  O   HOH 26846     -48.712  25.523 -22.617  1.00  0.00           O  
HETATM26659  H1  HOH 26846     -49.322  24.888 -22.994  1.00  0.00           H  
HETATM26660  H2  HOH 26846     -47.905  25.028 -22.480  1.00  0.00           H  
HETATM26661  O   HOH 26847     -47.997  14.852 -24.893  1.00  0.00           O  
HETATM26662  H1  HOH 26847     -47.141  14.640 -24.520  1.00  0.00           H  
HETATM26663  H2  HOH 26847     -48.546  15.051 -24.135  1.00  0.00           H  
HETATM26664  O   HOH 26848     -53.522  25.330 -25.229  1.00  0.00           O  
HETATM26665  H1  HOH 26848     -54.461  25.154 -25.173  1.00  0.00           H  
HETATM26666  H2  HOH 26848     -53.192  24.677 -25.846  1.00  0.00           H  
HETATM26667  O   HOH 26849     -52.119  23.711 -27.082  1.00  0.00           O  
HETATM26668  H1  HOH 26849     -51.395  24.255 -27.391  1.00  0.00           H  
HETATM26669  H2  HOH 26849     -52.854  23.945 -27.648  1.00  0.00           H  
HETATM26670  O   HOH 26850     -26.699  19.502 -41.377  1.00  0.00           O  
HETATM26671  H1  HOH 26850     -27.094  20.262 -41.805  1.00  0.00           H  
HETATM26672  H2  HOH 26850     -26.720  18.815 -42.043  1.00  0.00           H  
HETATM26673  O   HOH 26851     -49.534  19.412 -48.393  1.00  0.00           O  
HETATM26674  H1  HOH 26851     -49.623  20.348 -48.214  1.00  0.00           H  
HETATM26675  H2  HOH 26851     -48.593  19.246 -48.338  1.00  0.00           H  
HETATM26676  O   HOH 26852     -50.594  16.500 -34.031  1.00  0.00           O  
HETATM26677  H1  HOH 26852     -49.886  16.953 -34.490  1.00  0.00           H  
HETATM26678  H2  HOH 26852     -51.326  17.117 -34.050  1.00  0.00           H  
HETATM26679  O   HOH 26853     -39.805  19.801 -28.263  1.00  0.00           O  
HETATM26680  H1  HOH 26853     -39.746  20.753 -28.186  1.00  0.00           H  
HETATM26681  H2  HOH 26853     -39.775  19.634 -29.205  1.00  0.00           H  
HETATM26682  O   HOH 26854     -51.739  40.654 -27.432  1.00  0.00           O  
HETATM26683  H1  HOH 26854     -52.406  39.969 -27.450  1.00  0.00           H  
HETATM26684  H2  HOH 26854     -52.029  41.289 -28.087  1.00  0.00           H  
HETATM26685  O   HOH 26855     -34.533  28.269 -27.088  1.00  0.00           O  
HETATM26686  H1  HOH 26855     -33.898  28.464 -26.399  1.00  0.00           H  
HETATM26687  H2  HOH 26855     -34.766  29.124 -27.450  1.00  0.00           H  
HETATM26688  O   HOH 26856     -27.038  23.588 -27.322  1.00  0.00           O  
HETATM26689  H1  HOH 26856     -27.819  23.101 -27.059  1.00  0.00           H  
HETATM26690  H2  HOH 26856     -26.468  23.562 -26.554  1.00  0.00           H  
HETATM26691  O   HOH 26857     -52.463  15.765 -31.392  1.00  0.00           O  
HETATM26692  H1  HOH 26857     -52.905  15.319 -32.115  1.00  0.00           H  
HETATM26693  H2  HOH 26857     -53.092  16.423 -31.096  1.00  0.00           H  
HETATM26694  O   HOH 26858     -50.387  14.345 -43.213  1.00  0.00           O  
HETATM26695  H1  HOH 26858     -49.433  14.422 -43.180  1.00  0.00           H  
HETATM26696  H2  HOH 26858     -50.670  15.090 -43.743  1.00  0.00           H  
HETATM26697  O   HOH 26859     -31.863  21.562 -26.990  1.00  0.00           O  
HETATM26698  H1  HOH 26859     -32.452  22.312 -27.080  1.00  0.00           H  
HETATM26699  H2  HOH 26859     -32.410  20.872 -26.613  1.00  0.00           H  
HETATM26700  O   HOH 26860     -25.560  31.759 -28.373  1.00  0.00           O  
HETATM26701  H1  HOH 26860     -24.970  32.069 -27.687  1.00  0.00           H  
HETATM26702  H2  HOH 26860     -25.666  32.510 -28.957  1.00  0.00           H  
HETATM26703  O   HOH 26861     -35.657  36.907 -48.037  1.00  0.00           O  
HETATM26704  H1  HOH 26861     -35.560  37.809 -47.731  1.00  0.00           H  
HETATM26705  H2  HOH 26861     -34.976  36.806 -48.703  1.00  0.00           H  
HETATM26706  O   HOH 26862     -29.853  26.524 -35.321  1.00  0.00           O  
HETATM26707  H1  HOH 26862     -30.435  27.253 -35.534  1.00  0.00           H  
HETATM26708  H2  HOH 26862     -29.291  26.862 -34.623  1.00  0.00           H  
HETATM26709  O   HOH 26863     -31.626  26.783 -44.466  1.00  0.00           O  
HETATM26710  H1  HOH 26863     -32.284  27.294 -44.938  1.00  0.00           H  
HETATM26711  H2  HOH 26863     -31.683  25.907 -44.847  1.00  0.00           H  
HETATM26712  O   HOH 26864     -34.619  11.265 -31.517  1.00  0.00           O  
HETATM26713  H1  HOH 26864     -34.321  11.555 -32.379  1.00  0.00           H  
HETATM26714  H2  HOH 26864     -35.493  11.643 -31.425  1.00  0.00           H  
HETATM26715  O   HOH 26865     -29.595  37.390 -28.986  1.00  0.00           O  
HETATM26716  H1  HOH 26865     -28.861  36.940 -29.405  1.00  0.00           H  
HETATM26717  H2  HOH 26865     -30.371  37.049 -29.432  1.00  0.00           H  
HETATM26718  O   HOH 26866     -32.202  40.937 -44.464  1.00  0.00           O  
HETATM26719  H1  HOH 26866     -32.681  41.759 -44.368  1.00  0.00           H  
HETATM26720  H2  HOH 26866     -31.880  40.742 -43.584  1.00  0.00           H  
HETATM26721  O   HOH 26867     -34.395  35.204 -35.194  1.00  0.00           O  
HETATM26722  H1  HOH 26867     -33.895  35.347 -35.998  1.00  0.00           H  
HETATM26723  H2  HOH 26867     -33.793  34.733 -34.618  1.00  0.00           H  
HETATM26724  O   HOH 26868     -37.936  13.799 -41.718  1.00  0.00           O  
HETATM26725  H1  HOH 26868     -37.675  12.923 -42.001  1.00  0.00           H  
HETATM26726  H2  HOH 26868     -37.116  14.226 -41.472  1.00  0.00           H  
HETATM26727  O   HOH 26869     -36.318  14.855 -39.931  1.00  0.00           O  
HETATM26728  H1  HOH 26869     -36.151  15.785 -39.775  1.00  0.00           H  
HETATM26729  H2  HOH 26869     -36.478  14.490 -39.061  1.00  0.00           H  
HETATM26730  O   HOH 26870     -33.844  35.314 -45.930  1.00  0.00           O  
HETATM26731  H1  HOH 26870     -34.568  35.803 -46.319  1.00  0.00           H  
HETATM26732  H2  HOH 26870     -33.923  35.476 -44.990  1.00  0.00           H  
HETATM26733  O   HOH 26871     -32.474  11.218 -29.348  1.00  0.00           O  
HETATM26734  H1  HOH 26871     -31.862  11.004 -30.053  1.00  0.00           H  
HETATM26735  H2  HOH 26871     -33.217  11.627 -29.792  1.00  0.00           H  
HETATM26736  O   HOH 26872     -27.024  32.621 -40.628  1.00  0.00           O  
HETATM26737  H1  HOH 26872     -27.156  33.205 -39.881  1.00  0.00           H  
HETATM26738  H2  HOH 26872     -27.807  32.071 -40.645  1.00  0.00           H  
HETATM26739  O   HOH 26873     -33.059  13.317 -44.015  1.00  0.00           O  
HETATM26740  H1  HOH 26873     -33.062  13.866 -43.230  1.00  0.00           H  
HETATM26741  H2  HOH 26873     -32.612  13.846 -44.676  1.00  0.00           H  
HETATM26742  O   HOH 26874     -32.165  21.346 -32.534  1.00  0.00           O  
HETATM26743  H1  HOH 26874     -32.190  21.525 -33.475  1.00  0.00           H  
HETATM26744  H2  HOH 26874     -31.285  21.001 -32.379  1.00  0.00           H  
HETATM26745  O   HOH 26875     -37.564  29.297 -35.399  1.00  0.00           O  
HETATM26746  H1  HOH 26875     -37.444  28.707 -36.143  1.00  0.00           H  
HETATM26747  H2  HOH 26875     -36.726  29.750 -35.315  1.00  0.00           H  
HETATM26748  O   HOH 26876     -26.309  28.638 -39.393  1.00  0.00           O  
HETATM26749  H1  HOH 26876     -26.426  28.504 -38.453  1.00  0.00           H  
HETATM26750  H2  HOH 26876     -25.865  29.484 -39.461  1.00  0.00           H  
HETATM26751  O   HOH 26877     -53.140  36.810 -34.783  1.00  0.00           O  
HETATM26752  H1  HOH 26877     -53.964  36.446 -34.461  1.00  0.00           H  
HETATM26753  H2  HOH 26877     -52.942  36.298 -35.567  1.00  0.00           H  
HETATM26754  O   HOH 26878     -52.239  40.894 -30.112  1.00  0.00           O  
HETATM26755  H1  HOH 26878     -51.926  39.990 -30.099  1.00  0.00           H  
HETATM26756  H2  HOH 26878     -52.662  40.989 -30.966  1.00  0.00           H  
HETATM26757  O   HOH 26879     -53.017  29.667 -28.714  1.00  0.00           O  
HETATM26758  H1  HOH 26879     -53.902  29.987 -28.888  1.00  0.00           H  
HETATM26759  H2  HOH 26879     -53.138  28.752 -28.459  1.00  0.00           H  
HETATM26760  O   HOH 26880     -52.093  39.540 -45.246  1.00  0.00           O  
HETATM26761  H1  HOH 26880     -52.525  39.981 -45.977  1.00  0.00           H  
HETATM26762  H2  HOH 26880     -51.706  40.250 -44.733  1.00  0.00           H  
HETATM26763  O   HOH 26881     -36.714  30.821 -41.821  1.00  0.00           O  
HETATM26764  H1  HOH 26881     -37.602  30.476 -41.727  1.00  0.00           H  
HETATM26765  H2  HOH 26881     -36.452  30.570 -42.707  1.00  0.00           H  
HETATM26766  O   HOH 26882     -28.671  36.561 -19.968  1.00  0.00           O  
HETATM26767  H1  HOH 26882     -27.823  36.122 -20.044  1.00  0.00           H  
HETATM26768  H2  HOH 26882     -29.129  36.339 -20.779  1.00  0.00           H  
HETATM26769  O   HOH 26883     -27.498  28.770 -35.195  1.00  0.00           O  
HETATM26770  H1  HOH 26883     -27.894  28.990 -34.351  1.00  0.00           H  
HETATM26771  H2  HOH 26883     -27.361  27.823 -35.155  1.00  0.00           H  
HETATM26772  O   HOH 26884     -34.241  34.753 -43.302  1.00  0.00           O  
HETATM26773  H1  HOH 26884     -34.714  33.921 -43.285  1.00  0.00           H  
HETATM26774  H2  HOH 26884     -33.327  34.512 -43.151  1.00  0.00           H  
HETATM26775  O   HOH 26885     -31.129  32.832 -35.263  1.00  0.00           O  
HETATM26776  H1  HOH 26885     -31.604  32.816 -36.094  1.00  0.00           H  
HETATM26777  H2  HOH 26885     -30.221  32.646 -35.502  1.00  0.00           H  
HETATM26778  O   HOH 26886     -32.647  38.230 -44.820  1.00  0.00           O  
HETATM26779  H1  HOH 26886     -32.340  37.909 -45.668  1.00  0.00           H  
HETATM26780  H2  HOH 26886     -32.372  39.147 -44.797  1.00  0.00           H  
HETATM26781  O   HOH 26887     -31.607  34.389 -42.505  1.00  0.00           O  
HETATM26782  H1  HOH 26887     -31.659  33.605 -41.958  1.00  0.00           H  
HETATM26783  H2  HOH 26887     -30.689  34.436 -42.772  1.00  0.00           H  
HETATM26784  O   HOH 26888     -51.437  34.448 -27.050  1.00  0.00           O  
HETATM26785  H1  HOH 26888     -51.284  34.817 -27.919  1.00  0.00           H  
HETATM26786  H2  HOH 26888     -51.626  35.206 -26.497  1.00  0.00           H  
HETATM26787  O   HOH 26889     -28.944  14.453 -36.344  1.00  0.00           O  
HETATM26788  H1  HOH 26889     -29.317  13.846 -36.983  1.00  0.00           H  
HETATM26789  H2  HOH 26889     -28.088  14.685 -36.704  1.00  0.00           H  
HETATM26790  O   HOH 26890     -51.120  37.974 -33.182  1.00  0.00           O  
HETATM26791  H1  HOH 26890     -51.761  37.500 -33.711  1.00  0.00           H  
HETATM26792  H2  HOH 26890     -51.057  38.835 -33.595  1.00  0.00           H  
HETATM26793  O   HOH 26891     -30.061  33.032 -45.019  1.00  0.00           O  
HETATM26794  H1  HOH 26891     -29.416  33.655 -44.685  1.00  0.00           H  
HETATM26795  H2  HOH 26891     -29.736  32.791 -45.886  1.00  0.00           H  
HETATM26796  O   HOH 26892     -28.850  27.726 -45.024  1.00  0.00           O  
HETATM26797  H1  HOH 26892     -28.743  27.070 -45.713  1.00  0.00           H  
HETATM26798  H2  HOH 26892     -29.684  27.504 -44.609  1.00  0.00           H  
HETATM26799  O   HOH 26893     -52.965  35.585 -19.778  1.00  0.00           O  
HETATM26800  H1  HOH 26893     -53.421  34.795 -19.489  1.00  0.00           H  
HETATM26801  H2  HOH 26893     -52.054  35.311 -19.886  1.00  0.00           H  
HETATM26802  O   HOH 26894     -28.500  32.096 -25.504  1.00  0.00           O  
HETATM26803  H1  HOH 26894     -28.235  32.899 -25.952  1.00  0.00           H  
HETATM26804  H2  HOH 26894     -29.145  31.697 -26.087  1.00  0.00           H  
HETATM26805  O   HOH 26895     -26.101  26.249 -34.629  1.00  0.00           O  
HETATM26806  H1  HOH 26895     -25.845  25.360 -34.873  1.00  0.00           H  
HETATM26807  H2  HOH 26895     -25.467  26.812 -35.075  1.00  0.00           H  
HETATM26808  O   HOH 26896     -32.676  28.883 -39.763  1.00  0.00           O  
HETATM26809  H1  HOH 26896     -33.486  29.171 -39.342  1.00  0.00           H  
HETATM26810  H2  HOH 26896     -32.966  28.376 -40.521  1.00  0.00           H  
HETATM26811  O   HOH 26897     -32.864  32.504 -37.847  1.00  0.00           O  
HETATM26812  H1  HOH 26897     -33.801  32.587 -37.670  1.00  0.00           H  
HETATM26813  H2  HOH 26897     -32.817  32.128 -38.726  1.00  0.00           H  
HETATM26814  O   HOH 26898     -34.232  37.169 -20.374  1.00  0.00           O  
HETATM26815  H1  HOH 26898     -35.118  37.525 -20.437  1.00  0.00           H  
HETATM26816  H2  HOH 26898     -33.791  37.481 -21.164  1.00  0.00           H  
HETATM26817  O   HOH 26899     -31.405  30.518 -31.375  1.00  0.00           O  
HETATM26818  H1  HOH 26899     -31.872  31.269 -31.743  1.00  0.00           H  
HETATM26819  H2  HOH 26899     -30.747  30.905 -30.797  1.00  0.00           H  
HETATM26820  O   HOH 26900     -34.460  32.746 -41.163  1.00  0.00           O  
HETATM26821  H1  HOH 26900     -35.055  32.078 -41.504  1.00  0.00           H  
HETATM26822  H2  HOH 26900     -33.662  32.266 -40.944  1.00  0.00           H  
HETATM26823  O   HOH 26901     -30.469  28.954 -38.241  1.00  0.00           O  
HETATM26824  H1  HOH 26901     -30.020  28.140 -38.468  1.00  0.00           H  
HETATM26825  H2  HOH 26901     -31.220  28.986 -38.834  1.00  0.00           H  
HETATM26826  O   HOH 26902     -26.702  37.042 -42.247  1.00  0.00           O  
HETATM26827  H1  HOH 26902     -26.415  36.139 -42.117  1.00  0.00           H  
HETATM26828  H2  HOH 26902     -26.777  37.136 -43.197  1.00  0.00           H  
HETATM26829  O   HOH 26903     -27.019  36.429 -29.893  1.00  0.00           O  
HETATM26830  H1  HOH 26903     -26.942  35.797 -30.607  1.00  0.00           H  
HETATM26831  H2  HOH 26903     -26.230  36.966 -29.961  1.00  0.00           H  
HETATM26832  O   HOH 26904     -25.175  26.456 -31.370  1.00  0.00           O  
HETATM26833  H1  HOH 26904     -25.505  26.250 -30.496  1.00  0.00           H  
HETATM26834  H2  HOH 26904     -25.615  25.831 -31.946  1.00  0.00           H  
HETATM26835  O   HOH 26905     -37.148  33.916 -31.085  1.00  0.00           O  
HETATM26836  H1  HOH 26905     -37.292  33.221 -31.728  1.00  0.00           H  
HETATM26837  H2  HOH 26905     -37.397  34.720 -31.540  1.00  0.00           H  
HETATM26838  O   HOH 26906     -28.657  13.347 -46.480  1.00  0.00           O  
HETATM26839  H1  HOH 26906     -29.476  13.840 -46.525  1.00  0.00           H  
HETATM26840  H2  HOH 26906     -28.894  12.525 -46.051  1.00  0.00           H  
HETATM26841  O   HOH 26907     -26.335  27.684 -43.793  1.00  0.00           O  
HETATM26842  H1  HOH 26907     -27.008  27.651 -44.473  1.00  0.00           H  
HETATM26843  H2  HOH 26907     -25.946  28.555 -43.882  1.00  0.00           H  
HETATM26844  O   HOH 26908     -36.011  22.654 -30.623  1.00  0.00           O  
HETATM26845  H1  HOH 26908     -36.060  22.895 -29.698  1.00  0.00           H  
HETATM26846  H2  HOH 26908     -35.145  22.951 -30.902  1.00  0.00           H  
HETATM26847  O   HOH 26909     -42.378  15.387 -33.288  1.00  0.00           O  
HETATM26848  H1  HOH 26909     -43.115  15.593 -32.712  1.00  0.00           H  
HETATM26849  H2  HOH 26909     -41.676  15.968 -32.996  1.00  0.00           H  
HETATM26850  O   HOH 26910     -29.545  40.919 -45.489  1.00  0.00           O  
HETATM26851  H1  HOH 26910     -30.492  40.806 -45.413  1.00  0.00           H  
HETATM26852  H2  HOH 26910     -29.191  40.510 -44.699  1.00  0.00           H  
HETATM26853  O   HOH 26911     -30.018  39.675 -40.083  1.00  0.00           O  
HETATM26854  H1  HOH 26911     -29.186  39.202 -40.068  1.00  0.00           H  
HETATM26855  H2  HOH 26911     -30.649  39.062 -39.706  1.00  0.00           H  
HETATM26856  O   HOH 26912     -26.543  39.549 -41.168  1.00  0.00           O  
HETATM26857  H1  HOH 26912     -26.606  38.597 -41.249  1.00  0.00           H  
HETATM26858  H2  HOH 26912     -26.618  39.714 -40.228  1.00  0.00           H  
HETATM26859  O   HOH 26913     -27.455  34.443 -31.637  1.00  0.00           O  
HETATM26860  H1  HOH 26913     -27.126  34.736 -32.487  1.00  0.00           H  
HETATM26861  H2  HOH 26913     -27.732  33.539 -31.785  1.00  0.00           H  
HETATM26862  O   HOH 26914     -25.530  34.623 -46.622  1.00  0.00           O  
HETATM26863  H1  HOH 26914     -24.626  34.928 -46.554  1.00  0.00           H  
HETATM26864  H2  HOH 26914     -25.943  35.230 -47.236  1.00  0.00           H  
HETATM26865  O   HOH 26915     -36.071  40.540 -34.905  1.00  0.00           O  
HETATM26866  H1  HOH 26915     -35.348  41.163 -34.837  1.00  0.00           H  
HETATM26867  H2  HOH 26915     -35.652  39.709 -35.127  1.00  0.00           H  
HETATM26868  O   HOH 26916     -53.290  27.099 -27.758  1.00  0.00           O  
HETATM26869  H1  HOH 26916     -53.153  26.853 -26.843  1.00  0.00           H  
HETATM26870  H2  HOH 26916     -54.130  26.702 -27.990  1.00  0.00           H  
HETATM26871  O   HOH 26917     -24.461  38.241 -30.602  1.00  0.00           O  
HETATM26872  H1  HOH 26917     -24.622  38.705 -31.424  1.00  0.00           H  
HETATM26873  H2  HOH 26917     -24.909  38.765 -29.939  1.00  0.00           H  
HETATM26874  O   HOH 26918     -47.039  34.836 -31.237  1.00  0.00           O  
HETATM26875  H1  HOH 26918     -47.213  35.648 -31.711  1.00  0.00           H  
HETATM26876  H2  HOH 26918     -46.690  34.240 -31.900  1.00  0.00           H  
HETATM26877  O   HOH 26919     -49.360  31.811 -28.420  1.00  0.00           O  
HETATM26878  H1  HOH 26919     -49.274  32.739 -28.202  1.00  0.00           H  
HETATM26879  H2  HOH 26919     -49.286  31.359 -27.580  1.00  0.00           H  
HETATM26880  O   HOH 26920     -28.870  37.216 -36.981  1.00  0.00           O  
HETATM26881  H1  HOH 26920     -29.121  36.803 -37.807  1.00  0.00           H  
HETATM26882  H2  HOH 26920     -29.496  37.932 -36.871  1.00  0.00           H  
HETATM26883  O   HOH 26921     -38.712  34.668 -45.718  1.00  0.00           O  
HETATM26884  H1  HOH 26921     -38.229  34.486 -46.524  1.00  0.00           H  
HETATM26885  H2  HOH 26921     -38.807  33.813 -45.298  1.00  0.00           H  
HETATM26886  O   HOH 26922     -40.662  39.125 -33.391  1.00  0.00           O  
HETATM26887  H1  HOH 26922     -39.726  39.056 -33.204  1.00  0.00           H  
HETATM26888  H2  HOH 26922     -40.909  38.256 -33.707  1.00  0.00           H  
HETATM26889  O   HOH 26923     -29.006  36.365 -46.943  1.00  0.00           O  
HETATM26890  H1  HOH 26923     -29.917  36.074 -46.927  1.00  0.00           H  
HETATM26891  H2  HOH 26923     -28.785  36.411 -47.873  1.00  0.00           H  
HETATM26892  O   HOH 26924     -33.019  38.372 -42.206  1.00  0.00           O  
HETATM26893  H1  HOH 26924     -32.754  38.145 -43.097  1.00  0.00           H  
HETATM26894  H2  HOH 26924     -32.637  39.236 -42.054  1.00  0.00           H  
HETATM26895  O   HOH 26925     -37.119  38.067 -20.549  1.00  0.00           O  
HETATM26896  H1  HOH 26925     -37.780  38.315 -19.903  1.00  0.00           H  
HETATM26897  H2  HOH 26925     -37.621  37.700 -21.277  1.00  0.00           H  
HETATM26898  O   HOH 26926     -38.126  15.770 -32.983  1.00  0.00           O  
HETATM26899  H1  HOH 26926     -38.092  15.716 -32.028  1.00  0.00           H  
HETATM26900  H2  HOH 26926     -38.720  16.500 -33.160  1.00  0.00           H  
HETATM26901  O   HOH 26927     -51.293  38.669 -36.487  1.00  0.00           O  
HETATM26902  H1  HOH 26927     -52.149  38.244 -36.539  1.00  0.00           H  
HETATM26903  H2  HOH 26927     -50.905  38.536 -37.351  1.00  0.00           H  
HETATM26904  O   HOH 26928     -25.481  30.407 -44.892  1.00  0.00           O  
HETATM26905  H1  HOH 26928     -24.613  30.029 -45.037  1.00  0.00           H  
HETATM26906  H2  HOH 26928     -26.011  30.074 -45.616  1.00  0.00           H  
HETATM26907  O   HOH 26929     -26.853  30.096 -47.212  1.00  0.00           O  
HETATM26908  H1  HOH 26929     -26.360  30.381 -47.982  1.00  0.00           H  
HETATM26909  H2  HOH 26929     -26.826  29.140 -47.250  1.00  0.00           H  
HETATM26910  O   HOH 26930     -54.002  37.078 -45.112  1.00  0.00           O  
HETATM26911  H1  HOH 26930     -53.570  36.536 -45.773  1.00  0.00           H  
HETATM26912  H2  HOH 26930     -53.329  37.699 -44.834  1.00  0.00           H  
HETATM26913  O   HOH 26931     -32.266  31.471 -40.468  1.00  0.00           O  
HETATM26914  H1  HOH 26931     -32.381  30.527 -40.365  1.00  0.00           H  
HETATM26915  H2  HOH 26931     -31.761  31.565 -41.275  1.00  0.00           H  
HETATM26916  O   HOH 26932     -33.352  36.988 -37.208  1.00  0.00           O  
HETATM26917  H1  HOH 26932     -33.569  37.151 -38.126  1.00  0.00           H  
HETATM26918  H2  HOH 26932     -33.377  37.852 -36.798  1.00  0.00           H  
HETATM26919  O   HOH 26933     -26.816  12.386 -42.487  1.00  0.00           O  
HETATM26920  H1  HOH 26933     -26.542  12.869 -43.267  1.00  0.00           H  
HETATM26921  H2  HOH 26933     -26.159  11.697 -42.388  1.00  0.00           H  
HETATM26922  O   HOH 26934     -35.680  32.099 -37.414  1.00  0.00           O  
HETATM26923  H1  HOH 26934     -35.883  31.469 -38.105  1.00  0.00           H  
HETATM26924  H2  HOH 26934     -36.302  32.813 -37.549  1.00  0.00           H  
HETATM26925  O   HOH 26935     -26.580  40.129 -38.316  1.00  0.00           O  
HETATM26926  H1  HOH 26935     -26.721  40.577 -37.482  1.00  0.00           H  
HETATM26927  H2  HOH 26935     -25.671  39.833 -38.280  1.00  0.00           H  
HETATM26928  O   HOH 26936     -44.275  39.530 -31.186  1.00  0.00           O  
HETATM26929  H1  HOH 26936     -43.625  38.829 -31.233  1.00  0.00           H  
HETATM26930  H2  HOH 26936     -45.112  39.093 -31.344  1.00  0.00           H  
HETATM26931  O   HOH 26937     -53.550  36.291 -28.928  1.00  0.00           O  
HETATM26932  H1  HOH 26937     -52.622  36.074 -28.841  1.00  0.00           H  
HETATM26933  H2  HOH 26937     -53.582  36.922 -29.646  1.00  0.00           H  
HETATM26934  O   HOH 26938     -41.903  27.631 -19.978  1.00  0.00           O  
HETATM26935  H1  HOH 26938     -41.222  28.303 -19.948  1.00  0.00           H  
HETATM26936  H2  HOH 26938     -41.719  27.138 -20.778  1.00  0.00           H  
HETATM26937  O   HOH 26939     -24.668  20.815 -44.815  1.00  0.00           O  
HETATM26938  H1  HOH 26939     -24.936  20.647 -45.718  1.00  0.00           H  
HETATM26939  H2  HOH 26939     -23.834  20.355 -44.722  1.00  0.00           H  
HETATM26940  O   HOH 26940     -29.233  39.758 -35.860  1.00  0.00           O  
HETATM26941  H1  HOH 26940     -28.505  39.272 -35.473  1.00  0.00           H  
HETATM26942  H2  HOH 26940     -28.823  40.518 -36.272  1.00  0.00           H  
HETATM26943  O   HOH 26941     -27.912  31.782 -32.221  1.00  0.00           O  
HETATM26944  H1  HOH 26941     -28.213  30.942 -32.567  1.00  0.00           H  
HETATM26945  H2  HOH 26941     -27.021  31.610 -31.916  1.00  0.00           H  
HETATM26946  O   HOH 26942     -53.252  41.165 -38.806  1.00  0.00           O  
HETATM26947  H1  HOH 26942     -52.754  40.604 -39.402  1.00  0.00           H  
HETATM26948  H2  HOH 26942     -54.095  41.289 -39.242  1.00  0.00           H  
HETATM26949  O   HOH 26943     -54.044  11.485 -42.610  1.00  0.00           O  
HETATM26950  H1  HOH 26943     -54.039  11.413 -43.565  1.00  0.00           H  
HETATM26951  H2  HOH 26943     -53.499  10.757 -42.312  1.00  0.00           H  
HETATM26952  O   HOH 26944     -34.067  37.520 -39.797  1.00  0.00           O  
HETATM26953  H1  HOH 26944     -33.790  37.575 -40.711  1.00  0.00           H  
HETATM26954  H2  HOH 26944     -34.294  38.419 -39.560  1.00  0.00           H  
HETATM26955  O   HOH 26945     -30.535  40.390 -21.380  1.00  0.00           O  
HETATM26956  H1  HOH 26945     -30.310  39.862 -20.614  1.00  0.00           H  
HETATM26957  H2  HOH 26945     -30.458  41.295 -21.078  1.00  0.00           H  
HETATM26958  O   HOH 26946     -36.370  12.704 -46.739  1.00  0.00           O  
HETATM26959  H1  HOH 26946     -36.355  12.514 -45.801  1.00  0.00           H  
HETATM26960  H2  HOH 26946     -36.177  11.864 -47.157  1.00  0.00           H  
HETATM26961  O   HOH 26947     -32.888  32.647 -45.551  1.00  0.00           O  
HETATM26962  H1  HOH 26947     -31.982  32.808 -45.288  1.00  0.00           H  
HETATM26963  H2  HOH 26947     -33.244  33.517 -45.728  1.00  0.00           H  
HETATM26964  O   HOH 26948     -29.339  29.341 -33.224  1.00  0.00           O  
HETATM26965  H1  HOH 26948     -29.055  28.481 -32.916  1.00  0.00           H  
HETATM26966  H2  HOH 26948     -29.910  29.668 -32.529  1.00  0.00           H  
HETATM26967  O   HOH 26949     -28.233  34.283 -38.580  1.00  0.00           O  
HETATM26968  H1  HOH 26949     -29.132  34.105 -38.305  1.00  0.00           H  
HETATM26969  H2  HOH 26949     -28.295  35.085 -39.099  1.00  0.00           H  
HETATM26970  O   HOH 26950     -46.327  15.860 -19.923  1.00  0.00           O  
HETATM26971  H1  HOH 26950     -45.952  15.945 -19.047  1.00  0.00           H  
HETATM26972  H2  HOH 26950     -46.810  15.034 -19.899  1.00  0.00           H  
HETATM26973  O   HOH 26951     -53.622  34.239 -40.368  1.00  0.00           O  
HETATM26974  H1  HOH 26951     -53.987  34.644 -41.154  1.00  0.00           H  
HETATM26975  H2  HOH 26951     -54.316  34.317 -39.713  1.00  0.00           H  
HETATM26976  O   HOH 26952     -33.081  14.053 -21.036  1.00  0.00           O  
HETATM26977  H1  HOH 26952     -32.544  13.472 -20.497  1.00  0.00           H  
HETATM26978  H2  HOH 26952     -32.467  14.709 -21.367  1.00  0.00           H  
HETATM26979  O   HOH 26953     -35.079  36.462 -31.123  1.00  0.00           O  
HETATM26980  H1  HOH 26953     -35.328  36.727 -30.238  1.00  0.00           H  
HETATM26981  H2  HOH 26953     -35.654  35.723 -31.323  1.00  0.00           H  
HETATM26982  O   HOH 26954     -29.484  37.702 -24.765  1.00  0.00           O  
HETATM26983  H1  HOH 26954     -28.712  37.614 -25.324  1.00  0.00           H  
HETATM26984  H2  HOH 26954     -30.152  37.164 -25.191  1.00  0.00           H  
HETATM26985  O   HOH 26955     -34.384  38.519 -25.461  1.00  0.00           O  
HETATM26986  H1  HOH 26955     -33.634  38.349 -26.031  1.00  0.00           H  
HETATM26987  H2  HOH 26955     -34.570  39.451 -25.582  1.00  0.00           H  
HETATM26988  O   HOH 26956     -28.094  39.862 -43.427  1.00  0.00           O  
HETATM26989  H1  HOH 26956     -27.655  40.152 -42.627  1.00  0.00           H  
HETATM26990  H2  HOH 26956     -27.642  39.053 -43.668  1.00  0.00           H  
HETATM26991  O   HOH 26957     -32.174  38.753 -47.736  1.00  0.00           O  
HETATM26992  H1  HOH 26957     -31.249  38.818 -47.973  1.00  0.00           H  
HETATM26993  H2  HOH 26957     -32.445  37.895 -48.063  1.00  0.00           H  
HETATM26994  O   HOH 26958     -36.560  31.951 -45.530  1.00  0.00           O  
HETATM26995  H1  HOH 26958     -36.758  31.100 -45.922  1.00  0.00           H  
HETATM26996  H2  HOH 26958     -36.400  32.527 -46.277  1.00  0.00           H  
HETATM26997  O   HOH 26959     -25.470  34.442 -28.445  1.00  0.00           O  
HETATM26998  H1  HOH 26959     -24.616  34.843 -28.604  1.00  0.00           H  
HETATM26999  H2  HOH 26959     -26.091  35.012 -28.900  1.00  0.00           H  
HETATM27000  O   HOH 26960     -34.989  33.598 -29.381  1.00  0.00           O  
HETATM27001  H1  HOH 26960     -35.297  33.258 -28.541  1.00  0.00           H  
HETATM27002  H2  HOH 26960     -35.777  33.653 -29.921  1.00  0.00           H  
HETATM27003  O   HOH 26961     -25.247  30.561 -19.641  1.00  0.00           O  
HETATM27004  H1  HOH 26961     -25.679  30.236 -20.431  1.00  0.00           H  
HETATM27005  H2  HOH 26961     -24.428  30.069 -19.595  1.00  0.00           H  
HETATM27006  O   HOH 26962     -31.720  34.038 -24.367  1.00  0.00           O  
HETATM27007  H1  HOH 26962     -30.883  34.503 -24.347  1.00  0.00           H  
HETATM27008  H2  HOH 26962     -32.252  34.528 -24.994  1.00  0.00           H  
HETATM27009  O   HOH 26963     -24.840  31.313 -39.143  1.00  0.00           O  
HETATM27010  H1  HOH 26963     -24.034  31.714 -39.469  1.00  0.00           H  
HETATM27011  H2  HOH 26963     -25.460  31.401 -39.867  1.00  0.00           H  
HETATM27012  O   HOH 26964     -24.434  12.456 -26.027  1.00  0.00           O  
HETATM27013  H1  HOH 26964     -24.201  11.804 -26.688  1.00  0.00           H  
HETATM27014  H2  HOH 26964     -25.376  12.341 -25.898  1.00  0.00           H  
HETATM27015  O   HOH 26965     -39.559  35.516 -19.886  1.00  0.00           O  
HETATM27016  H1  HOH 26965     -40.417  35.939 -19.865  1.00  0.00           H  
HETATM27017  H2  HOH 26965     -39.084  35.970 -20.582  1.00  0.00           H  
HETATM27018  O   HOH 26966     -52.689  31.719 -22.633  1.00  0.00           O  
HETATM27019  H1  HOH 26966     -52.182  31.090 -23.147  1.00  0.00           H  
HETATM27020  H2  HOH 26966     -53.295  32.110 -23.263  1.00  0.00           H  
HETATM27021  O   HOH 26967     -27.772  21.335 -19.084  1.00  0.00           O  
HETATM27022  H1  HOH 26967     -27.792  21.886 -18.302  1.00  0.00           H  
HETATM27023  H2  HOH 26967     -27.920  21.943 -19.809  1.00  0.00           H  
HETATM27024  O   HOH 26968     -25.073  37.638 -22.768  1.00  0.00           O  
HETATM27025  H1  HOH 26968     -25.649  37.692 -22.006  1.00  0.00           H  
HETATM27026  H2  HOH 26968     -25.581  37.153 -23.419  1.00  0.00           H  
HETATM27027  O   HOH 26969     -26.744  35.835 -24.190  1.00  0.00           O  
HETATM27028  H1  HOH 26969     -27.559  35.747 -24.683  1.00  0.00           H  
HETATM27029  H2  HOH 26969     -26.805  35.169 -23.505  1.00  0.00           H  
HETATM27030  O   HOH 26970     -27.721  29.449 -24.774  1.00  0.00           O  
HETATM27031  H1  HOH 26970     -27.575  30.280 -25.225  1.00  0.00           H  
HETATM27032  H2  HOH 26970     -28.656  29.275 -24.885  1.00  0.00           H  
HETATM27033  O   HOH 26971     -27.545  16.375 -18.598  1.00  0.00           O  
HETATM27034  H1  HOH 26971     -28.369  15.978 -18.880  1.00  0.00           H  
HETATM27035  H2  HOH 26971     -27.550  17.245 -18.997  1.00  0.00           H  
HETATM27036  O   HOH 26972     -51.330  36.918 -25.605  1.00  0.00           O  
HETATM27037  H1  HOH 26972     -50.404  36.703 -25.720  1.00  0.00           H  
HETATM27038  H2  HOH 26972     -51.325  37.774 -25.176  1.00  0.00           H  
HETATM27039  O   HOH 26973     -30.296  32.972 -21.574  1.00  0.00           O  
HETATM27040  H1  HOH 26973     -29.610  33.453 -22.036  1.00  0.00           H  
HETATM27041  H2  HOH 26973     -31.080  33.511 -21.682  1.00  0.00           H  
HETATM27042  O   HOH 26974     -26.106  26.215 -28.563  1.00  0.00           O  
HETATM27043  H1  HOH 26974     -26.099  27.150 -28.771  1.00  0.00           H  
HETATM27044  H2  HOH 26974     -26.984  26.052 -28.220  1.00  0.00           H  
HETATM27045  O   HOH 26975     -28.109  28.744 -19.883  1.00  0.00           O  
HETATM27046  H1  HOH 26975     -27.419  28.114 -20.088  1.00  0.00           H  
HETATM27047  H2  HOH 26975     -27.748  29.590 -20.148  1.00  0.00           H  
HETATM27048  O   HOH 26976     -24.267  39.239 -26.888  1.00  0.00           O  
HETATM27049  H1  HOH 26976     -24.797  39.588 -26.171  1.00  0.00           H  
HETATM27050  H2  HOH 26976     -24.131  38.319 -26.661  1.00  0.00           H  
HETATM27051  O   HOH 26977     -26.617  34.507 -20.299  1.00  0.00           O  
HETATM27052  H1  HOH 26977     -25.978  35.007 -19.792  1.00  0.00           H  
HETATM27053  H2  HOH 26977     -26.114  34.143 -21.027  1.00  0.00           H  
HETATM27054  O   HOH 26978     -26.363  29.124 -22.116  1.00  0.00           O  
HETATM27055  H1  HOH 26978     -26.813  29.510 -22.867  1.00  0.00           H  
HETATM27056  H2  HOH 26978     -26.302  28.192 -22.326  1.00  0.00           H  
HETATM27057  O   HOH 26979     -33.350  31.645 -24.208  1.00  0.00           O  
HETATM27058  H1  HOH 26979     -32.731  32.372 -24.143  1.00  0.00           H  
HETATM27059  H2  HOH 26979     -33.363  31.424 -25.140  1.00  0.00           H  
HETATM27060  O   HOH 26980     -28.056  11.883 -22.215  1.00  0.00           O  
HETATM27061  H1  HOH 26980     -28.286  11.294 -22.933  1.00  0.00           H  
HETATM27062  H2  HOH 26980     -27.263  11.503 -21.837  1.00  0.00           H  
HETATM27063  O   HOH 26981     -30.075  23.462 -19.369  1.00  0.00           O  
HETATM27064  H1  HOH 26981     -30.468  24.335 -19.377  1.00  0.00           H  
HETATM27065  H2  HOH 26981     -30.812  22.869 -19.219  1.00  0.00           H  
HETATM27066  O   HOH 26982     -50.377  13.846 -47.218  1.00  0.00           O  
HETATM27067  H1  HOH 26982     -51.014  14.304 -47.767  1.00  0.00           H  
HETATM27068  H2  HOH 26982     -50.904  13.260 -46.676  1.00  0.00           H  
HETATM27069  O   HOH 26983     -25.095  33.216 -22.260  1.00  0.00           O  
HETATM27070  H1  HOH 26983     -24.380  32.712 -21.871  1.00  0.00           H  
HETATM27071  H2  HOH 26983     -24.704  33.634 -23.027  1.00  0.00           H  
HETATM27072  O   HOH 26984     -27.715  33.309 -22.929  1.00  0.00           O  
HETATM27073  H1  HOH 26984     -26.873  32.892 -22.746  1.00  0.00           H  
HETATM27074  H2  HOH 26984     -28.037  32.864 -23.714  1.00  0.00           H  
HETATM27075  O   HOH 26985     -29.903  40.421 -24.091  1.00  0.00           O  
HETATM27076  H1  HOH 26985     -29.886  40.155 -23.172  1.00  0.00           H  
HETATM27077  H2  HOH 26985     -29.703  39.621 -24.576  1.00  0.00           H  
HETATM27078  O   HOH 26986     -34.776  34.034 -23.516  1.00  0.00           O  
HETATM27079  H1  HOH 26986     -34.665  33.312 -24.135  1.00  0.00           H  
HETATM27080  H2  HOH 26986     -34.061  33.926 -22.890  1.00  0.00           H  
HETATM27081  O   HOH 26987     -33.435  15.108 -28.507  1.00  0.00           O  
HETATM27082  H1  HOH 26987     -33.310  15.158 -29.454  1.00  0.00           H  
HETATM27083  H2  HOH 26987     -32.564  15.259 -28.141  1.00  0.00           H  
HETATM27084  O   HOH 26988     -25.153  40.019 -24.421  1.00  0.00           O  
HETATM27085  H1  HOH 26988     -24.311  40.370 -24.129  1.00  0.00           H  
HETATM27086  H2  HOH 26988     -25.327  39.288 -23.828  1.00  0.00           H  
HETATM27087  O   HOH 26989     -37.337  12.416 -21.664  1.00  0.00           O  
HETATM27088  H1  HOH 26989     -36.697  11.801 -21.304  1.00  0.00           H  
HETATM27089  H2  HOH 26989     -37.050  13.273 -21.349  1.00  0.00           H  
HETATM27090  O   HOH 26990     -28.015  37.610 -44.845  1.00  0.00           O  
HETATM27091  H1  HOH 26990     -28.506  38.419 -44.702  1.00  0.00           H  
HETATM27092  H2  HOH 26990     -28.363  37.261 -45.665  1.00  0.00           H  
HETATM27093  O   HOH 26991     -37.133  39.618 -23.936  1.00  0.00           O  
HETATM27094  H1  HOH 26991     -36.592  39.712 -23.152  1.00  0.00           H  
HETATM27095  H2  HOH 26991     -36.998  38.712 -24.213  1.00  0.00           H  
HETATM27096  O   HOH 26992     -30.553  36.159 -26.678  1.00  0.00           O  
HETATM27097  H1  HOH 26992     -31.321  35.805 -27.127  1.00  0.00           H  
HETATM27098  H2  HOH 26992     -30.023  36.544 -27.376  1.00  0.00           H  
HETATM27099  O   HOH 26993     -32.920  34.723 -27.966  1.00  0.00           O  
HETATM27100  H1  HOH 26993     -33.655  34.288 -28.397  1.00  0.00           H  
HETATM27101  H2  HOH 26993     -33.317  35.199 -27.237  1.00  0.00           H  
HETATM27102  O   HOH 26994     -51.000  40.904 -24.889  1.00  0.00           O  
HETATM27103  H1  HOH 26994     -51.278  40.706 -25.783  1.00  0.00           H  
HETATM27104  H2  HOH 26994     -50.564  41.754 -24.955  1.00  0.00           H  
HETATM27105  O   HOH 26995     -29.751  20.622 -28.638  1.00  0.00           O  
HETATM27106  H1  HOH 26995     -28.920  20.837 -28.214  1.00  0.00           H  
HETATM27107  H2  HOH 26995     -30.419  20.963 -28.043  1.00  0.00           H  
HETATM27108  O   HOH 26996     -51.469  32.367 -48.219  1.00  0.00           O  
HETATM27109  H1  HOH 26996     -52.310  32.825 -48.210  1.00  0.00           H  
HETATM27110  H2  HOH 26996     -51.283  32.227 -49.148  1.00  0.00           H  
HETATM27111  O   HOH 26997     -35.599  37.779 -28.775  1.00  0.00           O  
HETATM27112  H1  HOH 26997     -34.776  38.212 -28.549  1.00  0.00           H  
HETATM27113  H2  HOH 26997     -36.238  38.144 -28.164  1.00  0.00           H  
HETATM27114  O   HOH 26998     -30.215  12.873 -25.392  1.00  0.00           O  
HETATM27115  H1  HOH 26998     -31.089  13.152 -25.117  1.00  0.00           H  
HETATM27116  H2  HOH 26998     -30.172  11.947 -25.153  1.00  0.00           H  
HETATM27117  O   HOH 26999     -25.367  27.332 -19.715  1.00  0.00           O  
HETATM27118  H1  HOH 26999     -24.758  28.061 -19.830  1.00  0.00           H  
HETATM27119  H2  HOH 26999     -24.806  26.561 -19.632  1.00  0.00           H  
HETATM27120  O   HOH 27000     -30.580  31.652 -42.651  1.00  0.00           O  
HETATM27121  H1  HOH 27000     -29.718  31.253 -42.532  1.00  0.00           H  
HETATM27122  H2  HOH 27000     -30.549  32.036 -43.527  1.00  0.00           H  
HETATM27123  O   HOH 27001     -33.154  33.162 -31.408  1.00  0.00           O  
HETATM27124  H1  HOH 27001     -33.532  33.267 -30.534  1.00  0.00           H  
HETATM27125  H2  HOH 27001     -32.716  33.995 -31.582  1.00  0.00           H  
HETATM27126  O   HOH 27002     -24.815  17.672 -27.012  1.00  0.00           O  
HETATM27127  H1  HOH 27002     -25.204  17.377 -27.835  1.00  0.00           H  
HETATM27128  H2  HOH 27002     -25.147  17.059 -26.356  1.00  0.00           H  
HETATM27129  O   HOH 27003     -49.134  31.466 -25.436  1.00  0.00           O  
HETATM27130  H1  HOH 27003     -48.740  32.012 -24.756  1.00  0.00           H  
HETATM27131  H2  HOH 27003     -49.940  31.134 -25.040  1.00  0.00           H  
HETATM27132  O   HOH 27004     -29.607  39.119 -19.166  1.00  0.00           O  
HETATM27133  H1  HOH 27004     -29.245  38.274 -19.432  1.00  0.00           H  
HETATM27134  H2  HOH 27004     -28.991  39.449 -18.512  1.00  0.00           H  
HETATM27135  O   HOH 27005     -31.857  11.809 -48.734  1.00  0.00           O  
HETATM27136  H1  HOH 27005     -31.324  11.532 -47.989  1.00  0.00           H  
HETATM27137  H2  HOH 27005     -31.221  12.023 -49.417  1.00  0.00           H  
HETATM27138  O   HOH 27006     -52.109  13.648 -29.114  1.00  0.00           O  
HETATM27139  H1  HOH 27006     -52.137  14.307 -29.808  1.00  0.00           H  
HETATM27140  H2  HOH 27006     -52.781  13.012 -29.359  1.00  0.00           H  
HETATM27141  O   HOH 27007     -38.145  40.466 -30.164  1.00  0.00           O  
HETATM27142  H1  HOH 27007     -39.082  40.379 -30.341  1.00  0.00           H  
HETATM27143  H2  HOH 27007     -38.037  40.131 -29.274  1.00  0.00           H  
HETATM27144  O   HOH 27008     -33.787  35.414 -25.550  1.00  0.00           O  
HETATM27145  H1  HOH 27008     -34.090  36.313 -25.424  1.00  0.00           H  
HETATM27146  H2  HOH 27008     -34.334  34.892 -24.963  1.00  0.00           H  
HETATM27147  O   HOH 27009     -53.304  17.423 -47.849  1.00  0.00           O  
HETATM27148  H1  HOH 27009     -52.975  17.877 -48.625  1.00  0.00           H  
HETATM27149  H2  HOH 27009     -52.560  17.404 -47.248  1.00  0.00           H  
HETATM27150  O   HOH 27010     -49.610  37.068 -22.780  1.00  0.00           O  
HETATM27151  H1  HOH 27010     -50.545  37.234 -22.663  1.00  0.00           H  
HETATM27152  H2  HOH 27010     -49.472  36.197 -22.406  1.00  0.00           H  
HETATM27153  O   HOH 27011     -44.172  37.439 -26.785  1.00  0.00           O  
HETATM27154  H1  HOH 27011     -43.345  36.968 -26.680  1.00  0.00           H  
HETATM27155  H2  HOH 27011     -43.912  38.351 -26.921  1.00  0.00           H  
HETATM27156  O   HOH 27012     -41.059  40.453 -30.650  1.00  0.00           O  
HETATM27157  H1  HOH 27012     -40.752  39.864 -31.339  1.00  0.00           H  
HETATM27158  H2  HOH 27012     -41.828  40.881 -31.026  1.00  0.00           H  
HETATM27159  O   HOH 27013     -50.052  24.881  -4.993  1.00  0.00           O  
HETATM27160  H1  HOH 27013     -50.152  25.630  -4.406  1.00  0.00           H  
HETATM27161  H2  HOH 27013     -49.507  24.264  -4.505  1.00  0.00           H  
HETATM27162  O   HOH 27014     -34.771  28.210 -15.292  1.00  0.00           O  
HETATM27163  H1  HOH 27014     -34.866  27.332 -14.922  1.00  0.00           H  
HETATM27164  H2  HOH 27014     -35.536  28.315 -15.857  1.00  0.00           H  
HETATM27165  O   HOH 27015     -32.885  16.469  11.177  1.00  0.00           O  
HETATM27166  H1  HOH 27015     -33.632  16.160  11.690  1.00  0.00           H  
HETATM27167  H2  HOH 27015     -33.253  17.132  10.593  1.00  0.00           H  
HETATM27168  O   HOH 27016     -47.209  38.480 -14.621  1.00  0.00           O  
HETATM27169  H1  HOH 27016     -47.914  37.923 -14.291  1.00  0.00           H  
HETATM27170  H2  HOH 27016     -47.184  39.219 -14.013  1.00  0.00           H  
HETATM27171  O   HOH 27017     -33.048  12.355   2.981  1.00  0.00           O  
HETATM27172  H1  HOH 27017     -33.208  11.506   2.569  1.00  0.00           H  
HETATM27173  H2  HOH 27017     -32.538  12.844   2.335  1.00  0.00           H  
HETATM27174  O   HOH 27018     -47.462  29.916   2.716  1.00  0.00           O  
HETATM27175  H1  HOH 27018     -47.789  30.571   3.334  1.00  0.00           H  
HETATM27176  H2  HOH 27018     -46.520  30.079   2.671  1.00  0.00           H  
HETATM27177  O   HOH 27019     -42.288  23.174  -6.673  1.00  0.00           O  
HETATM27178  H1  HOH 27019     -42.883  22.451  -6.474  1.00  0.00           H  
HETATM27179  H2  HOH 27019     -41.416  22.782  -6.645  1.00  0.00           H  
HETATM27180  O   HOH 27021     -39.068  29.034  -3.149  1.00  0.00           O  
HETATM27181  H1  HOH 27021     -39.879  28.852  -3.624  1.00  0.00           H  
HETATM27182  H2  HOH 27021     -38.383  28.978  -3.816  1.00  0.00           H  
HETATM27183  O   HOH 27022     -53.537  25.279 -10.218  1.00  0.00           O  
HETATM27184  H1  HOH 27022     -54.360  25.599 -10.590  1.00  0.00           H  
HETATM27185  H2  HOH 27022     -53.264  24.578 -10.809  1.00  0.00           H  
HETATM27186  O   HOH 27023     -35.317  29.819  -9.470  1.00  0.00           O  
HETATM27187  H1  HOH 27023     -35.704  29.378  -8.713  1.00  0.00           H  
HETATM27188  H2  HOH 27023     -36.024  30.362  -9.818  1.00  0.00           H  
HETATM27189  O   HOH 27024     -45.109  19.888  -0.928  1.00  0.00           O  
HETATM27190  H1  HOH 27024     -45.715  19.455  -0.326  1.00  0.00           H  
HETATM27191  H2  HOH 27024     -44.779  19.182  -1.484  1.00  0.00           H  
HETATM27192  O   HOH 27025     -42.947  22.554 -13.050  1.00  0.00           O  
HETATM27193  H1  HOH 27025     -43.531  23.004 -12.440  1.00  0.00           H  
HETATM27194  H2  HOH 27025     -42.494  21.903 -12.514  1.00  0.00           H  
HETATM27195  O   HOH 27026     -36.706  26.433  -0.846  1.00  0.00           O  
HETATM27196  H1  HOH 27026     -36.225  26.350  -0.022  1.00  0.00           H  
HETATM27197  H2  HOH 27026     -36.041  26.314  -1.524  1.00  0.00           H  
HETATM27198  O   HOH 27027     -32.093  20.710 -12.418  1.00  0.00           O  
HETATM27199  H1  HOH 27027     -32.182  20.944 -13.342  1.00  0.00           H  
HETATM27200  H2  HOH 27027     -31.434  21.317 -12.080  1.00  0.00           H  
HETATM27201  O   HOH 27028     -48.558  24.892  -9.804  1.00  0.00           O  
HETATM27202  H1  HOH 27028     -48.408  24.923  -8.859  1.00  0.00           H  
HETATM27203  H2  HOH 27028     -49.419  25.292  -9.924  1.00  0.00           H  
HETATM27204  O   HOH 27029     -24.865  30.166  -3.552  1.00  0.00           O  
HETATM27205  H1  HOH 27029     -24.525  30.739  -2.864  1.00  0.00           H  
HETATM27206  H2  HOH 27029     -24.275  30.304  -4.293  1.00  0.00           H  
HETATM27207  O   HOH 27030     -51.640  18.369  10.093  1.00  0.00           O  
HETATM27208  H1  HOH 27030     -50.899  18.781  10.539  1.00  0.00           H  
HETATM27209  H2  HOH 27030     -51.310  18.166   9.218  1.00  0.00           H  
HETATM27210  O   HOH 27031     -41.242  36.758  -4.556  1.00  0.00           O  
HETATM27211  H1  HOH 27031     -40.309  36.566  -4.645  1.00  0.00           H  
HETATM27212  H2  HOH 27031     -41.649  36.327  -5.307  1.00  0.00           H  
HETATM27213  O   HOH 27032     -26.136  16.769 -13.205  1.00  0.00           O  
HETATM27214  H1  HOH 27032     -27.076  16.889 -13.341  1.00  0.00           H  
HETATM27215  H2  HOH 27032     -25.957  15.885 -13.524  1.00  0.00           H  
HETATM27216  O   HOH 27033     -35.810  32.565 -18.073  1.00  0.00           O  
HETATM27217  H1  HOH 27033     -36.464  33.255 -18.187  1.00  0.00           H  
HETATM27218  H2  HOH 27033     -35.894  32.023 -18.857  1.00  0.00           H  
HETATM27219  O   HOH 27034     -43.488  27.190 -12.089  1.00  0.00           O  
HETATM27220  H1  HOH 27034     -43.039  28.031 -12.005  1.00  0.00           H  
HETATM27221  H2  HOH 27034     -44.296  27.299 -11.587  1.00  0.00           H  
HETATM27222  O   HOH 27035     -35.741  16.063   6.292  1.00  0.00           O  
HETATM27223  H1  HOH 27035     -36.058  15.720   7.127  1.00  0.00           H  
HETATM27224  H2  HOH 27035     -35.801  15.322   5.689  1.00  0.00           H  
HETATM27225  O   HOH 27036     -25.373  21.145  -2.981  1.00  0.00           O  
HETATM27226  H1  HOH 27036     -26.312  21.206  -3.155  1.00  0.00           H  
HETATM27227  H2  HOH 27036     -25.316  20.802  -2.089  1.00  0.00           H  
HETATM27228  O   HOH 27037     -51.784  31.976 -14.908  1.00  0.00           O  
HETATM27229  H1  HOH 27037     -50.991  32.512 -14.907  1.00  0.00           H  
HETATM27230  H2  HOH 27037     -51.500  31.126 -14.572  1.00  0.00           H  
HETATM27231  O   HOH 27038     -36.195  25.662  -8.089  1.00  0.00           O  
HETATM27232  H1  HOH 27038     -36.921  25.570  -8.706  1.00  0.00           H  
HETATM27233  H2  HOH 27038     -36.469  25.162  -7.320  1.00  0.00           H  
HETATM27234  O   HOH 27039     -44.518  35.209  11.432  1.00  0.00           O  
HETATM27235  H1  HOH 27039     -45.125  35.800  10.987  1.00  0.00           H  
HETATM27236  H2  HOH 27039     -43.650  35.553  11.221  1.00  0.00           H  
HETATM27237  O   HOH 27040     -40.643  25.884 -18.219  1.00  0.00           O  
HETATM27238  H1  HOH 27040     -41.272  25.183 -18.048  1.00  0.00           H  
HETATM27239  H2  HOH 27040     -41.095  26.469 -18.827  1.00  0.00           H  
HETATM27240  O   HOH 27041     -37.240  33.234  -5.387  1.00  0.00           O  
HETATM27241  H1  HOH 27041     -36.895  34.110  -5.556  1.00  0.00           H  
HETATM27242  H2  HOH 27041     -36.510  32.646  -5.581  1.00  0.00           H  
HETATM27243  O   HOH 27042     -49.741  39.992   7.480  1.00  0.00           O  
HETATM27244  H1  HOH 27042     -49.275  39.315   6.989  1.00  0.00           H  
HETATM27245  H2  HOH 27042     -50.389  40.333   6.863  1.00  0.00           H  
HETATM27246  O   HOH 27043     -42.413  34.324 -10.211  1.00  0.00           O  
HETATM27247  H1  HOH 27043     -42.483  35.088 -10.782  1.00  0.00           H  
HETATM27248  H2  HOH 27043     -42.097  33.624 -10.783  1.00  0.00           H  
HETATM27249  O   HOH 27044     -39.642  37.255 -16.863  1.00  0.00           O  
HETATM27250  H1  HOH 27044     -39.018  37.249 -17.589  1.00  0.00           H  
HETATM27251  H2  HOH 27044     -39.201  36.770 -16.165  1.00  0.00           H  
HETATM27252  O   HOH 27045     -52.584  19.074 -13.616  1.00  0.00           O  
HETATM27253  H1  HOH 27045     -52.260  18.286 -14.051  1.00  0.00           H  
HETATM27254  H2  HOH 27045     -51.798  19.500 -13.273  1.00  0.00           H  
HETATM27255  O   HOH 27046     -49.795  12.901  -2.116  1.00  0.00           O  
HETATM27256  H1  HOH 27046     -50.726  13.038  -2.290  1.00  0.00           H  
HETATM27257  H2  HOH 27046     -49.405  12.777  -2.981  1.00  0.00           H  
HETATM27258  O   HOH 27047     -37.195  25.587   9.631  1.00  0.00           O  
HETATM27259  H1  HOH 27047     -36.353  25.189   9.852  1.00  0.00           H  
HETATM27260  H2  HOH 27047     -37.032  26.052   8.810  1.00  0.00           H  
HETATM27261  O   HOH 27048     -43.154  13.387  -0.608  1.00  0.00           O  
HETATM27262  H1  HOH 27048     -43.416  14.308  -0.615  1.00  0.00           H  
HETATM27263  H2  HOH 27048     -42.481  13.334   0.070  1.00  0.00           H  
HETATM27264  O   HOH 27049     -39.018  11.886  -9.882  1.00  0.00           O  
HETATM27265  H1  HOH 27049     -39.408  12.634 -10.334  1.00  0.00           H  
HETATM27266  H2  HOH 27049     -39.083  11.166 -10.509  1.00  0.00           H  
HETATM27267  O   HOH 27050     -38.754  25.241  -5.659  1.00  0.00           O  
HETATM27268  H1  HOH 27050     -39.363  25.187  -4.922  1.00  0.00           H  
HETATM27269  H2  HOH 27050     -39.305  25.462  -6.410  1.00  0.00           H  
HETATM27270  O   HOH 27051     -47.298  38.132  -8.996  1.00  0.00           O  
HETATM27271  H1  HOH 27051     -47.081  39.015  -8.698  1.00  0.00           H  
HETATM27272  H2  HOH 27051     -47.156  38.156  -9.942  1.00  0.00           H  
HETATM27273  O   HOH 27052     -41.896  20.282   8.206  1.00  0.00           O  
HETATM27274  H1  HOH 27052     -42.297  21.033   7.770  1.00  0.00           H  
HETATM27275  H2  HOH 27052     -41.187  20.658   8.728  1.00  0.00           H  
HETATM27276  O   HOH 27053     -25.638  26.777 -11.111  1.00  0.00           O  
HETATM27277  H1  HOH 27053     -25.724  27.355 -11.869  1.00  0.00           H  
HETATM27278  H2  HOH 27053     -25.985  27.287 -10.379  1.00  0.00           H  
HETATM27279  O   HOH 27054     -45.819  17.590 -15.252  1.00  0.00           O  
HETATM27280  H1  HOH 27054     -45.155  18.112 -15.702  1.00  0.00           H  
HETATM27281  H2  HOH 27054     -46.185  18.183 -14.595  1.00  0.00           H  
HETATM27282  O   HOH 27055     -29.788  20.617  -1.389  1.00  0.00           O  
HETATM27283  H1  HOH 27055     -29.452  19.724  -1.459  1.00  0.00           H  
HETATM27284  H2  HOH 27055     -29.882  20.765  -0.448  1.00  0.00           H  
HETATM27285  O   HOH 27056     -46.379  24.976 -11.662  1.00  0.00           O  
HETATM27286  H1  HOH 27056     -47.014  24.715 -10.995  1.00  0.00           H  
HETATM27287  H2  HOH 27056     -45.808  24.214 -11.761  1.00  0.00           H  
HETATM27288  O   HOH 27057     -45.087  14.013  -6.453  1.00  0.00           O  
HETATM27289  H1  HOH 27057     -44.907  14.469  -7.275  1.00  0.00           H  
HETATM27290  H2  HOH 27057     -44.400  14.312  -5.856  1.00  0.00           H  
HETATM27291  O   HOH 27058     -38.322  25.199  -9.743  1.00  0.00           O  
HETATM27292  H1  HOH 27058     -39.008  25.772 -10.085  1.00  0.00           H  
HETATM27293  H2  HOH 27058     -38.771  24.377  -9.546  1.00  0.00           H  
HETATM27294  O   HOH 27059     -46.524  28.507  -6.252  1.00  0.00           O  
HETATM27295  H1  HOH 27059     -47.040  29.100  -5.705  1.00  0.00           H  
HETATM27296  H2  HOH 27059     -46.559  27.667  -5.794  1.00  0.00           H  
HETATM27297  O   HOH 27060     -31.718  14.811 -16.090  1.00  0.00           O  
HETATM27298  H1  HOH 27060     -32.491  14.781 -16.654  1.00  0.00           H  
HETATM27299  H2  HOH 27060     -31.375  15.698 -16.201  1.00  0.00           H  
HETATM27300  O   HOH 27061     -32.944  31.707  -3.807  1.00  0.00           O  
HETATM27301  H1  HOH 27061     -33.297  32.244  -3.097  1.00  0.00           H  
HETATM27302  H2  HOH 27061     -32.225  32.227  -4.167  1.00  0.00           H  
HETATM27303  O   HOH 27062     -46.965  19.409  11.098  1.00  0.00           O  
HETATM27304  H1  HOH 27062     -46.813  19.948  11.874  1.00  0.00           H  
HETATM27305  H2  HOH 27062     -46.108  19.347  10.677  1.00  0.00           H  
HETATM27306  O   HOH 27063     -43.763  37.090   8.041  1.00  0.00           O  
HETATM27307  H1  HOH 27063     -43.771  37.489   7.171  1.00  0.00           H  
HETATM27308  H2  HOH 27063     -44.557  37.419   8.463  1.00  0.00           H  
HETATM27309  O   HOH 27064     -42.981  37.503 -17.196  1.00  0.00           O  
HETATM27310  H1  HOH 27064     -42.922  38.453 -17.094  1.00  0.00           H  
HETATM27311  H2  HOH 27064     -42.534  37.151 -16.427  1.00  0.00           H  
HETATM27312  O   HOH 27065     -49.486  14.817  -6.407  1.00  0.00           O  
HETATM27313  H1  HOH 27065     -50.339  15.156  -6.681  1.00  0.00           H  
HETATM27314  H2  HOH 27065     -48.942  15.597  -6.300  1.00  0.00           H  
HETATM27315  O   HOH 27066     -41.026  23.525   8.304  1.00  0.00           O  
HETATM27316  H1  HOH 27066     -40.599  23.253   7.491  1.00  0.00           H  
HETATM27317  H2  HOH 27066     -40.311  23.610   8.934  1.00  0.00           H  
HETATM27318  O   HOH 27067     -42.807  32.023  -5.774  1.00  0.00           O  
HETATM27319  H1  HOH 27067     -42.828  32.792  -6.345  1.00  0.00           H  
HETATM27320  H2  HOH 27067     -41.886  31.764  -5.755  1.00  0.00           H  
HETATM27321  O   HOH 27068     -38.602  15.708   4.454  1.00  0.00           O  
HETATM27322  H1  HOH 27068     -38.050  16.349   4.006  1.00  0.00           H  
HETATM27323  H2  HOH 27068     -38.906  15.125   3.759  1.00  0.00           H  
HETATM27324  O   HOH 27069     -39.640  30.732 -10.947  1.00  0.00           O  
HETATM27325  H1  HOH 27069     -40.152  30.167 -10.369  1.00  0.00           H  
HETATM27326  H2  HOH 27069     -40.266  31.386 -11.259  1.00  0.00           H  
HETATM27327  O   HOH 27070     -49.256  25.286 -12.700  1.00  0.00           O  
HETATM27328  H1  HOH 27070     -48.930  24.487 -12.285  1.00  0.00           H  
HETATM27329  H2  HOH 27070     -49.777  25.714 -12.021  1.00  0.00           H  
HETATM27330  O   HOH 27071     -42.231  16.137  -0.323  1.00  0.00           O  
HETATM27331  H1  HOH 27071     -41.362  16.523  -0.430  1.00  0.00           H  
HETATM27332  H2  HOH 27071     -42.407  16.198   0.616  1.00  0.00           H  
HETATM27333  O   HOH 27072     -51.173  34.927 -13.761  1.00  0.00           O  
HETATM27334  H1  HOH 27072     -51.613  34.337 -13.149  1.00  0.00           H  
HETATM27335  H2  HOH 27072     -50.382  34.456 -14.023  1.00  0.00           H  
HETATM27336  O   HOH 27073     -44.782  17.204  -5.194  1.00  0.00           O  
HETATM27337  H1  HOH 27073     -45.705  17.027  -5.013  1.00  0.00           H  
HETATM27338  H2  HOH 27073     -44.628  16.816  -6.055  1.00  0.00           H  
HETATM27339  O   HOH 27074     -47.714  30.253  -4.543  1.00  0.00           O  
HETATM27340  H1  HOH 27074     -48.376  30.162  -3.858  1.00  0.00           H  
HETATM27341  H2  HOH 27074     -47.083  30.877  -4.185  1.00  0.00           H  
HETATM27342  O   HOH 27075     -41.446  15.948  -5.719  1.00  0.00           O  
HETATM27343  H1  HOH 27075     -40.617  15.482  -5.831  1.00  0.00           H  
HETATM27344  H2  HOH 27075     -41.803  15.607  -4.898  1.00  0.00           H  
HETATM27345  O   HOH 27076     -43.254  26.721  -6.853  1.00  0.00           O  
HETATM27346  H1  HOH 27076     -44.102  26.314  -7.029  1.00  0.00           H  
HETATM27347  H2  HOH 27076     -43.444  27.658  -6.798  1.00  0.00           H  
HETATM27348  O   HOH 27077     -42.895  19.858  -9.404  1.00  0.00           O  
HETATM27349  H1  HOH 27077     -42.832  19.149  -8.763  1.00  0.00           H  
HETATM27350  H2  HOH 27077     -43.500  20.485  -9.010  1.00  0.00           H  
HETATM27351  O   HOH 27078     -46.796  40.018 -17.074  1.00  0.00           O  
HETATM27352  H1  HOH 27078     -47.492  39.493 -17.469  1.00  0.00           H  
HETATM27353  H2  HOH 27078     -46.886  39.866 -16.133  1.00  0.00           H  
HETATM27354  O   HOH 27079     -38.483  29.813 -14.205  1.00  0.00           O  
HETATM27355  H1  HOH 27079     -38.306  29.809 -15.145  1.00  0.00           H  
HETATM27356  H2  HOH 27079     -37.925  29.119 -13.853  1.00  0.00           H  
HETATM27357  O   HOH 27080     -48.166  12.086 -14.291  1.00  0.00           O  
HETATM27358  H1  HOH 27080     -47.317  11.677 -14.460  1.00  0.00           H  
HETATM27359  H2  HOH 27080     -48.012  13.021 -14.423  1.00  0.00           H  
HETATM27360  O   HOH 27081     -44.761  19.927 -12.190  1.00  0.00           O  
HETATM27361  H1  HOH 27081     -44.272  19.661 -11.411  1.00  0.00           H  
HETATM27362  H2  HOH 27081     -44.154  20.488 -12.673  1.00  0.00           H  
HETATM27363  O   HOH 27082     -43.205  29.602  -2.788  1.00  0.00           O  
HETATM27364  H1  HOH 27082     -42.570  29.089  -3.288  1.00  0.00           H  
HETATM27365  H2  HOH 27082     -44.034  29.139  -2.905  1.00  0.00           H  
HETATM27366  O   HOH 27083     -45.100  21.287  -8.775  1.00  0.00           O  
HETATM27367  H1  HOH 27083     -44.864  21.527  -7.879  1.00  0.00           H  
HETATM27368  H2  HOH 27083     -46.033  21.076  -8.729  1.00  0.00           H  
HETATM27369  O   HOH 27084     -45.510  34.291 -13.027  1.00  0.00           O  
HETATM27370  H1  HOH 27084     -45.009  33.909 -12.306  1.00  0.00           H  
HETATM27371  H2  HOH 27084     -44.868  34.416 -13.726  1.00  0.00           H  
HETATM27372  O   HOH 27085     -41.982  14.233 -12.105  1.00  0.00           O  
HETATM27373  H1  HOH 27085     -41.590  14.713 -11.375  1.00  0.00           H  
HETATM27374  H2  HOH 27085     -41.347  13.546 -12.310  1.00  0.00           H  
HETATM27375  O   HOH 27086     -51.409  21.527  -2.815  1.00  0.00           O  
HETATM27376  H1  HOH 27086     -51.975  21.999  -3.426  1.00  0.00           H  
HETATM27377  H2  HOH 27086     -52.015  21.074  -2.228  1.00  0.00           H  
HETATM27378  O   HOH 27087     -50.380  17.135  -0.208  1.00  0.00           O  
HETATM27379  H1  HOH 27087     -49.637  16.600  -0.486  1.00  0.00           H  
HETATM27380  H2  HOH 27087     -51.131  16.760  -0.669  1.00  0.00           H  
HETATM27381  O   HOH 27088     -46.908  16.693  -7.984  1.00  0.00           O  
HETATM27382  H1  HOH 27088     -47.523  17.271  -8.436  1.00  0.00           H  
HETATM27383  H2  HOH 27088     -46.532  16.152  -8.678  1.00  0.00           H  
HETATM27384  O   HOH 27089     -49.683  15.521 -10.143  1.00  0.00           O  
HETATM27385  H1  HOH 27089     -50.354  14.883  -9.903  1.00  0.00           H  
HETATM27386  H2  HOH 27089     -49.421  15.273 -11.029  1.00  0.00           H  
HETATM27387  O   HOH 27090     -35.967  22.403  -7.662  1.00  0.00           O  
HETATM27388  H1  HOH 27090     -35.383  22.364  -8.419  1.00  0.00           H  
HETATM27389  H2  HOH 27090     -36.844  22.300  -8.029  1.00  0.00           H  
HETATM27390  O   HOH 27091     -41.557  13.948 -16.108  1.00  0.00           O  
HETATM27391  H1  HOH 27091     -41.925  14.318 -16.910  1.00  0.00           H  
HETATM27392  H2  HOH 27091     -40.898  14.585 -15.830  1.00  0.00           H  
HETATM27393  O   HOH 27092     -30.494  30.457   6.869  1.00  0.00           O  
HETATM27394  H1  HOH 27092     -31.228  30.152   7.401  1.00  0.00           H  
HETATM27395  H2  HOH 27092     -30.098  31.159   7.386  1.00  0.00           H  
HETATM27396  O   HOH 27093     -50.177  21.238   0.482  1.00  0.00           O  
HETATM27397  H1  HOH 27093     -49.467  20.695   0.138  1.00  0.00           H  
HETATM27398  H2  HOH 27093     -50.037  22.097   0.083  1.00  0.00           H  
HETATM27399  O   HOH 27094     -40.568  20.899 -15.586  1.00  0.00           O  
HETATM27400  H1  HOH 27094     -40.091  20.152 -15.226  1.00  0.00           H  
HETATM27401  H2  HOH 27094     -39.952  21.630 -15.523  1.00  0.00           H  
HETATM27402  O   HOH 27095     -43.492  22.491 -18.279  1.00  0.00           O  
HETATM27403  H1  HOH 27095     -43.210  23.171 -18.891  1.00  0.00           H  
HETATM27404  H2  HOH 27095     -43.579  22.945 -17.440  1.00  0.00           H  
HETATM27405  O   HOH 27096     -47.975  39.992 -11.362  1.00  0.00           O  
HETATM27406  H1  HOH 27096     -48.550  40.528 -10.817  1.00  0.00           H  
HETATM27407  H2  HOH 27096     -47.234  40.563 -11.565  1.00  0.00           H  
HETATM27408  O   HOH 27097     -38.534  17.818  -9.767  1.00  0.00           O  
HETATM27409  H1  HOH 27097     -38.553  17.818  -8.810  1.00  0.00           H  
HETATM27410  H2  HOH 27097     -37.632  18.052  -9.988  1.00  0.00           H  
HETATM27411  O   HOH 27098     -38.010  31.534  -8.913  1.00  0.00           O  
HETATM27412  H1  HOH 27098     -38.276  31.310  -9.804  1.00  0.00           H  
HETATM27413  H2  HOH 27098     -38.378  30.837  -8.370  1.00  0.00           H  
HETATM27414  O   HOH 27099     -35.336  30.895  -5.065  1.00  0.00           O  
HETATM27415  H1  HOH 27099     -34.520  31.014  -4.580  1.00  0.00           H  
HETATM27416  H2  HOH 27099     -35.130  31.177  -5.956  1.00  0.00           H  
HETATM27417  O   HOH 27100     -46.816  26.154  -4.648  1.00  0.00           O  
HETATM27418  H1  HOH 27100     -47.432  25.867  -3.974  1.00  0.00           H  
HETATM27419  H2  HOH 27100     -46.461  25.341  -5.009  1.00  0.00           H  
HETATM27420  O   HOH 27101     -32.014  23.187 -10.060  1.00  0.00           O  
HETATM27421  H1  HOH 27101     -31.970  24.138 -10.152  1.00  0.00           H  
HETATM27422  H2  HOH 27101     -31.355  22.855 -10.670  1.00  0.00           H  
HETATM27423  O   HOH 27102     -52.597  13.043  -6.375  1.00  0.00           O  
HETATM27424  H1  HOH 27102     -52.503  12.604  -7.220  1.00  0.00           H  
HETATM27425  H2  HOH 27102     -52.392  13.960  -6.556  1.00  0.00           H  
HETATM27426  O   HOH 27103     -44.375  24.769   1.948  1.00  0.00           O  
HETATM27427  H1  HOH 27103     -44.261  23.819   1.936  1.00  0.00           H  
HETATM27428  H2  HOH 27103     -43.948  25.072   1.146  1.00  0.00           H  
HETATM27429  O   HOH 27104     -48.295  22.340   9.599  1.00  0.00           O  
HETATM27430  H1  HOH 27104     -47.488  22.415  10.107  1.00  0.00           H  
HETATM27431  H2  HOH 27104     -48.977  22.182  10.252  1.00  0.00           H  
HETATM27432  O   HOH 27105     -41.542  24.352  -4.420  1.00  0.00           O  
HETATM27433  H1  HOH 27105     -41.910  24.544  -5.283  1.00  0.00           H  
HETATM27434  H2  HOH 27105     -41.191  23.465  -4.501  1.00  0.00           H  
HETATM27435  O   HOH 27106     -44.030  19.750 -15.808  1.00  0.00           O  
HETATM27436  H1  HOH 27106     -43.373  19.811 -16.501  1.00  0.00           H  
HETATM27437  H2  HOH 27106     -43.579  20.059 -15.022  1.00  0.00           H  
HETATM27438  O   HOH 27107     -49.466  26.626   4.374  1.00  0.00           O  
HETATM27439  H1  HOH 27107     -49.609  27.106   3.558  1.00  0.00           H  
HETATM27440  H2  HOH 27107     -49.202  27.297   5.003  1.00  0.00           H  
HETATM27441  O   HOH 27108     -51.258  27.661  -4.391  1.00  0.00           O  
HETATM27442  H1  HOH 27108     -50.645  28.311  -4.049  1.00  0.00           H  
HETATM27443  H2  HOH 27108     -51.928  27.581  -3.712  1.00  0.00           H  
HETATM27444  O   HOH 27109     -44.200  12.827  -9.588  1.00  0.00           O  
HETATM27445  H1  HOH 27109     -43.287  12.990  -9.825  1.00  0.00           H  
HETATM27446  H2  HOH 27109     -44.157  12.461  -8.705  1.00  0.00           H  
HETATM27447  O   HOH 27110     -41.657  20.598 -11.710  1.00  0.00           O  
HETATM27448  H1  HOH 27110     -41.249  20.162 -12.459  1.00  0.00           H  
HETATM27449  H2  HOH 27110     -41.555  19.979 -10.987  1.00  0.00           H  
HETATM27450  O   HOH 27111     -33.491  25.761  -7.896  1.00  0.00           O  
HETATM27451  H1  HOH 27111     -33.703  26.178  -7.061  1.00  0.00           H  
HETATM27452  H2  HOH 27111     -34.342  25.562  -8.287  1.00  0.00           H  
HETATM27453  O   HOH 27112     -35.922  22.019   8.843  1.00  0.00           O  
HETATM27454  H1  HOH 27112     -36.233  22.079   7.940  1.00  0.00           H  
HETATM27455  H2  HOH 27112     -34.974  22.133   8.779  1.00  0.00           H  
HETATM27456  O   HOH 27113     -49.107  23.404  -0.609  1.00  0.00           O  
HETATM27457  H1  HOH 27113     -48.341  22.922  -0.921  1.00  0.00           H  
HETATM27458  H2  HOH 27113     -49.484  23.792  -1.399  1.00  0.00           H  
HETATM27459  O   HOH 27114     -49.703  18.197   2.341  1.00  0.00           O  
HETATM27460  H1  HOH 27114     -49.797  17.923   1.428  1.00  0.00           H  
HETATM27461  H2  HOH 27114     -49.713  19.153   2.307  1.00  0.00           H  
HETATM27462  O   HOH 27115     -37.374  20.043   3.159  1.00  0.00           O  
HETATM27463  H1  HOH 27115     -38.047  19.469   2.793  1.00  0.00           H  
HETATM27464  H2  HOH 27115     -36.789  19.454   3.635  1.00  0.00           H  
HETATM27465  O   HOH 27116     -36.839  12.521  -1.382  1.00  0.00           O  
HETATM27466  H1  HOH 27116     -37.027  13.371  -0.984  1.00  0.00           H  
HETATM27467  H2  HOH 27116     -37.581  11.970  -1.134  1.00  0.00           H  
HETATM27468  O   HOH 27117     -49.816  35.855  -5.621  1.00  0.00           O  
HETATM27469  H1  HOH 27117     -48.991  36.287  -5.844  1.00  0.00           H  
HETATM27470  H2  HOH 27117     -50.299  36.506  -5.113  1.00  0.00           H  
HETATM27471  O   HOH 27118     -48.087  26.064  -7.311  1.00  0.00           O  
HETATM27472  H1  HOH 27118     -48.706  26.583  -7.824  1.00  0.00           H  
HETATM27473  H2  HOH 27118     -48.177  26.398  -6.418  1.00  0.00           H  
HETATM27474  O   HOH 27119     -40.732  27.379 -10.250  1.00  0.00           O  
HETATM27475  H1  HOH 27119     -40.794  27.147 -11.176  1.00  0.00           H  
HETATM27476  H2  HOH 27119     -41.393  28.060 -10.128  1.00  0.00           H  
HETATM27477  O   HOH 27120     -45.671  15.344 -10.142  1.00  0.00           O  
HETATM27478  H1  HOH 27120     -45.310  15.660 -10.970  1.00  0.00           H  
HETATM27479  H2  HOH 27120     -45.192  14.534  -9.965  1.00  0.00           H  
HETATM27480  O   HOH 27121     -44.951  41.164   0.800  1.00  0.00           O  
HETATM27481  H1  HOH 27121     -45.052  40.525   0.095  1.00  0.00           H  
HETATM27482  H2  HOH 27121     -44.400  41.851   0.424  1.00  0.00           H  
HETATM27483  O   HOH 27122     -48.275  37.379  -2.970  1.00  0.00           O  
HETATM27484  H1  HOH 27122     -49.196  37.607  -3.095  1.00  0.00           H  
HETATM27485  H2  HOH 27122     -47.917  37.333  -3.856  1.00  0.00           H  
HETATM27486  O   HOH 27123     -50.001  19.246 -12.196  1.00  0.00           O  
HETATM27487  H1  HOH 27123     -50.573  19.537 -11.486  1.00  0.00           H  
HETATM27488  H2  HOH 27123     -49.850  20.032 -12.721  1.00  0.00           H  
HETATM27489  O   HOH 27124     -33.242  19.328  -0.901  1.00  0.00           O  
HETATM27490  H1  HOH 27124     -33.683  19.646  -0.113  1.00  0.00           H  
HETATM27491  H2  HOH 27124     -32.877  20.115  -1.306  1.00  0.00           H  
HETATM27492  O   HOH 27125     -50.626  40.401  -4.366  1.00  0.00           O  
HETATM27493  H1  HOH 27125     -50.720  39.937  -5.198  1.00  0.00           H  
HETATM27494  H2  HOH 27125     -50.095  41.169  -4.578  1.00  0.00           H  
HETATM27495  O   HOH 27126     -46.527  26.795 -18.193  1.00  0.00           O  
HETATM27496  H1  HOH 27126     -46.035  26.112 -17.738  1.00  0.00           H  
HETATM27497  H2  HOH 27126     -46.023  27.595 -18.043  1.00  0.00           H  
HETATM27498  O   HOH 27127     -44.401  14.090 -13.113  1.00  0.00           O  
HETATM27499  H1  HOH 27127     -43.552  13.941 -12.695  1.00  0.00           H  
HETATM27500  H2  HOH 27127     -44.373  13.561 -13.910  1.00  0.00           H  
HETATM27501  O   HOH 27128     -45.147  27.605  -3.144  1.00  0.00           O  
HETATM27502  H1  HOH 27128     -45.444  27.216  -2.322  1.00  0.00           H  
HETATM27503  H2  HOH 27128     -45.770  27.287  -3.798  1.00  0.00           H  
HETATM27504  O   HOH 27129     -29.228  21.915   3.680  1.00  0.00           O  
HETATM27505  H1  HOH 27129     -29.767  21.346   4.229  1.00  0.00           H  
HETATM27506  H2  HOH 27129     -29.825  22.605   3.389  1.00  0.00           H  
HETATM27507  O   HOH 27130     -41.181  17.285   2.151  1.00  0.00           O  
HETATM27508  H1  HOH 27130     -40.906  18.199   2.080  1.00  0.00           H  
HETATM27509  H2  HOH 27130     -40.718  16.955   2.921  1.00  0.00           H  
HETATM27510  O   HOH 27131     -40.181  21.225  10.342  1.00  0.00           O  
HETATM27511  H1  HOH 27131     -39.454  20.665  10.614  1.00  0.00           H  
HETATM27512  H2  HOH 27131     -39.819  21.760   9.635  1.00  0.00           H  
HETATM27513  O   HOH 27132     -39.166  18.323   9.294  1.00  0.00           O  
HETATM27514  H1  HOH 27132     -38.941  18.248  10.221  1.00  0.00           H  
HETATM27515  H2  HOH 27132     -40.023  17.903   9.220  1.00  0.00           H  
HETATM27516  O   HOH 27133     -34.397  28.227 -11.961  1.00  0.00           O  
HETATM27517  H1  HOH 27133     -34.547  29.002 -12.501  1.00  0.00           H  
HETATM27518  H2  HOH 27133     -35.043  28.295 -11.258  1.00  0.00           H  
HETATM27519  O   HOH 27134     -29.246  26.526  -9.167  1.00  0.00           O  
HETATM27520  H1  HOH 27134     -28.857  25.793  -8.689  1.00  0.00           H  
HETATM27521  H2  HOH 27134     -28.845  26.487 -10.035  1.00  0.00           H  
HETATM27522  O   HOH 27135     -48.431  22.756  -6.468  1.00  0.00           O  
HETATM27523  H1  HOH 27135     -48.663  22.975  -5.565  1.00  0.00           H  
HETATM27524  H2  HOH 27135     -47.588  23.186  -6.609  1.00  0.00           H  
HETATM27525  O   HOH 27136     -38.826  19.068  -5.184  1.00  0.00           O  
HETATM27526  H1  HOH 27136     -38.667  18.348  -5.794  1.00  0.00           H  
HETATM27527  H2  HOH 27136     -37.953  19.334  -4.895  1.00  0.00           H  
HETATM27528  O   HOH 27137     -40.231  38.953  -7.549  1.00  0.00           O  
HETATM27529  H1  HOH 27137     -40.561  38.843  -6.657  1.00  0.00           H  
HETATM27530  H2  HOH 27137     -40.960  39.349  -8.027  1.00  0.00           H  
HETATM27531  O   HOH 27138     -52.973  29.018  10.695  1.00  0.00           O  
HETATM27532  H1  HOH 27138     -52.268  29.304  11.275  1.00  0.00           H  
HETATM27533  H2  HOH 27138     -52.526  28.576   9.974  1.00  0.00           H  
HETATM27534  O   HOH 27139     -51.697  24.639  -7.237  1.00  0.00           O  
HETATM27535  H1  HOH 27139     -51.206  24.524  -6.423  1.00  0.00           H  
HETATM27536  H2  HOH 27139     -51.780  25.588  -7.334  1.00  0.00           H  
HETATM27537  O   HOH 27140     -50.092  22.178  -8.563  1.00  0.00           O  
HETATM27538  H1  HOH 27140     -50.815  22.789  -8.426  1.00  0.00           H  
HETATM27539  H2  HOH 27140     -49.486  22.358  -7.843  1.00  0.00           H  
HETATM27540  O   HOH 27141     -51.703  13.475  -9.268  1.00  0.00           O  
HETATM27541  H1  HOH 27141     -52.252  14.213  -9.535  1.00  0.00           H  
HETATM27542  H2  HOH 27141     -52.291  12.720  -9.287  1.00  0.00           H  
HETATM27543  O   HOH 27142     -51.153  27.296  -7.158  1.00  0.00           O  
HETATM27544  H1  HOH 27142     -51.198  27.366  -6.204  1.00  0.00           H  
HETATM27545  H2  HOH 27142     -51.064  28.200  -7.461  1.00  0.00           H  
HETATM27546  O   HOH 27143     -41.599  25.397  -2.013  1.00  0.00           O  
HETATM27547  H1  HOH 27143     -41.485  24.951  -2.853  1.00  0.00           H  
HETATM27548  H2  HOH 27143     -40.780  25.875  -1.882  1.00  0.00           H  
HETATM27549  O   HOH 27144     -38.462  23.269   9.271  1.00  0.00           O  
HETATM27550  H1  HOH 27144     -37.625  22.809   9.344  1.00  0.00           H  
HETATM27551  H2  HOH 27144     -38.260  24.173   9.513  1.00  0.00           H  
HETATM27552  O   HOH 27145     -44.678  27.137 -14.880  1.00  0.00           O  
HETATM27553  H1  HOH 27145     -44.407  27.005 -13.971  1.00  0.00           H  
HETATM27554  H2  HOH 27145     -44.267  27.963 -15.135  1.00  0.00           H  
HETATM27555  O   HOH 27146     -46.128  29.490  -1.484  1.00  0.00           O  
HETATM27556  H1  HOH 27146     -46.360  28.783  -0.882  1.00  0.00           H  
HETATM27557  H2  HOH 27146     -45.931  29.047  -2.309  1.00  0.00           H  
HETATM27558  O   HOH 27147     -46.153  12.257  -4.691  1.00  0.00           O  
HETATM27559  H1  HOH 27147     -45.986  13.010  -5.258  1.00  0.00           H  
HETATM27560  H2  HOH 27147     -45.588  12.400  -3.930  1.00  0.00           H  
HETATM27561  O   HOH 27148     -41.843  34.645 -14.722  1.00  0.00           O  
HETATM27562  H1  HOH 27148     -42.602  34.129 -14.993  1.00  0.00           H  
HETATM27563  H2  HOH 27148     -41.098  34.212 -15.138  1.00  0.00           H  
HETATM27564  O   HOH 27149     -50.317  39.473 -12.644  1.00  0.00           O  
HETATM27565  H1  HOH 27149     -50.640  40.328 -12.929  1.00  0.00           H  
HETATM27566  H2  HOH 27149     -49.433  39.645 -12.322  1.00  0.00           H  
HETATM27567  O   HOH 27150     -52.050  33.337  -0.894  1.00  0.00           O  
HETATM27568  H1  HOH 27150     -51.331  33.015  -1.436  1.00  0.00           H  
HETATM27569  H2  HOH 27150     -51.866  34.269  -0.779  1.00  0.00           H  
HETATM27570  O   HOH 27151     -35.182  19.553 -12.785  1.00  0.00           O  
HETATM27571  H1  HOH 27151     -34.264  19.584 -12.514  1.00  0.00           H  
HETATM27572  H2  HOH 27151     -35.328  18.641 -13.034  1.00  0.00           H  
HETATM27573  O   HOH 27152     -48.370  27.284 -14.442  1.00  0.00           O  
HETATM27574  H1  HOH 27152     -47.578  26.848 -14.756  1.00  0.00           H  
HETATM27575  H2  HOH 27152     -48.555  26.867 -13.600  1.00  0.00           H  
HETATM27576  O   HOH 27153     -38.538  22.857 -15.031  1.00  0.00           O  
HETATM27577  H1  HOH 27153     -37.718  22.380 -14.908  1.00  0.00           H  
HETATM27578  H2  HOH 27153     -38.709  23.265 -14.181  1.00  0.00           H  
HETATM27579  O   HOH 27154     -40.552  26.264  -7.498  1.00  0.00           O  
HETATM27580  H1  HOH 27154     -41.337  26.576  -7.048  1.00  0.00           H  
HETATM27581  H2  HOH 27154     -40.672  26.537  -8.407  1.00  0.00           H  
HETATM27582  O   HOH 27155     -47.438  21.615  -1.842  1.00  0.00           O  
HETATM27583  H1  HOH 27155     -46.502  21.418  -1.880  1.00  0.00           H  
HETATM27584  H2  HOH 27155     -47.842  20.804  -1.533  1.00  0.00           H  
HETATM27585  O   HOH 27156     -45.071  30.936   3.346  1.00  0.00           O  
HETATM27586  H1  HOH 27156     -44.306  30.602   2.876  1.00  0.00           H  
HETATM27587  H2  HOH 27156     -44.826  31.826   3.601  1.00  0.00           H  
HETATM27588  O   HOH 27157     -45.285  31.622 -17.155  1.00  0.00           O  
HETATM27589  H1  HOH 27157     -45.890  30.984 -16.777  1.00  0.00           H  
HETATM27590  H2  HOH 27157     -45.401  32.408 -16.621  1.00  0.00           H  
HETATM27591  O   HOH 27158     -40.729  11.770 -13.629  1.00  0.00           O  
HETATM27592  H1  HOH 27158     -39.912  11.749 -13.132  1.00  0.00           H  
HETATM27593  H2  HOH 27158     -40.455  11.716 -14.545  1.00  0.00           H  
HETATM27594  O   HOH 27159     -46.042  28.528  -9.070  1.00  0.00           O  
HETATM27595  H1  HOH 27159     -46.061  29.446  -9.343  1.00  0.00           H  
HETATM27596  H2  HOH 27159     -46.176  28.557  -8.123  1.00  0.00           H  
HETATM27597  O   HOH 27160     -42.312  20.077 -17.936  1.00  0.00           O  
HETATM27598  H1  HOH 27160     -42.700  20.908 -18.208  1.00  0.00           H  
HETATM27599  H2  HOH 27160     -41.368  20.232 -17.962  1.00  0.00           H  
HETATM27600  O   HOH 27161     -40.118  31.912   1.111  1.00  0.00           O  
HETATM27601  H1  HOH 27161     -40.991  31.726   1.455  1.00  0.00           H  
HETATM27602  H2  HOH 27161     -40.059  31.387   0.312  1.00  0.00           H  
HETATM27603  O   HOH 27162     -45.391  26.033  -8.242  1.00  0.00           O  
HETATM27604  H1  HOH 27162     -46.274  25.878  -7.905  1.00  0.00           H  
HETATM27605  H2  HOH 27162     -45.443  26.892  -8.662  1.00  0.00           H  
HETATM27606  O   HOH 27163     -28.397  26.783  -3.159  1.00  0.00           O  
HETATM27607  H1  HOH 27163     -27.578  26.658  -3.638  1.00  0.00           H  
HETATM27608  H2  HOH 27163     -28.342  26.170  -2.426  1.00  0.00           H  
HETATM27609  O   HOH 27164     -39.441  16.236 -12.018  1.00  0.00           O  
HETATM27610  H1  HOH 27164     -38.885  15.460 -12.087  1.00  0.00           H  
HETATM27611  H2  HOH 27164     -38.905  16.875 -11.548  1.00  0.00           H  
HETATM27612  O   HOH 27165     -39.432  29.580  10.088  1.00  0.00           O  
HETATM27613  H1  HOH 27165     -39.149  30.455   9.819  1.00  0.00           H  
HETATM27614  H2  HOH 27165     -38.912  29.389  10.868  1.00  0.00           H  
HETATM27615  O   HOH 27166     -39.371  26.699  -1.893  1.00  0.00           O  
HETATM27616  H1  HOH 27166     -39.260  27.507  -2.394  1.00  0.00           H  
HETATM27617  H2  HOH 27166     -38.500  26.512  -1.543  1.00  0.00           H  
HETATM27618  O   HOH 27167     -46.445  24.458   8.014  1.00  0.00           O  
HETATM27619  H1  HOH 27167     -46.673  23.941   8.787  1.00  0.00           H  
HETATM27620  H2  HOH 27167     -45.747  25.041   8.311  1.00  0.00           H  
HETATM27621  O   HOH 27168     -35.367  29.851  10.788  1.00  0.00           O  
HETATM27622  H1  HOH 27168     -34.999  28.969  10.737  1.00  0.00           H  
HETATM27623  H2  HOH 27168     -34.675  30.420  10.451  1.00  0.00           H  
HETATM27624  O   HOH 27169     -26.720  23.687  -6.103  1.00  0.00           O  
HETATM27625  H1  HOH 27169     -27.205  22.867  -6.016  1.00  0.00           H  
HETATM27626  H2  HOH 27169     -25.857  23.423  -6.422  1.00  0.00           H  
HETATM27627  O   HOH 27170     -34.369  22.159  -9.935  1.00  0.00           O  
HETATM27628  H1  HOH 27170     -33.466  22.468 -10.013  1.00  0.00           H  
HETATM27629  H2  HOH 27170     -34.884  22.795 -10.432  1.00  0.00           H  
HETATM27630  O   HOH 27171     -40.497  23.246 -10.443  1.00  0.00           O  
HETATM27631  H1  HOH 27171     -41.215  23.653  -9.957  1.00  0.00           H  
HETATM27632  H2  HOH 27171     -40.782  22.343 -10.580  1.00  0.00           H  
HETATM27633  O   HOH 27172     -49.741  11.176  -9.602  1.00  0.00           O  
HETATM27634  H1  HOH 27172     -49.219  11.535  -8.885  1.00  0.00           H  
HETATM27635  H2  HOH 27172     -50.465  11.794  -9.705  1.00  0.00           H  
HETATM27636  O   HOH 27173     -50.975  26.493 -10.759  1.00  0.00           O  
HETATM27637  H1  HOH 27173     -51.573  26.620 -11.495  1.00  0.00           H  
HETATM27638  H2  HOH 27173     -51.447  25.913 -10.163  1.00  0.00           H  
HETATM27639  O   HOH 27174     -40.681  21.454  -3.333  1.00  0.00           O  
HETATM27640  H1  HOH 27174     -40.055  22.168  -3.213  1.00  0.00           H  
HETATM27641  H2  HOH 27174     -40.162  20.741  -3.708  1.00  0.00           H  
HETATM27642  O   HOH 27175     -25.371  17.958  -3.637  1.00  0.00           O  
HETATM27643  H1  HOH 27175     -25.578  17.546  -4.475  1.00  0.00           H  
HETATM27644  H2  HOH 27175     -26.195  18.357  -3.356  1.00  0.00           H  
HETATM27645  O   HOH 27176     -47.822  23.736   2.048  1.00  0.00           O  
HETATM27646  H1  HOH 27176     -48.409  23.842   1.299  1.00  0.00           H  
HETATM27647  H2  HOH 27176     -47.365  24.574   2.115  1.00  0.00           H  
HETATM27648  O   HOH 27177     -51.979  13.639  -3.734  1.00  0.00           O  
HETATM27649  H1  HOH 27177     -52.187  13.221  -4.570  1.00  0.00           H  
HETATM27650  H2  HOH 27177     -51.414  14.376  -3.969  1.00  0.00           H  
HETATM27651  O   HOH 27178     -33.819  12.398  -4.360  1.00  0.00           O  
HETATM27652  H1  HOH 27178     -32.928  12.271  -4.686  1.00  0.00           H  
HETATM27653  H2  HOH 27178     -33.845  13.315  -4.085  1.00  0.00           H  
HETATM27654  O   HOH 27179     -41.220  29.397 -14.043  1.00  0.00           O  
HETATM27655  H1  HOH 27179     -41.347  29.684 -13.139  1.00  0.00           H  
HETATM27656  H2  HOH 27179     -40.287  29.533 -14.209  1.00  0.00           H  
HETATM27657  O   HOH 27180     -42.965  24.437  -9.123  1.00  0.00           O  
HETATM27658  H1  HOH 27180     -42.680  24.392  -8.211  1.00  0.00           H  
HETATM27659  H2  HOH 27180     -43.704  25.045  -9.114  1.00  0.00           H  
HETATM27660  O   HOH 27181     -48.884  27.803 -17.510  1.00  0.00           O  
HETATM27661  H1  HOH 27181     -47.975  27.607 -17.281  1.00  0.00           H  
HETATM27662  H2  HOH 27181     -49.078  27.217 -18.241  1.00  0.00           H  
HETATM27663  O   HOH 27182     -48.212  12.502  -7.915  1.00  0.00           O  
HETATM27664  H1  HOH 27182     -47.464  13.097  -7.871  1.00  0.00           H  
HETATM27665  H2  HOH 27182     -48.971  13.056  -7.731  1.00  0.00           H  
HETATM27666  O   HOH 27183     -40.136  20.508  -8.722  1.00  0.00           O  
HETATM27667  H1  HOH 27183     -41.087  20.434  -8.804  1.00  0.00           H  
HETATM27668  H2  HOH 27183     -39.796  19.725  -9.156  1.00  0.00           H  
HETATM27669  O   HOH 27184     -40.332  27.199   1.161  1.00  0.00           O  
HETATM27670  H1  HOH 27184     -40.790  26.812   0.415  1.00  0.00           H  
HETATM27671  H2  HOH 27184     -40.020  28.045   0.837  1.00  0.00           H  
HETATM27672  O   HOH 27185     -36.247  25.101  -4.614  1.00  0.00           O  
HETATM27673  H1  HOH 27185     -37.200  25.121  -4.534  1.00  0.00           H  
HETATM27674  H2  HOH 27185     -35.928  25.350  -3.746  1.00  0.00           H  
HETATM27675  O   HOH 27186     -36.209  15.984 -18.420  1.00  0.00           O  
HETATM27676  H1  HOH 27186     -37.121  16.252 -18.304  1.00  0.00           H  
HETATM27677  H2  HOH 27186     -35.975  15.565 -17.591  1.00  0.00           H  
HETATM27678  O   HOH 27187     -48.091  22.962 -15.628  1.00  0.00           O  
HETATM27679  H1  HOH 27187     -48.911  23.455 -15.665  1.00  0.00           H  
HETATM27680  H2  HOH 27187     -47.453  23.584 -15.279  1.00  0.00           H  
HETATM27681  O   HOH 27188     -33.388  23.166  -1.153  1.00  0.00           O  
HETATM27682  H1  HOH 27188     -32.842  22.453  -1.484  1.00  0.00           H  
HETATM27683  H2  HOH 27188     -33.262  23.877  -1.782  1.00  0.00           H  
HETATM27684  O   HOH 27189     -38.077  21.953  -9.172  1.00  0.00           O  
HETATM27685  H1  HOH 27189     -38.866  21.564  -8.795  1.00  0.00           H  
HETATM27686  H2  HOH 27189     -37.840  21.368  -9.891  1.00  0.00           H  
HETATM27687  O   HOH 27190     -42.293  23.147 -15.614  1.00  0.00           O  
HETATM27688  H1  HOH 27190     -42.577  23.169 -14.701  1.00  0.00           H  
HETATM27689  H2  HOH 27190     -41.889  22.286 -15.720  1.00  0.00           H  
HETATM27690  O   HOH 27191     -43.570  29.383  -6.436  1.00  0.00           O  
HETATM27691  H1  HOH 27191     -44.502  29.220  -6.293  1.00  0.00           H  
HETATM27692  H2  HOH 27191     -43.489  30.337  -6.431  1.00  0.00           H  
HETATM27693  O   HOH 27192     -37.371  31.773  -2.785  1.00  0.00           O  
HETATM27694  H1  HOH 27192     -36.632  31.179  -2.916  1.00  0.00           H  
HETATM27695  H2  HOH 27192     -37.453  32.242  -3.616  1.00  0.00           H  
HETATM27696  O   HOH 27193     -47.791  15.084 -12.476  1.00  0.00           O  
HETATM27697  H1  HOH 27193     -47.349  15.367 -11.676  1.00  0.00           H  
HETATM27698  H2  HOH 27193     -47.396  15.614 -13.169  1.00  0.00           H  
HETATM27699  O   HOH 27194     -36.351  21.877   5.960  1.00  0.00           O  
HETATM27700  H1  HOH 27194     -37.122  21.414   5.632  1.00  0.00           H  
HETATM27701  H2  HOH 27194     -35.614  21.461   5.514  1.00  0.00           H  
HETATM27702  O   HOH 27195     -33.180  28.023 -17.268  1.00  0.00           O  
HETATM27703  H1  HOH 27195     -32.823  28.897 -17.427  1.00  0.00           H  
HETATM27704  H2  HOH 27195     -33.768  28.136 -16.522  1.00  0.00           H  
HETATM27705  O   HOH 27196     -27.020  24.293  -2.224  1.00  0.00           O  
HETATM27706  H1  HOH 27196     -26.672  23.707  -1.552  1.00  0.00           H  
HETATM27707  H2  HOH 27196     -27.702  23.781  -2.659  1.00  0.00           H  
HETATM27708  O   HOH 27197     -25.691  22.141  -9.113  1.00  0.00           O  
HETATM27709  H1  HOH 27197     -25.277  22.381  -8.284  1.00  0.00           H  
HETATM27710  H2  HOH 27197     -25.271  22.704  -9.763  1.00  0.00           H  
HETATM27711  O   HOH 27198     -39.274  37.775  -9.887  1.00  0.00           O  
HETATM27712  H1  HOH 27198     -39.337  38.031  -8.966  1.00  0.00           H  
HETATM27713  H2  HOH 27198     -39.326  36.819  -9.874  1.00  0.00           H  
HETATM27714  O   HOH 27199     -47.741  20.447  -9.086  1.00  0.00           O  
HETATM27715  H1  HOH 27199     -48.519  21.002  -9.143  1.00  0.00           H  
HETATM27716  H2  HOH 27199     -47.980  19.649  -9.558  1.00  0.00           H  
HETATM27717  O   HOH 27200     -36.199  21.402 -14.414  1.00  0.00           O  
HETATM27718  H1  HOH 27200     -35.609  22.146 -14.289  1.00  0.00           H  
HETATM27719  H2  HOH 27200     -35.947  20.779 -13.733  1.00  0.00           H  
HETATM27720  O   HOH 27201     -39.609  22.538  -6.249  1.00  0.00           O  
HETATM27721  H1  HOH 27201     -38.860  23.128  -6.338  1.00  0.00           H  
HETATM27722  H2  HOH 27201     -39.331  21.731  -6.683  1.00  0.00           H  
HETATM27723  O   HOH 27202     -48.278  30.555  -8.257  1.00  0.00           O  
HETATM27724  H1  HOH 27202     -48.941  30.800  -7.612  1.00  0.00           H  
HETATM27725  H2  HOH 27202     -48.750  30.019  -8.894  1.00  0.00           H  
HETATM27726  O   HOH 27203     -43.640  16.043  -7.669  1.00  0.00           O  
HETATM27727  H1  HOH 27203     -43.726  16.714  -8.347  1.00  0.00           H  
HETATM27728  H2  HOH 27203     -42.793  16.221  -7.261  1.00  0.00           H  
HETATM27729  O   HOH 27204     -45.800  34.670  -5.568  1.00  0.00           O  
HETATM27730  H1  HOH 27204     -45.009  35.140  -5.832  1.00  0.00           H  
HETATM27731  H2  HOH 27204     -46.519  35.204  -5.905  1.00  0.00           H  
HETATM27732  O   HOH 27205     -46.171  25.007 -14.467  1.00  0.00           O  
HETATM27733  H1  HOH 27205     -45.489  25.621 -14.738  1.00  0.00           H  
HETATM27734  H2  HOH 27205     -46.247  25.134 -13.521  1.00  0.00           H  
HETATM27735  O   HOH 27206     -45.581  31.214  -7.097  1.00  0.00           O  
HETATM27736  H1  HOH 27206     -46.481  30.889  -7.132  1.00  0.00           H  
HETATM27737  H2  HOH 27206     -45.672  32.161  -6.989  1.00  0.00           H  
HETATM27738  O   HOH 27207     -45.667  40.756 -14.034  1.00  0.00           O  
HETATM27739  H1  HOH 27207     -44.913  41.022 -14.561  1.00  0.00           H  
HETATM27740  H2  HOH 27207     -45.511  41.152 -13.177  1.00  0.00           H  
HETATM27741  O   HOH 27208     -50.135  38.462  -8.801  1.00  0.00           O  
HETATM27742  H1  HOH 27208     -49.200  38.254  -8.799  1.00  0.00           H  
HETATM27743  H2  HOH 27208     -50.173  39.393  -9.019  1.00  0.00           H  
HETATM27744  O   HOH 27209     -36.316  17.003 -12.434  1.00  0.00           O  
HETATM27745  H1  HOH 27209     -35.399  16.818 -12.636  1.00  0.00           H  
HETATM27746  H2  HOH 27209     -36.805  16.613 -13.158  1.00  0.00           H  
HETATM27747  O   HOH 27210     -29.352  18.636 -10.144  1.00  0.00           O  
HETATM27748  H1  HOH 27210     -29.242  17.937 -10.789  1.00  0.00           H  
HETATM27749  H2  HOH 27210     -28.674  19.274 -10.364  1.00  0.00           H  
HETATM27750  O   HOH 27211     -44.523  23.048 -10.878  1.00  0.00           O  
HETATM27751  H1  HOH 27211     -43.769  23.484 -10.481  1.00  0.00           H  
HETATM27752  H2  HOH 27211     -44.895  22.520 -10.172  1.00  0.00           H  
HETATM27753  O   HOH 27212     -36.332  22.539   2.319  1.00  0.00           O  
HETATM27754  H1  HOH 27212     -36.595  21.703   2.703  1.00  0.00           H  
HETATM27755  H2  HOH 27212     -37.149  23.029   2.226  1.00  0.00           H  
HETATM27756  O   HOH 27213     -37.766  14.835   0.294  1.00  0.00           O  
HETATM27757  H1  HOH 27213     -37.063  15.485   0.291  1.00  0.00           H  
HETATM27758  H2  HOH 27213     -37.976  14.713   1.220  1.00  0.00           H  
HETATM27759  O   HOH 27214     -42.528  19.333   4.853  1.00  0.00           O  
HETATM27760  H1  HOH 27214     -42.253  18.700   5.517  1.00  0.00           H  
HETATM27761  H2  HOH 27214     -42.242  20.179   5.197  1.00  0.00           H  
HETATM27762  O   HOH 27215     -35.834  19.842  -1.738  1.00  0.00           O  
HETATM27763  H1  HOH 27215     -35.978  20.657  -1.257  1.00  0.00           H  
HETATM27764  H2  HOH 27215     -34.918  19.622  -1.569  1.00  0.00           H  
HETATM27765  O   HOH 27216     -46.349  20.911 -16.852  1.00  0.00           O  
HETATM27766  H1  HOH 27216     -45.474  20.601 -16.620  1.00  0.00           H  
HETATM27767  H2  HOH 27216     -46.803  21.000 -16.014  1.00  0.00           H  
HETATM27768  O   HOH 27217     -46.706  20.760   7.735  1.00  0.00           O  
HETATM27769  H1  HOH 27217     -47.094  21.357   8.375  1.00  0.00           H  
HETATM27770  H2  HOH 27217     -46.304  21.334   7.084  1.00  0.00           H  
HETATM27771  O   HOH 27218     -40.685  19.566  -0.972  1.00  0.00           O  
HETATM27772  H1  HOH 27218     -41.601  19.679  -0.716  1.00  0.00           H  
HETATM27773  H2  HOH 27218     -40.455  20.386  -1.409  1.00  0.00           H  
HETATM27774  O   HOH 27219     -27.040  24.696 -12.178  1.00  0.00           O  
HETATM27775  H1  HOH 27219     -27.960  24.930 -12.300  1.00  0.00           H  
HETATM27776  H2  HOH 27219     -26.642  25.480 -11.800  1.00  0.00           H  
HETATM27777  O   HOH 27220     -48.781  21.043   2.790  1.00  0.00           O  
HETATM27778  H1  HOH 27220     -49.685  21.290   2.984  1.00  0.00           H  
HETATM27779  H2  HOH 27220     -48.291  21.863   2.845  1.00  0.00           H  
HETATM27780  O   HOH 27221     -38.474  24.852   2.755  1.00  0.00           O  
HETATM27781  H1  HOH 27221     -39.244  25.418   2.699  1.00  0.00           H  
HETATM27782  H2  HOH 27221     -38.428  24.600   3.677  1.00  0.00           H  
HETATM27783  O   HOH 27222     -48.797  17.057 -14.214  1.00  0.00           O  
HETATM27784  H1  HOH 27222     -48.235  17.799 -14.437  1.00  0.00           H  
HETATM27785  H2  HOH 27222     -49.046  17.210 -13.302  1.00  0.00           H  
HETATM27786  O   HOH 27223     -32.673  32.097   2.909  1.00  0.00           O  
HETATM27787  H1  HOH 27223     -32.643  33.051   2.835  1.00  0.00           H  
HETATM27788  H2  HOH 27223     -32.956  31.799   2.045  1.00  0.00           H  
HETATM27789  O   HOH 27224     -37.974  23.990   5.573  1.00  0.00           O  
HETATM27790  H1  HOH 27224     -37.221  23.587   6.005  1.00  0.00           H  
HETATM27791  H2  HOH 27224     -38.665  23.329   5.629  1.00  0.00           H  
HETATM27792  O   HOH 27225     -33.865  23.888   2.766  1.00  0.00           O  
HETATM27793  H1  HOH 27225     -34.607  23.913   3.369  1.00  0.00           H  
HETATM27794  H2  HOH 27225     -34.139  24.429   2.025  1.00  0.00           H  
HETATM27795  O   HOH 27226     -30.586  22.482 -15.413  1.00  0.00           O  
HETATM27796  H1  HOH 27226     -31.478  22.828 -15.431  1.00  0.00           H  
HETATM27797  H2  HOH 27226     -30.061  23.150 -15.854  1.00  0.00           H  
HETATM27798  O   HOH 27227     -46.293  37.234   4.957  1.00  0.00           O  
HETATM27799  H1  HOH 27227     -45.644  37.436   4.283  1.00  0.00           H  
HETATM27800  H2  HOH 27227     -47.100  37.067   4.470  1.00  0.00           H  
HETATM27801  O   HOH 27228     -35.756  25.977   1.972  1.00  0.00           O  
HETATM27802  H1  HOH 27228     -35.333  26.398   2.721  1.00  0.00           H  
HETATM27803  H2  HOH 27228     -36.648  25.798   2.270  1.00  0.00           H  
HETATM27804  O   HOH 27229     -39.197  26.371   5.201  1.00  0.00           O  
HETATM27805  H1  HOH 27229     -38.542  26.925   4.776  1.00  0.00           H  
HETATM27806  H2  HOH 27229     -38.686  25.704   5.659  1.00  0.00           H  
HETATM27807  O   HOH 27230     -34.046  28.620  -1.497  1.00  0.00           O  
HETATM27808  H1  HOH 27230     -33.316  29.223  -1.636  1.00  0.00           H  
HETATM27809  H2  HOH 27230     -33.908  28.275  -0.615  1.00  0.00           H  
HETATM27810  O   HOH 27231     -36.450  20.221  -4.223  1.00  0.00           O  
HETATM27811  H1  HOH 27231     -35.965  21.046  -4.221  1.00  0.00           H  
HETATM27812  H2  HOH 27231     -36.410  19.917  -3.316  1.00  0.00           H  
HETATM27813  O   HOH 27232     -37.114  15.497 -15.060  1.00  0.00           O  
HETATM27814  H1  HOH 27232     -36.850  14.634 -14.741  1.00  0.00           H  
HETATM27815  H2  HOH 27232     -37.840  15.319 -15.659  1.00  0.00           H  
HETATM27816  O   HOH 27233     -42.030  24.256   4.727  1.00  0.00           O  
HETATM27817  H1  HOH 27233     -41.377  24.363   4.035  1.00  0.00           H  
HETATM27818  H2  HOH 27233     -42.345  25.143   4.899  1.00  0.00           H  
HETATM27819  O   HOH 27234     -44.873  15.955  -2.075  1.00  0.00           O  
HETATM27820  H1  HOH 27234     -45.695  15.972  -2.565  1.00  0.00           H  
HETATM27821  H2  HOH 27234     -45.142  15.916  -1.157  1.00  0.00           H  
HETATM27822  O   HOH 27235     -43.888  21.093  -6.156  1.00  0.00           O  
HETATM27823  H1  HOH 27235     -43.332  20.321  -6.264  1.00  0.00           H  
HETATM27824  H2  HOH 27235     -43.990  21.184  -5.208  1.00  0.00           H  
HETATM27825  O   HOH 27236     -42.653  21.861   5.879  1.00  0.00           O  
HETATM27826  H1  HOH 27236     -42.398  22.694   5.481  1.00  0.00           H  
HETATM27827  H2  HOH 27236     -43.419  21.581   5.378  1.00  0.00           H  
HETATM27828  O   HOH 27237     -25.342  18.478 -16.466  1.00  0.00           O  
HETATM27829  H1  HOH 27237     -25.303  18.184 -15.556  1.00  0.00           H  
HETATM27830  H2  HOH 27237     -24.633  18.003 -16.901  1.00  0.00           H  
HETATM27831  O   HOH 27238     -41.341  17.302   7.102  1.00  0.00           O  
HETATM27832  H1  HOH 27238     -41.951  18.006   7.320  1.00  0.00           H  
HETATM27833  H2  HOH 27238     -41.883  16.638   6.676  1.00  0.00           H  
HETATM27834  O   HOH 27239     -32.099  20.593  10.730  1.00  0.00           O  
HETATM27835  H1  HOH 27239     -31.213  20.233  10.677  1.00  0.00           H  
HETATM27836  H2  HOH 27239     -32.673  19.838  10.605  1.00  0.00           H  
HETATM27837  O   HOH 27240     -36.336  17.007  -0.402  1.00  0.00           O  
HETATM27838  H1  HOH 27240     -35.433  16.826  -0.665  1.00  0.00           H  
HETATM27839  H2  HOH 27240     -36.387  17.962  -0.359  1.00  0.00           H  
HETATM27840  O   HOH 27241     -38.277  30.613   6.112  1.00  0.00           O  
HETATM27841  H1  HOH 27241     -38.585  30.044   6.817  1.00  0.00           H  
HETATM27842  H2  HOH 27241     -37.323  30.596   6.189  1.00  0.00           H  
HETATM27843  O   HOH 27242     -41.863  29.044  -0.279  1.00  0.00           O  
HETATM27844  H1  HOH 27242     -42.573  28.993  -0.919  1.00  0.00           H  
HETATM27845  H2  HOH 27242     -41.213  29.616  -0.687  1.00  0.00           H  
HETATM27846  O   HOH 27243     -32.596  21.299  -5.196  1.00  0.00           O  
HETATM27847  H1  HOH 27243     -33.371  21.721  -4.825  1.00  0.00           H  
HETATM27848  H2  HOH 27243     -32.473  21.725  -6.044  1.00  0.00           H  
HETATM27849  O   HOH 27244     -51.130  24.079   6.855  1.00  0.00           O  
HETATM27850  H1  HOH 27244     -50.638  23.931   6.048  1.00  0.00           H  
HETATM27851  H2  HOH 27244     -51.441  23.210   7.110  1.00  0.00           H  
HETATM27852  O   HOH 27245     -39.493  40.445   7.947  1.00  0.00           O  
HETATM27853  H1  HOH 27245     -38.800  40.978   7.556  1.00  0.00           H  
HETATM27854  H2  HOH 27245     -39.835  40.983   8.661  1.00  0.00           H  
HETATM27855  O   HOH 27246     -48.499  34.826 -18.672  1.00  0.00           O  
HETATM27856  H1  HOH 27246     -48.078  35.075 -17.849  1.00  0.00           H  
HETATM27857  H2  HOH 27246     -47.789  34.471 -19.206  1.00  0.00           H  
HETATM27858  O   HOH 27247     -51.145  29.474 -17.321  1.00  0.00           O  
HETATM27859  H1  HOH 27247     -51.016  30.422 -17.292  1.00  0.00           H  
HETATM27860  H2  HOH 27247     -50.300  29.125 -17.602  1.00  0.00           H  
HETATM27861  O   HOH 27248     -48.509  19.381  -0.502  1.00  0.00           O  
HETATM27862  H1  HOH 27248     -47.910  19.085   0.184  1.00  0.00           H  
HETATM27863  H2  HOH 27248     -48.984  18.592  -0.762  1.00  0.00           H  
HETATM27864  O   HOH 27249     -48.262  17.470   4.422  1.00  0.00           O  
HETATM27865  H1  HOH 27249     -48.309  16.514   4.407  1.00  0.00           H  
HETATM27866  H2  HOH 27249     -48.915  17.753   3.783  1.00  0.00           H  
HETATM27867  O   HOH 27250     -50.618  23.988 -15.479  1.00  0.00           O  
HETATM27868  H1  HOH 27250     -51.451  23.620 -15.182  1.00  0.00           H  
HETATM27869  H2  HOH 27250     -50.711  24.931 -15.343  1.00  0.00           H  
HETATM27870  O   HOH 27251     -42.093  13.494   6.901  1.00  0.00           O  
HETATM27871  H1  HOH 27251     -42.278  13.548   7.838  1.00  0.00           H  
HETATM27872  H2  HOH 27251     -42.498  14.278   6.530  1.00  0.00           H  
HETATM27873  O   HOH 27252     -50.700  20.809   8.393  1.00  0.00           O  
HETATM27874  H1  HOH 27252     -50.464  19.923   8.119  1.00  0.00           H  
HETATM27875  H2  HOH 27252     -50.075  21.021   9.086  1.00  0.00           H  
HETATM27876  O   HOH 27253     -34.057  15.043  -3.727  1.00  0.00           O  
HETATM27877  H1  HOH 27253     -33.565  15.707  -4.210  1.00  0.00           H  
HETATM27878  H2  HOH 27253     -34.909  15.012  -4.162  1.00  0.00           H  
HETATM27879  O   HOH 27254     -45.023  40.895   3.750  1.00  0.00           O  
HETATM27880  H1  HOH 27254     -44.238  41.440   3.800  1.00  0.00           H  
HETATM27881  H2  HOH 27254     -45.005  40.528   2.866  1.00  0.00           H  
HETATM27882  O   HOH 27255     -43.883  28.128   7.482  1.00  0.00           O  
HETATM27883  H1  HOH 27255     -43.560  27.590   6.758  1.00  0.00           H  
HETATM27884  H2  HOH 27255     -43.638  29.022   7.244  1.00  0.00           H  
HETATM27885  O   HOH 27256     -48.477  17.767   9.211  1.00  0.00           O  
HETATM27886  H1  HOH 27256     -47.900  17.990   8.481  1.00  0.00           H  
HETATM27887  H2  HOH 27256     -47.943  17.913   9.992  1.00  0.00           H  
HETATM27888  O   HOH 27257     -45.150  21.306   4.649  1.00  0.00           O  
HETATM27889  H1  HOH 27257     -45.808  21.899   5.012  1.00  0.00           H  
HETATM27890  H2  HOH 27257     -45.636  20.510   4.433  1.00  0.00           H  
HETATM27891  O   HOH 27258     -51.537  20.394  -6.099  1.00  0.00           O  
HETATM27892  H1  HOH 27258     -52.048  21.015  -5.581  1.00  0.00           H  
HETATM27893  H2  HOH 27258     -52.189  19.813  -6.489  1.00  0.00           H  
HETATM27894  O   HOH 27259     -44.053  12.969 -15.342  1.00  0.00           O  
HETATM27895  H1  HOH 27259     -44.603  13.040 -16.123  1.00  0.00           H  
HETATM27896  H2  HOH 27259     -43.199  13.300 -15.620  1.00  0.00           H  
HETATM27897  O   HOH 27260     -38.616  36.756   7.532  1.00  0.00           O  
HETATM27898  H1  HOH 27260     -39.351  36.203   7.268  1.00  0.00           H  
HETATM27899  H2  HOH 27260     -38.083  36.840   6.741  1.00  0.00           H  
HETATM27900  O   HOH 27261     -47.018  18.346   6.787  1.00  0.00           O  
HETATM27901  H1  HOH 27261     -47.499  18.232   5.968  1.00  0.00           H  
HETATM27902  H2  HOH 27261     -46.899  19.292   6.866  1.00  0.00           H  
HETATM27903  O   HOH 27262     -39.862  22.026   6.246  1.00  0.00           O  
HETATM27904  H1  HOH 27262     -40.700  21.892   5.804  1.00  0.00           H  
HETATM27905  H2  HOH 27262     -39.563  21.144   6.466  1.00  0.00           H  
HETATM27906  O   HOH 27263     -29.405  17.276  -1.608  1.00  0.00           O  
HETATM27907  H1  HOH 27263     -30.344  17.236  -1.790  1.00  0.00           H  
HETATM27908  H2  HOH 27263     -28.991  16.947  -2.406  1.00  0.00           H  
HETATM27909  O   HOH 27264     -49.016  22.675  -3.636  1.00  0.00           O  
HETATM27910  H1  HOH 27264     -49.780  22.255  -3.242  1.00  0.00           H  
HETATM27911  H2  HOH 27264     -48.266  22.229  -3.241  1.00  0.00           H  
HETATM27912  O   HOH 27265     -37.868  29.052  -0.104  1.00  0.00           O  
HETATM27913  H1  HOH 27265     -37.703  29.740  -0.750  1.00  0.00           H  
HETATM27914  H2  HOH 27265     -37.506  28.260  -0.500  1.00  0.00           H  
HETATM27915  O   HOH 27266     -42.750  12.620   3.610  1.00  0.00           O  
HETATM27916  H1  HOH 27266     -42.375  12.501   4.483  1.00  0.00           H  
HETATM27917  H2  HOH 27266     -42.000  12.826   3.052  1.00  0.00           H  
HETATM27918  O   HOH 27267     -49.799  13.241   3.838  1.00  0.00           O  
HETATM27919  H1  HOH 27267     -49.128  13.793   4.241  1.00  0.00           H  
HETATM27920  H2  HOH 27267     -50.419  13.860   3.454  1.00  0.00           H  
HETATM27921  O   HOH 27268     -46.371  27.750 -11.690  1.00  0.00           O  
HETATM27922  H1  HOH 27268     -46.558  26.820 -11.565  1.00  0.00           H  
HETATM27923  H2  HOH 27268     -46.340  28.111 -10.804  1.00  0.00           H  
HETATM27924  O   HOH 27269     -44.627  26.051   9.237  1.00  0.00           O  
HETATM27925  H1  HOH 27269     -44.204  26.816   8.846  1.00  0.00           H  
HETATM27926  H2  HOH 27269     -45.113  26.401   9.984  1.00  0.00           H  
HETATM27927  O   HOH 27270     -52.398  11.832  10.182  1.00  0.00           O  
HETATM27928  H1  HOH 27270     -51.598  12.278  10.460  1.00  0.00           H  
HETATM27929  H2  HOH 27270     -53.065  12.519  10.174  1.00  0.00           H  
HETATM27930  O   HOH 27271     -41.442  23.420   0.204  1.00  0.00           O  
HETATM27931  H1  HOH 27271     -41.944  22.630   0.007  1.00  0.00           H  
HETATM27932  H2  HOH 27271     -41.521  23.957  -0.585  1.00  0.00           H  
HETATM27933  O   HOH 27272     -51.134  39.162   9.816  1.00  0.00           O  
HETATM27934  H1  HOH 27272     -50.907  38.968   8.906  1.00  0.00           H  
HETATM27935  H2  HOH 27272     -51.268  40.109   9.833  1.00  0.00           H  
HETATM27936  O   HOH 27273     -45.350  30.485  10.119  1.00  0.00           O  
HETATM27937  H1  HOH 27273     -45.113  29.971  10.891  1.00  0.00           H  
HETATM27938  H2  HOH 27273     -45.945  31.157  10.451  1.00  0.00           H  
HETATM27939  O   HOH 27274     -43.361  15.716   5.952  1.00  0.00           O  
HETATM27940  H1  HOH 27274     -44.260  15.779   6.275  1.00  0.00           H  
HETATM27941  H2  HOH 27274     -43.451  15.670   5.000  1.00  0.00           H  
HETATM27942  O   HOH 27275     -46.014  22.614  10.763  1.00  0.00           O  
HETATM27943  H1  HOH 27275     -45.066  22.744  10.771  1.00  0.00           H  
HETATM27944  H2  HOH 27275     -46.183  22.028  11.501  1.00  0.00           H  
HETATM27945  O   HOH 27276     -46.762  19.453   3.785  1.00  0.00           O  
HETATM27946  H1  HOH 27276     -47.169  18.595   3.903  1.00  0.00           H  
HETATM27947  H2  HOH 27276     -47.275  19.869   3.092  1.00  0.00           H  
HETATM27948  O   HOH 27277     -48.214  13.692  10.898  1.00  0.00           O  
HETATM27949  H1  HOH 27277     -48.770  13.620  11.673  1.00  0.00           H  
HETATM27950  H2  HOH 27277     -48.698  13.234  10.211  1.00  0.00           H  
HETATM27951  O   HOH 27278     -35.346  14.737   3.596  1.00  0.00           O  
HETATM27952  H1  HOH 27278     -35.314  13.823   3.880  1.00  0.00           H  
HETATM27953  H2  HOH 27278     -34.836  14.754   2.786  1.00  0.00           H  
HETATM27954  O   HOH 27279     -41.139  25.608 -15.513  1.00  0.00           O  
HETATM27955  H1  HOH 27279     -40.743  25.883 -16.339  1.00  0.00           H  
HETATM27956  H2  HOH 27279     -41.571  24.779 -15.718  1.00  0.00           H  
HETATM27957  O   HOH 27280     -39.515  12.850   5.574  1.00  0.00           O  
HETATM27958  H1  HOH 27280     -38.874  12.757   6.279  1.00  0.00           H  
HETATM27959  H2  HOH 27280     -40.282  13.236   5.997  1.00  0.00           H  
HETATM27960  O   HOH 27281     -44.953  22.038   2.047  1.00  0.00           O  
HETATM27961  H1  HOH 27281     -45.877  22.195   1.853  1.00  0.00           H  
HETATM27962  H2  HOH 27281     -44.945  21.750   2.960  1.00  0.00           H  
HETATM27963  O   HOH 27282     -45.984  28.359   4.836  1.00  0.00           O  
HETATM27964  H1  HOH 27282     -45.104  28.274   5.202  1.00  0.00           H  
HETATM27965  H2  HOH 27282     -46.198  29.287   4.937  1.00  0.00           H  
HETATM27966  O   HOH 27283     -46.962  19.212 -13.368  1.00  0.00           O  
HETATM27967  H1  HOH 27283     -47.531  19.964 -13.203  1.00  0.00           H  
HETATM27968  H2  HOH 27283     -46.204  19.355 -12.802  1.00  0.00           H  
HETATM27969  O   HOH 27284     -24.057  19.371  -7.332  1.00  0.00           O  
HETATM27970  H1  HOH 27284     -23.980  18.457  -7.607  1.00  0.00           H  
HETATM27971  H2  HOH 27284     -24.879  19.670  -7.720  1.00  0.00           H  
HETATM27972  O   HOH 27285     -33.108  20.846 -16.740  1.00  0.00           O  
HETATM27973  H1  HOH 27285     -32.640  20.223 -16.185  1.00  0.00           H  
HETATM27974  H2  HOH 27285     -32.628  20.837 -17.569  1.00  0.00           H  
HETATM27975  O   HOH 27286     -49.278  30.059 -12.263  1.00  0.00           O  
HETATM27976  H1  HOH 27286     -48.881  30.904 -12.050  1.00  0.00           H  
HETATM27977  H2  HOH 27286     -48.764  29.732 -13.001  1.00  0.00           H  
HETATM27978  O   HOH 27287     -53.295  40.339 -17.537  1.00  0.00           O  
HETATM27979  H1  HOH 27287     -52.995  40.851 -18.288  1.00  0.00           H  
HETATM27980  H2  HOH 27287     -53.135  39.429 -17.787  1.00  0.00           H  
HETATM27981  O   HOH 27288     -47.264  15.776  -3.283  1.00  0.00           O  
HETATM27982  H1  HOH 27288     -47.746  16.328  -3.898  1.00  0.00           H  
HETATM27983  H2  HOH 27288     -47.891  15.591  -2.584  1.00  0.00           H  
HETATM27984  O   HOH 27289     -38.922  19.485   6.579  1.00  0.00           O  
HETATM27985  H1  HOH 27289     -39.636  18.852   6.650  1.00  0.00           H  
HETATM27986  H2  HOH 27289     -38.451  19.410   7.409  1.00  0.00           H  
HETATM27987  O   HOH 27290     -38.021  28.041 -11.841  1.00  0.00           O  
HETATM27988  H1  HOH 27290     -38.726  27.747 -12.419  1.00  0.00           H  
HETATM27989  H2  HOH 27290     -38.463  28.283 -11.027  1.00  0.00           H  
HETATM27990  O   HOH 27291     -52.556  20.867   6.452  1.00  0.00           O  
HETATM27991  H1  HOH 27291     -51.847  20.743   7.083  1.00  0.00           H  
HETATM27992  H2  HOH 27291     -52.120  21.174   5.658  1.00  0.00           H  
HETATM27993  O   HOH 27292     -38.730  11.367  -5.525  1.00  0.00           O  
HETATM27994  H1  HOH 27292     -38.065  10.717  -5.296  1.00  0.00           H  
HETATM27995  H2  HOH 27292     -38.585  12.086  -4.911  1.00  0.00           H  
HETATM27996  O   HOH 27293     -30.146  30.586   2.656  1.00  0.00           O  
HETATM27997  H1  HOH 27293     -29.888  29.702   2.918  1.00  0.00           H  
HETATM27998  H2  HOH 27293     -31.001  30.718   3.067  1.00  0.00           H  
HETATM27999  O   HOH 27294     -39.777  29.401  -8.014  1.00  0.00           O  
HETATM28000  H1  HOH 27294     -39.802  29.349  -7.059  1.00  0.00           H  
HETATM28001  H2  HOH 27294     -39.886  28.495  -8.306  1.00  0.00           H  
HETATM28002  O   HOH 27295     -49.058  15.212   8.119  1.00  0.00           O  
HETATM28003  H1  HOH 27295     -49.986  15.347   7.928  1.00  0.00           H  
HETATM28004  H2  HOH 27295     -48.824  15.936   8.699  1.00  0.00           H  
HETATM28005  O   HOH 27296     -49.605  23.967   4.591  1.00  0.00           O  
HETATM28006  H1  HOH 27296     -49.646  24.913   4.733  1.00  0.00           H  
HETATM28007  H2  HOH 27296     -49.289  23.874   3.692  1.00  0.00           H  
HETATM28008  O   HOH 27297     -32.631  13.485   5.552  1.00  0.00           O  
HETATM28009  H1  HOH 27297     -32.978  13.322   4.675  1.00  0.00           H  
HETATM28010  H2  HOH 27297     -32.730  12.650   6.009  1.00  0.00           H  
HETATM28011  O   HOH 27298     -39.540  34.349  -8.588  1.00  0.00           O  
HETATM28012  H1  HOH 27298     -39.352  34.814  -9.404  1.00  0.00           H  
HETATM28013  H2  HOH 27298     -39.417  33.425  -8.805  1.00  0.00           H  
HETATM28014  O   HOH 27299     -38.857  23.261  -2.420  1.00  0.00           O  
HETATM28015  H1  HOH 27299     -39.238  24.019  -1.976  1.00  0.00           H  
HETATM28016  H2  HOH 27299     -38.000  23.148  -2.009  1.00  0.00           H  
HETATM28017  O   HOH 27300     -31.880  29.017   5.054  1.00  0.00           O  
HETATM28018  H1  HOH 27300     -31.990  28.232   5.591  1.00  0.00           H  
HETATM28019  H2  HOH 27300     -31.457  29.648   5.635  1.00  0.00           H  
HETATM28020  O   HOH 27301     -44.457  28.470 -18.110  1.00  0.00           O  
HETATM28021  H1  HOH 27301     -43.692  28.095 -18.546  1.00  0.00           H  
HETATM28022  H2  HOH 27301     -44.095  28.967 -17.376  1.00  0.00           H  
HETATM28023  O   HOH 27302     -44.530  39.033   6.218  1.00  0.00           O  
HETATM28024  H1  HOH 27302     -44.716  38.783   5.313  1.00  0.00           H  
HETATM28025  H2  HOH 27302     -43.783  39.628   6.154  1.00  0.00           H  
HETATM28026  O   HOH 27303     -46.962  23.021   5.640  1.00  0.00           O  
HETATM28027  H1  HOH 27303     -47.803  23.342   5.312  1.00  0.00           H  
HETATM28028  H2  HOH 27303     -46.613  23.747   6.156  1.00  0.00           H  
HETATM28029  O   HOH 27304     -54.006  20.014   1.617  1.00  0.00           O  
HETATM28030  H1  HOH 27304     -54.290  19.211   2.053  1.00  0.00           H  
HETATM28031  H2  HOH 27304     -54.192  20.709   2.248  1.00  0.00           H  
HETATM28032  O   HOH 27305     -42.808  21.136   0.001  1.00  0.00           O  
HETATM28033  H1  HOH 27305     -43.422  20.478  -0.324  1.00  0.00           H  
HETATM28034  H2  HOH 27305     -42.960  21.161   0.946  1.00  0.00           H  
HETATM28035  O   HOH 27306     -39.786  32.141 -17.703  1.00  0.00           O  
HETATM28036  H1  HOH 27306     -40.656  32.426 -17.982  1.00  0.00           H  
HETATM28037  H2  HOH 27306     -39.324  31.947 -18.518  1.00  0.00           H  
HETATM28038  O   HOH 27307     -43.396  21.173  -3.399  1.00  0.00           O  
HETATM28039  H1  HOH 27307     -42.463  21.366  -3.493  1.00  0.00           H  
HETATM28040  H2  HOH 27307     -43.426  20.395  -2.843  1.00  0.00           H  
HETATM28041  O   HOH 27308     -50.616  18.397   7.290  1.00  0.00           O  
HETATM28042  H1  HOH 27308     -49.816  17.878   7.374  1.00  0.00           H  
HETATM28043  H2  HOH 27308     -50.762  18.461   6.346  1.00  0.00           H  
HETATM28044  O   HOH 27309     -34.345  26.955  -5.667  1.00  0.00           O  
HETATM28045  H1  HOH 27309     -33.586  26.907  -5.086  1.00  0.00           H  
HETATM28046  H2  HOH 27309     -34.879  26.197  -5.428  1.00  0.00           H  
HETATM28047  O   HOH 27310     -53.182  25.386  10.885  1.00  0.00           O  
HETATM28048  H1  HOH 27310     -52.634  26.150  10.703  1.00  0.00           H  
HETATM28049  H2  HOH 27310     -53.224  25.343  11.840  1.00  0.00           H  
HETATM28050  O   HOH 27311     -42.827  24.400  10.130  1.00  0.00           O  
HETATM28051  H1  HOH 27311     -43.467  24.947   9.675  1.00  0.00           H  
HETATM28052  H2  HOH 27311     -42.269  24.053   9.434  1.00  0.00           H  
HETATM28053  O   HOH 27312     -37.210  27.820   3.876  1.00  0.00           O  
HETATM28054  H1  HOH 27312     -37.366  28.743   4.077  1.00  0.00           H  
HETATM28055  H2  HOH 27312     -36.310  27.794   3.552  1.00  0.00           H  
HETATM28056  O   HOH 27313     -27.243  23.114 -16.893  1.00  0.00           O  
HETATM28057  H1  HOH 27313     -27.252  23.689 -16.127  1.00  0.00           H  
HETATM28058  H2  HOH 27313     -26.539  22.490 -16.718  1.00  0.00           H  
HETATM28059  O   HOH 27314     -38.339  14.517 -17.261  1.00  0.00           O  
HETATM28060  H1  HOH 27314     -37.780  13.741 -17.299  1.00  0.00           H  
HETATM28061  H2  HOH 27314     -38.684  14.608 -18.149  1.00  0.00           H  
HETATM28062  O   HOH 27315     -53.298  14.624   5.206  1.00  0.00           O  
HETATM28063  H1  HOH 27315     -53.617  13.747   4.995  1.00  0.00           H  
HETATM28064  H2  HOH 27315     -52.535  14.745   4.640  1.00  0.00           H  
HETATM28065  O   HOH 27316     -40.280  30.926  -1.504  1.00  0.00           O  
HETATM28066  H1  HOH 27316     -40.353  31.731  -2.017  1.00  0.00           H  
HETATM28067  H2  HOH 27316     -39.468  30.520  -1.809  1.00  0.00           H  
HETATM28068  O   HOH 27317     -43.654  18.384  -2.827  1.00  0.00           O  
HETATM28069  H1  HOH 27317     -43.629  17.530  -2.395  1.00  0.00           H  
HETATM28070  H2  HOH 27317     -44.032  18.206  -3.688  1.00  0.00           H  
HETATM28071  O   HOH 27318     -38.262  38.851   2.176  1.00  0.00           O  
HETATM28072  H1  HOH 27318     -38.712  38.153   1.700  1.00  0.00           H  
HETATM28073  H2  HOH 27318     -38.875  39.105   2.865  1.00  0.00           H  
HETATM28074  O   HOH 27319     -38.615  15.395   7.361  1.00  0.00           O  
HETATM28075  H1  HOH 27319     -39.310  16.053   7.372  1.00  0.00           H  
HETATM28076  H2  HOH 27319     -38.382  15.307   6.437  1.00  0.00           H  
HETATM28077  O   HOH 27320     -36.536  41.280   3.897  1.00  0.00           O  
HETATM28078  H1  HOH 27320     -36.745  40.580   3.279  1.00  0.00           H  
HETATM28079  H2  HOH 27320     -36.865  40.963   4.738  1.00  0.00           H  
HETATM28080  O   HOH 27321     -44.795  19.290   9.503  1.00  0.00           O  
HETATM28081  H1  HOH 27321     -45.371  19.383   8.744  1.00  0.00           H  
HETATM28082  H2  HOH 27321     -43.986  19.732   9.246  1.00  0.00           H  
HETATM28083  O   HOH 27322     -46.226  18.303   0.982  1.00  0.00           O  
HETATM28084  H1  HOH 27322     -46.249  17.347   0.955  1.00  0.00           H  
HETATM28085  H2  HOH 27322     -45.386  18.512   1.392  1.00  0.00           H  
HETATM28086  O   HOH 27323     -37.274  41.150 -13.076  1.00  0.00           O  
HETATM28087  H1  HOH 27323     -37.423  40.415 -12.480  1.00  0.00           H  
HETATM28088  H2  HOH 27323     -37.557  40.826 -13.931  1.00  0.00           H  
HETATM28089  O   HOH 27324     -44.343  38.435 -13.353  1.00  0.00           O  
HETATM28090  H1  HOH 27324     -45.240  38.653 -13.607  1.00  0.00           H  
HETATM28091  H2  HOH 27324     -43.805  38.749 -14.080  1.00  0.00           H  
HETATM28092  O   HOH 27325     -35.744  40.602   9.575  1.00  0.00           O  
HETATM28093  H1  HOH 27325     -36.230  39.784   9.472  1.00  0.00           H  
HETATM28094  H2  HOH 27325     -35.443  40.590  10.484  1.00  0.00           H  
HETATM28095  O   HOH 27326     -53.051  17.260  -9.113  1.00  0.00           O  
HETATM28096  H1  HOH 27326     -53.524  17.527  -9.901  1.00  0.00           H  
HETATM28097  H2  HOH 27326     -52.252  17.787  -9.122  1.00  0.00           H  
HETATM28098  O   HOH 27327     -43.021  34.113   2.029  1.00  0.00           O  
HETATM28099  H1  HOH 27327     -42.988  33.165   2.152  1.00  0.00           H  
HETATM28100  H2  HOH 27327     -43.652  34.241   1.320  1.00  0.00           H  
HETATM28101  O   HOH 27328     -43.086  36.913 -11.429  1.00  0.00           O  
HETATM28102  H1  HOH 27328     -43.279  37.395 -10.626  1.00  0.00           H  
HETATM28103  H2  HOH 27328     -43.413  37.476 -12.131  1.00  0.00           H  
HETATM28104  O   HOH 27329     -51.498  29.989  -7.778  1.00  0.00           O  
HETATM28105  H1  HOH 27329     -50.989  30.536  -7.180  1.00  0.00           H  
HETATM28106  H2  HOH 27329     -51.118  30.159  -8.640  1.00  0.00           H  
HETATM28107  O   HOH 27330     -40.206  26.738 -12.963  1.00  0.00           O  
HETATM28108  H1  HOH 27330     -40.055  25.800 -13.077  1.00  0.00           H  
HETATM28109  H2  HOH 27330     -40.790  26.976 -13.683  1.00  0.00           H  
HETATM28110  O   HOH 27331     -52.005  15.883  -6.664  1.00  0.00           O  
HETATM28111  H1  HOH 27331     -52.481  16.224  -7.421  1.00  0.00           H  
HETATM28112  H2  HOH 27331     -52.329  16.397  -5.925  1.00  0.00           H  
HETATM28113  O   HOH 27332     -44.451  39.276 -10.138  1.00  0.00           O  
HETATM28114  H1  HOH 27332     -44.751  39.268 -11.046  1.00  0.00           H  
HETATM28115  H2  HOH 27332     -45.026  39.904  -9.701  1.00  0.00           H  
HETATM28116  O   HOH 27333     -42.445  31.594   2.517  1.00  0.00           O  
HETATM28117  H1  HOH 27333     -42.552  30.721   2.140  1.00  0.00           H  
HETATM28118  H2  HOH 27333     -41.831  31.469   3.242  1.00  0.00           H  
HETATM28119  O   HOH 27334     -26.120  37.096  -6.549  1.00  0.00           O  
HETATM28120  H1  HOH 27334     -25.924  37.937  -6.136  1.00  0.00           H  
HETATM28121  H2  HOH 27334     -27.074  37.084  -6.629  1.00  0.00           H  
HETATM28122  O   HOH 27335     -40.313  17.945 -16.284  1.00  0.00           O  
HETATM28123  H1  HOH 27335     -41.105  18.408 -16.560  1.00  0.00           H  
HETATM28124  H2  HOH 27335     -40.622  17.300 -15.648  1.00  0.00           H  
HETATM28125  O   HOH 27336     -49.173  40.726  -0.510  1.00  0.00           O  
HETATM28126  H1  HOH 27336     -49.039  40.875   0.426  1.00  0.00           H  
HETATM28127  H2  HOH 27336     -49.558  41.542  -0.830  1.00  0.00           H  
HETATM28128  O   HOH 27337     -43.667  31.073 -12.644  1.00  0.00           O  
HETATM28129  H1  HOH 27337     -44.317  30.720 -13.251  1.00  0.00           H  
HETATM28130  H2  HOH 27337     -44.178  31.584 -12.016  1.00  0.00           H  
HETATM28131  O   HOH 27338     -41.082  16.332 -14.090  1.00  0.00           O  
HETATM28132  H1  HOH 27338     -40.490  16.323 -13.338  1.00  0.00           H  
HETATM28133  H2  HOH 27338     -41.775  15.714 -13.857  1.00  0.00           H  
HETATM28134  O   HOH 27339     -50.846  35.811   0.614  1.00  0.00           O  
HETATM28135  H1  HOH 27339     -49.967  35.435   0.569  1.00  0.00           H  
HETATM28136  H2  HOH 27339     -50.756  36.679   0.221  1.00  0.00           H  
HETATM28137  O   HOH 27340     -54.135  32.684 -14.055  1.00  0.00           O  
HETATM28138  H1  HOH 27340     -53.242  32.361 -14.171  1.00  0.00           H  
HETATM28139  H2  HOH 27340     -54.683  32.043 -14.509  1.00  0.00           H  
HETATM28140  O   HOH 27341     -38.412  37.088 -14.008  1.00  0.00           O  
HETATM28141  H1  HOH 27341     -38.532  36.306 -14.548  1.00  0.00           H  
HETATM28142  H2  HOH 27341     -39.253  37.205 -13.565  1.00  0.00           H  
HETATM28143  O   HOH 27342     -39.955  31.535  -5.563  1.00  0.00           O  
HETATM28144  H1  HOH 27342     -39.712  32.422  -5.829  1.00  0.00           H  
HETATM28145  H2  HOH 27342     -39.128  31.125  -5.309  1.00  0.00           H  
HETATM28146  O   HOH 27343     -36.565  32.678   2.696  1.00  0.00           O  
HETATM28147  H1  HOH 27343     -37.060  33.405   3.074  1.00  0.00           H  
HETATM28148  H2  HOH 27343     -36.968  31.894   3.069  1.00  0.00           H  
HETATM28149  O   HOH 27344     -41.330  36.179   3.149  1.00  0.00           O  
HETATM28150  H1  HOH 27344     -41.685  35.460   2.626  1.00  0.00           H  
HETATM28151  H2  HOH 27344     -40.846  36.715   2.521  1.00  0.00           H  
HETATM28152  O   HOH 27345     -49.495  33.696  -2.169  1.00  0.00           O  
HETATM28153  H1  HOH 27345     -48.896  34.442  -2.138  1.00  0.00           H  
HETATM28154  H2  HOH 27345     -48.962  32.950  -1.893  1.00  0.00           H  
HETATM28155  O   HOH 27346     -48.375  32.603 -11.989  1.00  0.00           O  
HETATM28156  H1  HOH 27346     -47.719  32.986 -11.407  1.00  0.00           H  
HETATM28157  H2  HOH 27346     -49.191  32.641 -11.490  1.00  0.00           H  
HETATM28158  O   HOH 27347     -24.164  33.148  11.102  1.00  0.00           O  
HETATM28159  H1  HOH 27347     -24.859  33.226  11.756  1.00  0.00           H  
HETATM28160  H2  HOH 27347     -24.229  32.247  10.788  1.00  0.00           H  
HETATM28161  O   HOH 27348     -36.688  38.878 -11.014  1.00  0.00           O  
HETATM28162  H1  HOH 27348     -37.534  38.495 -10.784  1.00  0.00           H  
HETATM28163  H2  HOH 27348     -36.301  38.255 -11.629  1.00  0.00           H  
HETATM28164  O   HOH 27349     -51.863  29.993 -13.230  1.00  0.00           O  
HETATM28165  H1  HOH 27349     -52.510  29.832 -12.542  1.00  0.00           H  
HETATM28166  H2  HOH 27349     -51.018  29.858 -12.801  1.00  0.00           H  
HETATM28167  O   HOH 27350     -39.867  39.988 -11.382  1.00  0.00           O  
HETATM28168  H1  HOH 27350     -39.417  39.353 -10.826  1.00  0.00           H  
HETATM28169  H2  HOH 27350     -40.206  39.470 -12.112  1.00  0.00           H  
HETATM28170  O   HOH 27351     -29.854  35.922  -4.648  1.00  0.00           O  
HETATM28171  H1  HOH 27351     -29.276  35.189  -4.856  1.00  0.00           H  
HETATM28172  H2  HOH 27351     -29.624  36.598  -5.286  1.00  0.00           H  
HETATM28173  O   HOH 27352     -47.677  30.110 -16.374  1.00  0.00           O  
HETATM28174  H1  HOH 27352     -48.269  30.725 -16.807  1.00  0.00           H  
HETATM28175  H2  HOH 27352     -48.176  29.295 -16.319  1.00  0.00           H  
HETATM28176  O   HOH 27353     -48.321  38.594  11.185  1.00  0.00           O  
HETATM28177  H1  HOH 27353     -48.917  38.757  10.453  1.00  0.00           H  
HETATM28178  H2  HOH 27353     -48.811  38.015  11.769  1.00  0.00           H  
HETATM28179  O   HOH 27354     -37.736  30.273   2.489  1.00  0.00           O  
HETATM28180  H1  HOH 27354     -37.669  29.562   1.852  1.00  0.00           H  
HETATM28181  H2  HOH 27354     -38.479  30.796   2.188  1.00  0.00           H  
HETATM28182  O   HOH 27355     -46.908  34.295 -15.362  1.00  0.00           O  
HETATM28183  H1  HOH 27355     -46.600  35.058 -15.850  1.00  0.00           H  
HETATM28184  H2  HOH 27355     -46.527  34.398 -14.490  1.00  0.00           H  
HETATM28185  O   HOH 27356     -43.797  34.684  -1.636  1.00  0.00           O  
HETATM28186  H1  HOH 27356     -44.545  34.413  -1.104  1.00  0.00           H  
HETATM28187  H2  HOH 27356     -43.659  33.957  -2.244  1.00  0.00           H  
HETATM28188  O   HOH 27357     -38.728  36.307  -4.740  1.00  0.00           O  
HETATM28189  H1  HOH 27357     -37.927  36.417  -5.252  1.00  0.00           H  
HETATM28190  H2  HOH 27357     -39.092  35.474  -5.040  1.00  0.00           H  
HETATM28191  O   HOH 27358     -45.006  16.644 -13.006  1.00  0.00           O  
HETATM28192  H1  HOH 27358     -45.322  16.877 -13.879  1.00  0.00           H  
HETATM28193  H2  HOH 27358     -44.754  15.724 -13.079  1.00  0.00           H  
HETATM28194  O   HOH 27359     -49.900  31.353  -6.185  1.00  0.00           O  
HETATM28195  H1  HOH 27359     -50.329  32.162  -5.908  1.00  0.00           H  
HETATM28196  H2  HOH 27359     -49.139  31.276  -5.609  1.00  0.00           H  
HETATM28197  O   HOH 27360     -50.926  26.690 -15.544  1.00  0.00           O  
HETATM28198  H1  HOH 27360     -50.537  27.348 -16.120  1.00  0.00           H  
HETATM28199  H2  HOH 27360     -50.373  26.698 -14.763  1.00  0.00           H  
HETATM28200  O   HOH 27361     -49.994  28.987  -9.825  1.00  0.00           O  
HETATM28201  H1  HOH 27361     -49.942  29.368 -10.701  1.00  0.00           H  
HETATM28202  H2  HOH 27361     -50.581  28.238  -9.923  1.00  0.00           H  
HETATM28203  O   HOH 27362     -43.009  40.569  -4.655  1.00  0.00           O  
HETATM28204  H1  HOH 27362     -42.213  40.228  -4.247  1.00  0.00           H  
HETATM28205  H2  HOH 27362     -43.344  41.212  -4.029  1.00  0.00           H  
HETATM28206  O   HOH 27363     -42.902  40.630 -18.000  1.00  0.00           O  
HETATM28207  H1  HOH 27363     -43.029  40.307 -18.892  1.00  0.00           H  
HETATM28208  H2  HOH 27363     -43.447  41.416 -17.950  1.00  0.00           H  
HETATM28209  O   HOH 27364     -44.009  25.542  -0.821  1.00  0.00           O  
HETATM28210  H1  HOH 27364     -44.467  24.705  -0.901  1.00  0.00           H  
HETATM28211  H2  HOH 27364     -43.236  25.447  -1.377  1.00  0.00           H  
HETATM28212  O   HOH 27365     -47.468  36.073 -11.730  1.00  0.00           O  
HETATM28213  H1  HOH 27365     -46.859  35.590 -12.288  1.00  0.00           H  
HETATM28214  H2  HOH 27365     -48.121  36.425 -12.335  1.00  0.00           H  
HETATM28215  O   HOH 27366     -53.392  28.984 -15.684  1.00  0.00           O  
HETATM28216  H1  HOH 27366     -52.798  29.039 -14.935  1.00  0.00           H  
HETATM28217  H2  HOH 27366     -52.867  29.275 -16.429  1.00  0.00           H  
HETATM28218  O   HOH 27367     -47.260  37.262  -5.737  1.00  0.00           O  
HETATM28219  H1  HOH 27367     -47.412  38.198  -5.609  1.00  0.00           H  
HETATM28220  H2  HOH 27367     -46.312  37.160  -5.653  1.00  0.00           H  
HETATM28221  O   HOH 27368     -44.204  36.711  -7.239  1.00  0.00           O  
HETATM28222  H1  HOH 27368     -44.112  37.410  -6.591  1.00  0.00           H  
HETATM28223  H2  HOH 27368     -44.642  37.129  -7.981  1.00  0.00           H  
HETATM28224  O   HOH 27369     -41.317  13.258  -9.146  1.00  0.00           O  
HETATM28225  H1  HOH 27369     -40.539  12.762  -8.890  1.00  0.00           H  
HETATM28226  H2  HOH 27369     -41.534  13.780  -8.374  1.00  0.00           H  
HETATM28227  O   HOH 27370     -43.267  33.478 -16.809  1.00  0.00           O  
HETATM28228  H1  HOH 27370     -43.302  32.594 -17.175  1.00  0.00           H  
HETATM28229  H2  HOH 27370     -43.739  34.019 -17.442  1.00  0.00           H  
HETATM28230  O   HOH 27371     -53.558  25.949 -16.321  1.00  0.00           O  
HETATM28231  H1  HOH 27371     -54.187  26.660 -16.202  1.00  0.00           H  
HETATM28232  H2  HOH 27371     -52.707  26.349 -16.144  1.00  0.00           H  
HETATM28233  O   HOH 27372     -38.320  35.089 -10.815  1.00  0.00           O  
HETATM28234  H1  HOH 27372     -38.259  34.979 -11.764  1.00  0.00           H  
HETATM28235  H2  HOH 27372     -37.416  35.216 -10.529  1.00  0.00           H  
HETATM28236  O   HOH 27373     -46.495  26.843  -0.527  1.00  0.00           O  
HETATM28237  H1  HOH 27373     -46.792  26.812   0.382  1.00  0.00           H  
HETATM28238  H2  HOH 27373     -45.718  26.284  -0.546  1.00  0.00           H  
HETATM28239  O   HOH 27374     -49.808  33.768  -7.849  1.00  0.00           O  
HETATM28240  H1  HOH 27374     -50.347  34.218  -7.198  1.00  0.00           H  
HETATM28241  H2  HOH 27374     -49.117  34.395  -8.063  1.00  0.00           H  
HETATM28242  O   HOH 27375     -42.543  34.465  -7.529  1.00  0.00           O  
HETATM28243  H1  HOH 27375     -42.259  34.459  -8.443  1.00  0.00           H  
HETATM28244  H2  HOH 27375     -43.223  35.138  -7.493  1.00  0.00           H  
HETATM28245  O   HOH 27376     -50.865  33.555  -4.580  1.00  0.00           O  
HETATM28246  H1  HOH 27376     -50.528  34.311  -5.061  1.00  0.00           H  
HETATM28247  H2  HOH 27376     -50.355  33.538  -3.770  1.00  0.00           H  
HETATM28248  O   HOH 27377     -34.087  14.238 -17.336  1.00  0.00           O  
HETATM28249  H1  HOH 27377     -33.740  13.554 -17.909  1.00  0.00           H  
HETATM28250  H2  HOH 27377     -34.948  13.914 -17.071  1.00  0.00           H  
HETATM28251  O   HOH 27378     -25.996  13.628   1.397  1.00  0.00           O  
HETATM28252  H1  HOH 27378     -26.798  13.415   1.875  1.00  0.00           H  
HETATM28253  H2  HOH 27378     -25.744  14.492   1.722  1.00  0.00           H  
HETATM28254  O   HOH 27379     -34.952  40.108  -9.447  1.00  0.00           O  
HETATM28255  H1  HOH 27379     -35.491  40.496  -8.758  1.00  0.00           H  
HETATM28256  H2  HOH 27379     -35.575  39.868 -10.133  1.00  0.00           H  
HETATM28257  O   HOH 27380     -53.181  11.201   6.983  1.00  0.00           O  
HETATM28258  H1  HOH 27380     -52.396  11.272   6.440  1.00  0.00           H  
HETATM28259  H2  HOH 27380     -52.931  11.595   7.819  1.00  0.00           H  
HETATM28260  O   HOH 27381     -53.391  27.893  -2.837  1.00  0.00           O  
HETATM28261  H1  HOH 27381     -53.995  27.459  -2.234  1.00  0.00           H  
HETATM28262  H2  HOH 27381     -53.866  28.668  -3.136  1.00  0.00           H  
HETATM28263  O   HOH 27382     -47.434  35.384  -8.769  1.00  0.00           O  
HETATM28264  H1  HOH 27382     -47.334  36.292  -8.484  1.00  0.00           H  
HETATM28265  H2  HOH 27382     -47.304  35.414  -9.717  1.00  0.00           H  
HETATM28266  O   HOH 27383     -43.740  12.650  -3.032  1.00  0.00           O  
HETATM28267  H1  HOH 27383     -43.574  12.678  -2.089  1.00  0.00           H  
HETATM28268  H2  HOH 27383     -43.465  13.510  -3.349  1.00  0.00           H  
HETATM28269  O   HOH 27384     -42.864  30.426   6.586  1.00  0.00           O  
HETATM28270  H1  HOH 27384     -42.133  30.537   5.978  1.00  0.00           H  
HETATM28271  H2  HOH 27384     -42.693  31.058   7.284  1.00  0.00           H  
HETATM28272  O   HOH 27385     -50.842  30.579  -0.553  1.00  0.00           O  
HETATM28273  H1  HOH 27385     -51.731  30.772  -0.254  1.00  0.00           H  
HETATM28274  H2  HOH 27385     -50.278  30.883   0.157  1.00  0.00           H  
HETATM28275  O   HOH 27386     -27.835  19.727  -4.047  1.00  0.00           O  
HETATM28276  H1  HOH 27386     -28.241  20.594  -4.027  1.00  0.00           H  
HETATM28277  H2  HOH 27386     -28.573  19.117  -4.054  1.00  0.00           H  
HETATM28278  O   HOH 27387     -51.067  33.152 -10.574  1.00  0.00           O  
HETATM28279  H1  HOH 27387     -50.754  33.909 -10.078  1.00  0.00           H  
HETATM28280  H2  HOH 27387     -52.021  33.229 -10.553  1.00  0.00           H  
HETATM28281  O   HOH 27388     -38.736  34.460   1.255  1.00  0.00           O  
HETATM28282  H1  HOH 27388     -38.167  34.318   0.499  1.00  0.00           H  
HETATM28283  H2  HOH 27388     -39.172  33.619   1.389  1.00  0.00           H  
HETATM28284  O   HOH 27389     -47.111  32.656  -9.477  1.00  0.00           O  
HETATM28285  H1  HOH 27389     -46.910  33.418  -8.933  1.00  0.00           H  
HETATM28286  H2  HOH 27389     -47.624  32.083  -8.907  1.00  0.00           H  
HETATM28287  O   HOH 27390     -41.689  37.226  10.480  1.00  0.00           O  
HETATM28288  H1  HOH 27390     -42.014  37.182  11.379  1.00  0.00           H  
HETATM28289  H2  HOH 27390     -42.472  37.368   9.948  1.00  0.00           H  
HETATM28290  O   HOH 27391     -42.107  40.093  -9.050  1.00  0.00           O  
HETATM28291  H1  HOH 27391     -42.945  39.745  -9.356  1.00  0.00           H  
HETATM28292  H2  HOH 27391     -41.652  40.359  -9.849  1.00  0.00           H  
HETATM28293  O   HOH 27392     -42.903  37.301  -2.228  1.00  0.00           O  
HETATM28294  H1  HOH 27392     -42.279  37.231  -2.950  1.00  0.00           H  
HETATM28295  H2  HOH 27392     -42.903  36.432  -1.825  1.00  0.00           H  
HETATM28296  O   HOH 27393     -43.307  29.678 -15.990  1.00  0.00           O  
HETATM28297  H1  HOH 27393     -43.501  30.610 -15.885  1.00  0.00           H  
HETATM28298  H2  HOH 27393     -42.611  29.505 -15.355  1.00  0.00           H  
HETATM28299  O   HOH 27394     -40.529  11.649 -16.907  1.00  0.00           O  
HETATM28300  H1  HOH 27394     -41.310  11.426 -17.413  1.00  0.00           H  
HETATM28301  H2  HOH 27394     -40.524  12.606 -16.881  1.00  0.00           H  
HETATM28302  O   HOH 27395     -50.999  11.789 -14.180  1.00  0.00           O  
HETATM28303  H1  HOH 27395     -50.044  11.856 -14.186  1.00  0.00           H  
HETATM28304  H2  HOH 27395     -51.295  12.614 -13.796  1.00  0.00           H  
HETATM28305  O   HOH 27396     -44.752  32.661 -10.780  1.00  0.00           O  
HETATM28306  H1  HOH 27396     -45.356  32.688 -10.038  1.00  0.00           H  
HETATM28307  H2  HOH 27396     -43.962  33.099 -10.462  1.00  0.00           H  
HETATM28308  O   HOH 27397     -25.318  35.119  -8.292  1.00  0.00           O  
HETATM28309  H1  HOH 27397     -26.040  34.496  -8.382  1.00  0.00           H  
HETATM28310  H2  HOH 27397     -25.627  35.753  -7.645  1.00  0.00           H  
HETATM28311  O   HOH 27398     -44.367  27.082   3.040  1.00  0.00           O  
HETATM28312  H1  HOH 27398     -45.277  27.357   3.148  1.00  0.00           H  
HETATM28313  H2  HOH 27398     -44.424  26.173   2.746  1.00  0.00           H  
HETATM28314  O   HOH 27399     -46.179  32.528  -4.094  1.00  0.00           O  
HETATM28315  H1  HOH 27399     -45.281  32.538  -3.763  1.00  0.00           H  
HETATM28316  H2  HOH 27399     -46.195  33.208  -4.767  1.00  0.00           H  
HETATM28317  O   HOH 27400     -28.709  36.377 -10.171  1.00  0.00           O  
HETATM28318  H1  HOH 27400     -29.596  36.625 -10.430  1.00  0.00           H  
HETATM28319  H2  HOH 27400     -28.272  36.156 -10.994  1.00  0.00           H  
HETATM28320  O   HOH 27401     -29.697  32.034   0.270  1.00  0.00           O  
HETATM28321  H1  HOH 27401     -28.853  32.298  -0.097  1.00  0.00           H  
HETATM28322  H2  HOH 27401     -29.471  31.442   0.988  1.00  0.00           H  
HETATM28323  O   HOH 27402     -45.932  30.931   6.509  1.00  0.00           O  
HETATM28324  H1  HOH 27402     -46.125  30.391   7.276  1.00  0.00           H  
HETATM28325  H2  HOH 27402     -44.977  30.930   6.449  1.00  0.00           H  
HETATM28326  O   HOH 27403     -41.222  12.511  -6.219  1.00  0.00           O  
HETATM28327  H1  HOH 27403     -40.599  11.811  -6.022  1.00  0.00           H  
HETATM28328  H2  HOH 27403     -42.066  12.170  -5.924  1.00  0.00           H  
HETATM28329  O   HOH 27404     -24.330  38.102  -9.805  1.00  0.00           O  
HETATM28330  H1  HOH 27404     -24.936  37.404 -10.058  1.00  0.00           H  
HETATM28331  H2  HOH 27404     -23.741  37.690  -9.173  1.00  0.00           H  
HETATM28332  O   HOH 27405     -40.899  37.227 -13.190  1.00  0.00           O  
HETATM28333  H1  HOH 27405     -41.095  37.061 -12.268  1.00  0.00           H  
HETATM28334  H2  HOH 27405     -41.660  36.890 -13.662  1.00  0.00           H  
HETATM28335  O   HOH 27406     -40.205  34.402  -6.003  1.00  0.00           O  
HETATM28336  H1  HOH 27406     -41.112  34.324  -6.301  1.00  0.00           H  
HETATM28337  H2  HOH 27406     -39.698  34.518  -6.806  1.00  0.00           H  
HETATM28338  O   HOH 27407     -46.207  34.407   5.846  1.00  0.00           O  
HETATM28339  H1  HOH 27407     -45.542  33.907   5.373  1.00  0.00           H  
HETATM28340  H2  HOH 27407     -46.218  35.261   5.412  1.00  0.00           H  
HETATM28341  O   HOH 27408     -25.354  40.169   0.794  1.00  0.00           O  
HETATM28342  H1  HOH 27408     -24.823  40.004   1.573  1.00  0.00           H  
HETATM28343  H2  HOH 27408     -26.256  40.045   1.088  1.00  0.00           H  
HETATM28344  O   HOH 27409     -46.973  13.391   1.043  1.00  0.00           O  
HETATM28345  H1  HOH 27409     -46.421  12.625   0.886  1.00  0.00           H  
HETATM28346  H2  HOH 27409     -47.724  13.050   1.530  1.00  0.00           H  
HETATM28347  O   HOH 27410     -37.507  23.489 -17.557  1.00  0.00           O  
HETATM28348  H1  HOH 27410     -38.029  24.244 -17.830  1.00  0.00           H  
HETATM28349  H2  HOH 27410     -37.941  23.171 -16.765  1.00  0.00           H  
HETATM28350  O   HOH 27411     -42.729  27.070   5.190  1.00  0.00           O  
HETATM28351  H1  HOH 27411     -42.085  27.595   4.714  1.00  0.00           H  
HETATM28352  H2  HOH 27411     -43.387  26.844   4.533  1.00  0.00           H  
HETATM28353  O   HOH 27412     -39.672  24.058 -12.882  1.00  0.00           O  
HETATM28354  H1  HOH 27412     -39.800  23.880 -11.950  1.00  0.00           H  
HETATM28355  H2  HOH 27412     -40.555  24.047 -13.252  1.00  0.00           H  
HETATM28356  O   HOH 27413     -43.277  30.956  -8.817  1.00  0.00           O  
HETATM28357  H1  HOH 27413     -44.069  31.013  -8.283  1.00  0.00           H  
HETATM28358  H2  HOH 27413     -42.563  31.139  -8.206  1.00  0.00           H  
HETATM28359  O   HOH 27414     -35.147  25.904 -13.148  1.00  0.00           O  
HETATM28360  H1  HOH 27414     -34.994  26.747 -12.722  1.00  0.00           H  
HETATM28361  H2  HOH 27414     -35.351  25.306 -12.429  1.00  0.00           H  
HETATM28362  O   HOH 27415     -47.404  39.679  -4.521  1.00  0.00           O  
HETATM28363  H1  HOH 27415     -46.813  40.412  -4.347  1.00  0.00           H  
HETATM28364  H2  HOH 27415     -48.209  39.904  -4.055  1.00  0.00           H  
HETATM28365  O   HOH 27416     -44.403  33.807   7.926  1.00  0.00           O  
HETATM28366  H1  HOH 27416     -44.890  33.845   7.102  1.00  0.00           H  
HETATM28367  H2  HOH 27416     -44.440  34.700   8.268  1.00  0.00           H  
HETATM28368  O   HOH 27417     -42.060  29.555 -11.017  1.00  0.00           O  
HETATM28369  H1  HOH 27417     -42.428  29.783 -10.163  1.00  0.00           H  
HETATM28370  H2  HOH 27417     -42.608  30.024 -11.647  1.00  0.00           H  
HETATM28371  O   HOH 27418     -29.510  30.781  -6.269  1.00  0.00           O  
HETATM28372  H1  HOH 27418     -29.268  30.072  -5.674  1.00  0.00           H  
HETATM28373  H2  HOH 27418     -29.982  30.347  -6.980  1.00  0.00           H  
HETATM28374  O   HOH 27419     -52.719  40.917  -2.861  1.00  0.00           O  
HETATM28375  H1  HOH 27419     -52.740  41.868  -2.750  1.00  0.00           H  
HETATM28376  H2  HOH 27419     -51.888  40.746  -3.304  1.00  0.00           H  
HETATM28377  O   HOH 27420     -47.340  31.748  -0.864  1.00  0.00           O  
HETATM28378  H1  HOH 27420     -46.722  31.051  -1.083  1.00  0.00           H  
HETATM28379  H2  HOH 27420     -47.898  31.370  -0.184  1.00  0.00           H  
HETATM28380  O   HOH 27421     -28.953  26.072 -17.401  1.00  0.00           O  
HETATM28381  H1  HOH 27421     -28.855  25.292 -17.948  1.00  0.00           H  
HETATM28382  H2  HOH 27421     -29.736  26.507 -17.742  1.00  0.00           H  
HETATM28383  O   HOH 27422     -35.305  38.816 -15.405  1.00  0.00           O  
HETATM28384  H1  HOH 27422     -34.446  38.534 -15.092  1.00  0.00           H  
HETATM28385  H2  HOH 27422     -35.920  38.483 -14.752  1.00  0.00           H  
HETATM28386  O   HOH 27423     -45.815  15.384 -16.894  1.00  0.00           O  
HETATM28387  H1  HOH 27423     -45.724  16.027 -16.191  1.00  0.00           H  
HETATM28388  H2  HOH 27423     -46.636  14.930 -16.700  1.00  0.00           H  
HETATM28389  O   HOH 27424     -42.971  39.969 -15.285  1.00  0.00           O  
HETATM28390  H1  HOH 27424     -42.961  40.800 -14.809  1.00  0.00           H  
HETATM28391  H2  HOH 27424     -42.568  40.172 -16.130  1.00  0.00           H  
HETATM28392  O   HOH 27425     -48.040  34.712   1.346  1.00  0.00           O  
HETATM28393  H1  HOH 27425     -47.846  34.495   0.434  1.00  0.00           H  
HETATM28394  H2  HOH 27425     -47.213  35.048   1.694  1.00  0.00           H  
HETATM28395  O   HOH 27426     -43.962  39.640  -6.792  1.00  0.00           O  
HETATM28396  H1  HOH 27426     -43.165  39.502  -7.304  1.00  0.00           H  
HETATM28397  H2  HOH 27426     -43.650  39.810  -5.903  1.00  0.00           H  
HETATM28398  O   HOH 27427     -36.785  33.570   8.672  1.00  0.00           O  
HETATM28399  H1  HOH 27427     -36.534  34.079   9.443  1.00  0.00           H  
HETATM28400  H2  HOH 27427     -36.052  33.677   8.065  1.00  0.00           H  
HETATM28401  O   HOH 27428     -52.492  39.656 -11.172  1.00  0.00           O  
HETATM28402  H1  HOH 27428     -51.823  39.147 -11.628  1.00  0.00           H  
HETATM28403  H2  HOH 27428     -53.277  39.110 -11.210  1.00  0.00           H  
HETATM28404  O   HOH 27429     -28.249  33.967  -5.550  1.00  0.00           O  
HETATM28405  H1  HOH 27429     -28.445  33.950  -6.487  1.00  0.00           H  
HETATM28406  H2  HOH 27429     -28.091  33.052  -5.320  1.00  0.00           H  
HETATM28407  O   HOH 27430     -34.863  37.883  -4.722  1.00  0.00           O  
HETATM28408  H1  HOH 27430     -34.562  38.081  -3.835  1.00  0.00           H  
HETATM28409  H2  HOH 27430     -34.811  36.929  -4.786  1.00  0.00           H  
HETATM28410  O   HOH 27431     -50.819  35.915  -9.688  1.00  0.00           O  
HETATM28411  H1  HOH 27431     -50.417  36.751  -9.453  1.00  0.00           H  
HETATM28412  H2  HOH 27431     -51.655  36.155 -10.089  1.00  0.00           H  
HETATM28413  O   HOH 27432     -52.760  37.961 -18.358  1.00  0.00           O  
HETATM28414  H1  HOH 27432     -51.984  38.274 -18.823  1.00  0.00           H  
HETATM28415  H2  HOH 27432     -52.938  37.102 -18.740  1.00  0.00           H  
HETATM28416  O   HOH 27433     -24.564  39.074  -3.431  1.00  0.00           O  
HETATM28417  H1  HOH 27433     -24.068  38.340  -3.795  1.00  0.00           H  
HETATM28418  H2  HOH 27433     -23.908  39.753  -3.273  1.00  0.00           H  
HETATM28419  O   HOH 27434     -31.807  25.836 -10.066  1.00  0.00           O  
HETATM28420  H1  HOH 27434     -32.433  25.872  -9.343  1.00  0.00           H  
HETATM28421  H2  HOH 27434     -31.035  26.298  -9.738  1.00  0.00           H  
HETATM28422  O   HOH 27435     -52.661  30.266  -5.148  1.00  0.00           O  
HETATM28423  H1  HOH 27435     -53.351  30.651  -5.688  1.00  0.00           H  
HETATM28424  H2  HOH 27435     -52.168  29.709  -5.751  1.00  0.00           H  
HETATM28425  O   HOH 27436     -50.228  38.073  -0.608  1.00  0.00           O  
HETATM28426  H1  HOH 27436     -50.410  38.026  -1.546  1.00  0.00           H  
HETATM28427  H2  HOH 27436     -49.720  38.878  -0.503  1.00  0.00           H  
HETATM28428  O   HOH 27437     -40.893  33.258  -3.142  1.00  0.00           O  
HETATM28429  H1  HOH 27437     -41.845  33.165  -3.117  1.00  0.00           H  
HETATM28430  H2  HOH 27437     -40.653  33.032  -4.040  1.00  0.00           H  
HETATM28431  O   HOH 27438     -41.217  32.572 -12.390  1.00  0.00           O  
HETATM28432  H1  HOH 27438     -40.687  33.012 -13.055  1.00  0.00           H  
HETATM28433  H2  HOH 27438     -41.770  31.967 -12.885  1.00  0.00           H  
HETATM28434  O   HOH 27439     -50.732  17.387 -16.849  1.00  0.00           O  
HETATM28435  H1  HOH 27439     -50.170  18.054 -17.244  1.00  0.00           H  
HETATM28436  H2  HOH 27439     -50.197  17.005 -16.153  1.00  0.00           H  
HETATM28437  O   HOH 27440     -37.161  34.804 -18.655  1.00  0.00           O  
HETATM28438  H1  HOH 27440     -36.706  35.574 -18.314  1.00  0.00           H  
HETATM28439  H2  HOH 27440     -38.032  35.124 -18.891  1.00  0.00           H  
HETATM28440  O   HOH 27441     -46.978  33.681   9.359  1.00  0.00           O  
HETATM28441  H1  HOH 27441     -47.565  33.571   8.611  1.00  0.00           H  
HETATM28442  H2  HOH 27441     -46.099  33.606   8.986  1.00  0.00           H  
HETATM28443  O   HOH 27442     -35.914  23.804 -11.318  1.00  0.00           O  
HETATM28444  H1  HOH 27442     -36.466  23.176 -11.784  1.00  0.00           H  
HETATM28445  H2  HOH 27442     -36.514  24.256 -10.725  1.00  0.00           H  
HETATM28446  O   HOH 27443     -54.036  14.765 -12.917  1.00  0.00           O  
HETATM28447  H1  HOH 27443     -54.181  13.851 -13.159  1.00  0.00           H  
HETATM28448  H2  HOH 27443     -54.100  14.773 -11.962  1.00  0.00           H  
HETATM28449  O   HOH 27444     -38.833  32.059   9.380  1.00  0.00           O  
HETATM28450  H1  HOH 27444     -39.465  32.735   9.138  1.00  0.00           H  
HETATM28451  H2  HOH 27444     -37.993  32.390   9.060  1.00  0.00           H  
HETATM28452  O   HOH 27445     -34.269  11.497   7.561  1.00  0.00           O  
HETATM28453  H1  HOH 27445     -34.866  11.259   8.270  1.00  0.00           H  
HETATM28454  H2  HOH 27445     -33.877  12.323   7.844  1.00  0.00           H  
HETATM28455  O   HOH 27446     -27.797  34.354   3.393  1.00  0.00           O  
HETATM28456  H1  HOH 27446     -28.266  35.047   2.929  1.00  0.00           H  
HETATM28457  H2  HOH 27446     -26.931  34.336   2.986  1.00  0.00           H  
HETATM28458  O   HOH 27447     -45.477  16.142   7.465  1.00  0.00           O  
HETATM28459  H1  HOH 27447     -45.607  16.041   8.408  1.00  0.00           H  
HETATM28460  H2  HOH 27447     -46.206  16.693   7.179  1.00  0.00           H  
HETATM28461  O   HOH 27448     -49.118  12.206   8.863  1.00  0.00           O  
HETATM28462  H1  HOH 27448     -48.936  13.015   8.386  1.00  0.00           H  
HETATM28463  H2  HOH 27448     -49.249  11.549   8.179  1.00  0.00           H  
HETATM28464  O   HOH 27449     -41.557  33.255   5.773  1.00  0.00           O  
HETATM28465  H1  HOH 27449     -41.460  32.976   6.684  1.00  0.00           H  
HETATM28466  H2  HOH 27449     -41.033  32.629   5.273  1.00  0.00           H  
HETATM28467  O   HOH 27450     -49.425  37.636 -16.673  1.00  0.00           O  
HETATM28468  H1  HOH 27450     -49.342  36.915 -16.049  1.00  0.00           H  
HETATM28469  H2  HOH 27450     -50.245  38.067 -16.435  1.00  0.00           H  
HETATM28470  O   HOH 27451     -44.897  37.669  -4.051  1.00  0.00           O  
HETATM28471  H1  HOH 27451     -44.442  37.463  -3.235  1.00  0.00           H  
HETATM28472  H2  HOH 27451     -45.064  38.611  -4.002  1.00  0.00           H  
HETATM28473  O   HOH 27452     -30.801  40.560  -1.783  1.00  0.00           O  
HETATM28474  H1  HOH 27452     -30.865  39.605  -1.768  1.00  0.00           H  
HETATM28475  H2  HOH 27452     -31.178  40.812  -2.625  1.00  0.00           H  
HETATM28476  O   HOH 27453     -37.917  34.655   3.704  1.00  0.00           O  
HETATM28477  H1  HOH 27453     -38.268  34.759   2.820  1.00  0.00           H  
HETATM28478  H2  HOH 27453     -38.677  34.762   4.278  1.00  0.00           H  
HETATM28479  O   HOH 27454     -47.178  27.201   1.980  1.00  0.00           O  
HETATM28480  H1  HOH 27454     -47.752  26.943   2.702  1.00  0.00           H  
HETATM28481  H2  HOH 27454     -47.179  28.158   2.004  1.00  0.00           H  
HETATM28482  O   HOH 27455     -37.762  39.137  -2.714  1.00  0.00           O  
HETATM28483  H1  HOH 27455     -37.380  39.659  -2.010  1.00  0.00           H  
HETATM28484  H2  HOH 27455     -37.191  39.294  -3.467  1.00  0.00           H  
HETATM28485  O   HOH 27456     -40.031  35.365   5.330  1.00  0.00           O  
HETATM28486  H1  HOH 27456     -40.542  34.584   5.540  1.00  0.00           H  
HETATM28487  H2  HOH 27456     -40.591  35.866   4.737  1.00  0.00           H  
HETATM28488  O   HOH 27457     -40.635  28.203   3.592  1.00  0.00           O  
HETATM28489  H1  HOH 27457     -40.072  27.593   4.069  1.00  0.00           H  
HETATM28490  H2  HOH 27457     -40.744  27.804   2.729  1.00  0.00           H  
HETATM28491  O   HOH 27458     -40.690  30.686   4.770  1.00  0.00           O  
HETATM28492  H1  HOH 27458     -40.571  29.877   4.272  1.00  0.00           H  
HETATM28493  H2  HOH 27458     -39.977  30.683   5.408  1.00  0.00           H  
HETATM28494  O   HOH 27459     -48.655  32.070 -18.120  1.00  0.00           O  
HETATM28495  H1  HOH 27459     -49.560  32.109 -18.430  1.00  0.00           H  
HETATM28496  H2  HOH 27459     -48.304  32.943 -18.294  1.00  0.00           H  
HETATM28497  O   HOH 27460     -50.253  34.939   9.150  1.00  0.00           O  
HETATM28498  H1  HOH 27460     -50.398  34.003   9.010  1.00  0.00           H  
HETATM28499  H2  HOH 27460     -49.566  34.979   9.815  1.00  0.00           H  
HETATM28500  O   HOH 27461     -30.832  36.574   7.515  1.00  0.00           O  
HETATM28501  H1  HOH 27461     -30.299  36.991   6.837  1.00  0.00           H  
HETATM28502  H2  HOH 27461     -31.529  37.205   7.693  1.00  0.00           H  
HETATM28503  O   HOH 27462     -33.073  38.403   7.524  1.00  0.00           O  
HETATM28504  H1  HOH 27462     -33.421  38.545   6.644  1.00  0.00           H  
HETATM28505  H2  HOH 27462     -32.823  39.276   7.827  1.00  0.00           H  
HETATM28506  O   HOH 27463     -39.475  36.990   0.889  1.00  0.00           O  
HETATM28507  H1  HOH 27463     -39.345  37.000  -0.060  1.00  0.00           H  
HETATM28508  H2  HOH 27463     -39.536  36.062   1.113  1.00  0.00           H  
HETATM28509  O   HOH 27464     -42.515  40.694   6.369  1.00  0.00           O  
HETATM28510  H1  HOH 27464     -42.653  41.482   6.895  1.00  0.00           H  
HETATM28511  H2  HOH 27464     -41.579  40.511   6.452  1.00  0.00           H  
HETATM28512  O   HOH 27465     -48.546  36.738   3.313  1.00  0.00           O  
HETATM28513  H1  HOH 27465     -48.038  37.133   2.604  1.00  0.00           H  
HETATM28514  H2  HOH 27465     -48.906  35.937   2.933  1.00  0.00           H  
HETATM28515  O   HOH 27466     -45.713  13.760   6.175  1.00  0.00           O  
HETATM28516  H1  HOH 27466     -46.081  13.018   6.654  1.00  0.00           H  
HETATM28517  H2  HOH 27466     -45.704  14.475   6.811  1.00  0.00           H  
HETATM28518  O   HOH 27467     -50.603  32.179   9.177  1.00  0.00           O  
HETATM28519  H1  HOH 27467     -51.477  32.066   8.804  1.00  0.00           H  
HETATM28520  H2  HOH 27467     -50.009  31.867   8.496  1.00  0.00           H  
HETATM28521  O   HOH 27468     -29.652  28.207   3.635  1.00  0.00           O  
HETATM28522  H1  HOH 27468     -29.052  27.513   3.908  1.00  0.00           H  
HETATM28523  H2  HOH 27468     -30.480  27.993   4.064  1.00  0.00           H  
HETATM28524  O   HOH 27469     -42.475  31.285  11.019  1.00  0.00           O  
HETATM28525  H1  HOH 27469     -43.363  31.105  10.710  1.00  0.00           H  
HETATM28526  H2  HOH 27469     -42.164  30.447  11.359  1.00  0.00           H  
HETATM28527  O   HOH 27470     -43.536  32.281  -3.006  1.00  0.00           O  
HETATM28528  H1  HOH 27470     -43.122  31.532  -2.578  1.00  0.00           H  
HETATM28529  H2  HOH 27470     -43.284  32.202  -3.926  1.00  0.00           H  
HETATM28530  O   HOH 27471     -46.372  28.813   8.212  1.00  0.00           O  
HETATM28531  H1  HOH 27471     -46.222  29.299   9.023  1.00  0.00           H  
HETATM28532  H2  HOH 27471     -45.502  28.519   7.943  1.00  0.00           H  
HETATM28533  O   HOH 27472     -39.479  38.807  10.700  1.00  0.00           O  
HETATM28534  H1  HOH 27472     -40.377  38.567  10.927  1.00  0.00           H  
HETATM28535  H2  HOH 27472     -39.570  39.399   9.953  1.00  0.00           H  
HETATM28536  O   HOH 27473     -39.571  40.010   4.756  1.00  0.00           O  
HETATM28537  H1  HOH 27473     -39.024  39.569   5.407  1.00  0.00           H  
HETATM28538  H2  HOH 27473     -39.524  40.936   4.991  1.00  0.00           H  
HETATM28539  O   HOH 27474     -46.161  36.819  10.355  1.00  0.00           O  
HETATM28540  H1  HOH 27474     -46.826  37.204  10.926  1.00  0.00           H  
HETATM28541  H2  HOH 27474     -46.604  36.702   9.515  1.00  0.00           H  
HETATM28542  O   HOH 27475     -36.937  37.046   5.476  1.00  0.00           O  
HETATM28543  H1  HOH 27475     -36.181  36.963   4.895  1.00  0.00           H  
HETATM28544  H2  HOH 27475     -37.529  36.346   5.201  1.00  0.00           H  
HETATM28545  O   HOH 27476     -37.790  36.234  -2.231  1.00  0.00           O  
HETATM28546  H1  HOH 27476     -38.192  36.185  -3.098  1.00  0.00           H  
HETATM28547  H2  HOH 27476     -37.479  37.136  -2.161  1.00  0.00           H  
HETATM28548  O   HOH 27477     -54.275  36.898   4.201  1.00  0.00           O  
HETATM28549  H1  HOH 27477     -54.388  36.102   4.720  1.00  0.00           H  
HETATM28550  H2  HOH 27477     -53.335  36.938   4.024  1.00  0.00           H  
HETATM28551  O   HOH 27478     -45.440  36.492 -15.970  1.00  0.00           O  
HETATM28552  H1  HOH 27478     -44.720  36.562 -16.596  1.00  0.00           H  
HETATM28553  H2  HOH 27478     -45.880  37.341 -16.015  1.00  0.00           H  
HETATM28554  O   HOH 27479     -48.687  28.234   6.705  1.00  0.00           O  
HETATM28555  H1  HOH 27479     -48.796  27.327   6.993  1.00  0.00           H  
HETATM28556  H2  HOH 27479     -47.829  28.491   7.043  1.00  0.00           H  
HETATM28557  O   HOH 27480     -44.254  14.760   3.070  1.00  0.00           O  
HETATM28558  H1  HOH 27480     -45.058  14.667   3.581  1.00  0.00           H  
HETATM28559  H2  HOH 27480     -43.664  14.096   3.426  1.00  0.00           H  
HETATM28560  O   HOH 27481     -42.835  40.158   9.144  1.00  0.00           O  
HETATM28561  H1  HOH 27481     -43.785  40.152   9.026  1.00  0.00           H  
HETATM28562  H2  HOH 27481     -42.482  40.003   8.268  1.00  0.00           H  
HETATM28563  O   HOH 27482     -45.689  23.863  -5.979  1.00  0.00           O  
HETATM28564  H1  HOH 27482     -45.415  24.417  -6.709  1.00  0.00           H  
HETATM28565  H2  HOH 27482     -44.924  23.319  -5.790  1.00  0.00           H  
HETATM28566  O   HOH 27483     -49.304  33.212 -14.261  1.00  0.00           O  
HETATM28567  H1  HOH 27483     -48.689  33.543 -14.916  1.00  0.00           H  
HETATM28568  H2  HOH 27483     -48.785  33.141 -13.459  1.00  0.00           H  
HETATM28569  O   HOH 27484     -52.989  35.074 -16.472  1.00  0.00           O  
HETATM28570  H1  HOH 27484     -52.469  34.578 -17.104  1.00  0.00           H  
HETATM28571  H2  HOH 27484     -52.551  34.928 -15.634  1.00  0.00           H  
HETATM28572  O   HOH 27485     -52.897  32.127   3.572  1.00  0.00           O  
HETATM28573  H1  HOH 27485     -52.647  31.459   2.934  1.00  0.00           H  
HETATM28574  H2  HOH 27485     -52.211  32.791   3.506  1.00  0.00           H  
HETATM28575  O   HOH 27486     -46.760  37.408   1.303  1.00  0.00           O  
HETATM28576  H1  HOH 27486     -46.748  37.855   0.457  1.00  0.00           H  
HETATM28577  H2  HOH 27486     -45.931  37.653   1.715  1.00  0.00           H  
HETATM28578  O   HOH 27487     -43.328  13.397   9.375  1.00  0.00           O  
HETATM28579  H1  HOH 27487     -44.208  13.198   9.055  1.00  0.00           H  
HETATM28580  H2  HOH 27487     -43.452  13.616  10.298  1.00  0.00           H  
HETATM28581  O   HOH 27488     -42.012  32.300   8.418  1.00  0.00           O  
HETATM28582  H1  HOH 27488     -42.819  32.795   8.274  1.00  0.00           H  
HETATM28583  H2  HOH 27488     -41.734  32.546   9.300  1.00  0.00           H  
HETATM28584  O   HOH 27489     -32.527  37.064   0.494  1.00  0.00           O  
HETATM28585  H1  HOH 27489     -32.289  36.695  -0.356  1.00  0.00           H  
HETATM28586  H2  HOH 27489     -33.035  36.373   0.921  1.00  0.00           H  
HETATM28587  O   HOH 27490     -52.263  37.249   7.684  1.00  0.00           O  
HETATM28588  H1  HOH 27490     -53.143  37.587   7.522  1.00  0.00           H  
HETATM28589  H2  HOH 27490     -52.363  36.673   8.442  1.00  0.00           H  
HETATM28590  O   HOH 27491     -27.672  34.616 -14.864  1.00  0.00           O  
HETATM28591  H1  HOH 27491     -26.905  34.502 -15.425  1.00  0.00           H  
HETATM28592  H2  HOH 27491     -28.020  35.474 -15.105  1.00  0.00           H  
HETATM28593  O   HOH 27492     -42.066  39.543   3.398  1.00  0.00           O  
HETATM28594  H1  HOH 27492     -41.310  39.554   3.985  1.00  0.00           H  
HETATM28595  H2  HOH 27492     -42.259  40.467   3.238  1.00  0.00           H  
HETATM28596  O   HOH 27493     -47.268  40.865   5.648  1.00  0.00           O  
HETATM28597  H1  HOH 27493     -46.768  40.331   6.265  1.00  0.00           H  
HETATM28598  H2  HOH 27493     -46.636  41.106   4.971  1.00  0.00           H  
HETATM28599  O   HOH 27494     -38.294  13.310   2.945  1.00  0.00           O  
HETATM28600  H1  HOH 27494     -38.658  13.162   3.818  1.00  0.00           H  
HETATM28601  H2  HOH 27494     -37.390  13.002   3.007  1.00  0.00           H  
HETATM28602  O   HOH 27495     -45.278  32.877   1.103  1.00  0.00           O  
HETATM28603  H1  HOH 27495     -45.942  32.797   0.418  1.00  0.00           H  
HETATM28604  H2  HOH 27495     -45.187  31.991   1.454  1.00  0.00           H  
HETATM28605  O   HOH 27496     -34.832  30.605   1.583  1.00  0.00           O  
HETATM28606  H1  HOH 27496     -35.144  30.318   0.725  1.00  0.00           H  
HETATM28607  H2  HOH 27496     -35.629  30.794   2.078  1.00  0.00           H  
HETATM28608  O   HOH 27497     -39.638  14.563   9.983  1.00  0.00           O  
HETATM28609  H1  HOH 27497     -40.001  13.694   9.807  1.00  0.00           H  
HETATM28610  H2  HOH 27497     -39.119  14.767   9.205  1.00  0.00           H  
HETATM28611  O   HOH 27498     -37.071  26.931   7.153  1.00  0.00           O  
HETATM28612  H1  HOH 27498     -36.398  27.611   7.111  1.00  0.00           H  
HETATM28613  H2  HOH 27498     -37.879  27.405   7.348  1.00  0.00           H  
HETATM28614  O   HOH 27499     -41.108  12.760   1.246  1.00  0.00           O  
HETATM28615  H1  HOH 27499     -40.208  12.810   1.569  1.00  0.00           H  
HETATM28616  H2  HOH 27499     -41.233  11.837   1.026  1.00  0.00           H  
HETATM28617  O   HOH 27500     -45.920  12.473   9.389  1.00  0.00           O  
HETATM28618  H1  HOH 27500     -46.577  12.614  10.071  1.00  0.00           H  
HETATM28619  H2  HOH 27500     -45.984  11.539   9.185  1.00  0.00           H  
HETATM28620  O   HOH 27501     -44.037  33.220   4.412  1.00  0.00           O  
HETATM28621  H1  HOH 27501     -43.877  33.705   3.602  1.00  0.00           H  
HETATM28622  H2  HOH 27501     -43.177  33.155   4.827  1.00  0.00           H  
HETATM28623  O   HOH 27502     -35.686  19.234 -17.147  1.00  0.00           O  
HETATM28624  H1  HOH 27502     -34.973  19.588 -16.616  1.00  0.00           H  
HETATM28625  H2  HOH 27502     -36.122  20.006 -17.509  1.00  0.00           H  
HETATM28626  O   HOH 27503     -39.041  28.467   7.642  1.00  0.00           O  
HETATM28627  H1  HOH 27503     -38.932  28.898   8.490  1.00  0.00           H  
HETATM28628  H2  HOH 27503     -39.628  27.733   7.820  1.00  0.00           H  
HETATM28629  O   HOH 27504     -46.894  37.617   7.541  1.00  0.00           O  
HETATM28630  H1  HOH 27504     -47.819  37.491   7.328  1.00  0.00           H  
HETATM28631  H2  HOH 27504     -46.453  37.632   6.692  1.00  0.00           H  
HETATM28632  O   HOH 27505     -39.720  32.116 -14.976  1.00  0.00           O  
HETATM28633  H1  HOH 27505     -39.805  31.973 -15.919  1.00  0.00           H  
HETATM28634  H2  HOH 27505     -39.150  31.408 -14.677  1.00  0.00           H  
HETATM28635  O   HOH 27506     -47.033  38.753  -1.070  1.00  0.00           O  
HETATM28636  H1  HOH 27506     -47.344  38.482  -1.934  1.00  0.00           H  
HETATM28637  H2  HOH 27506     -47.632  39.452  -0.808  1.00  0.00           H  
HETATM28638  O   HOH 27507     -38.375  39.929 -15.501  1.00  0.00           O  
HETATM28639  H1  HOH 27507     -38.511  39.003 -15.701  1.00  0.00           H  
HETATM28640  H2  HOH 27507     -39.043  40.386 -16.012  1.00  0.00           H  
HETATM28641  O   HOH 27508     -45.087  12.382 -17.579  1.00  0.00           O  
HETATM28642  H1  HOH 27508     -45.771  11.712 -17.603  1.00  0.00           H  
HETATM28643  H2  HOH 27508     -45.500  13.160 -17.952  1.00  0.00           H  
HETATM28644  O   HOH 27509     -46.140  40.374  -8.217  1.00  0.00           O  
HETATM28645  H1  HOH 27509     -45.561  40.052  -7.527  1.00  0.00           H  
HETATM28646  H2  HOH 27509     -46.662  41.055  -7.793  1.00  0.00           H  
HETATM28647  O   HOH 27510     -41.340  28.067  -4.889  1.00  0.00           O  
HETATM28648  H1  HOH 27510     -41.708  27.187  -4.817  1.00  0.00           H  
HETATM28649  H2  HOH 27510     -41.979  28.552  -5.412  1.00  0.00           H  
HETATM28650  O   HOH 27511     -45.750  39.793   9.043  1.00  0.00           O  
HETATM28651  H1  HOH 27511     -46.076  39.209   8.358  1.00  0.00           H  
HETATM28652  H2  HOH 27511     -46.152  39.466   9.848  1.00  0.00           H  
HETATM28653  O   HOH 27512     -41.051  26.441   7.605  1.00  0.00           O  
HETATM28654  H1  HOH 27512     -41.173  25.492   7.582  1.00  0.00           H  
HETATM28655  H2  HOH 27512     -40.970  26.694   6.685  1.00  0.00           H  
HETATM28656  O   HOH 27513     -48.671  11.382   2.143  1.00  0.00           O  
HETATM28657  H1  HOH 27513     -49.021  12.009   2.776  1.00  0.00           H  
HETATM28658  H2  HOH 27513     -48.809  10.527   2.552  1.00  0.00           H  
HETATM28659  O   HOH 27514     -39.502  19.002 -13.399  1.00  0.00           O  
HETATM28660  H1  HOH 27514     -38.810  18.881 -14.049  1.00  0.00           H  
HETATM28661  H2  HOH 27514     -39.773  18.113 -13.170  1.00  0.00           H  
HETATM28662  O   HOH 27515     -41.930  17.552 -10.877  1.00  0.00           O  
HETATM28663  H1  HOH 27515     -41.109  17.125 -11.120  1.00  0.00           H  
HETATM28664  H2  HOH 27515     -42.596  17.108 -11.402  1.00  0.00           H  
HETATM28665  O   HOH 27516     -43.399  17.417  11.212  1.00  0.00           O  
HETATM28666  H1  HOH 27516     -43.052  18.095  11.791  1.00  0.00           H  
HETATM28667  H2  HOH 27516     -44.019  17.878  10.646  1.00  0.00           H  
HETATM28668  O   HOH 27517     -29.212  26.323 -12.339  1.00  0.00           O  
HETATM28669  H1  HOH 27517     -30.101  26.550 -12.613  1.00  0.00           H  
HETATM28670  H2  HOH 27517     -28.681  27.076 -12.597  1.00  0.00           H  
HETATM28671  O   HOH 27518     -34.796  18.752  -5.962  1.00  0.00           O  
HETATM28672  H1  HOH 27518     -34.609  19.185  -6.795  1.00  0.00           H  
HETATM28673  H2  HOH 27518     -35.193  19.434  -5.420  1.00  0.00           H  
HETATM28674  O   HOH 27519     -24.234  24.139   1.403  1.00  0.00           O  
HETATM28675  H1  HOH 27519     -24.932  24.755   1.179  1.00  0.00           H  
HETATM28676  H2  HOH 27519     -24.624  23.276   1.264  1.00  0.00           H  
HETATM28677  O   HOH 27520     -30.736  19.306  -4.154  1.00  0.00           O  
HETATM28678  H1  HOH 27520     -31.110  19.674  -4.955  1.00  0.00           H  
HETATM28679  H2  HOH 27520     -31.102  18.423  -4.102  1.00  0.00           H  
HETATM28680  O   HOH 27521     -30.331  19.117  -7.621  1.00  0.00           O  
HETATM28681  H1  HOH 27521     -30.908  19.691  -8.124  1.00  0.00           H  
HETATM28682  H2  HOH 27521     -29.670  18.830  -8.251  1.00  0.00           H  
HETATM28683  O   HOH 27522     -30.033  12.556  -7.812  1.00  0.00           O  
HETATM28684  H1  HOH 27522     -30.949  12.675  -7.562  1.00  0.00           H  
HETATM28685  H2  HOH 27522     -30.063  11.948  -8.550  1.00  0.00           H  
HETATM28686  O   HOH 27523     -31.348  33.052  11.148  1.00  0.00           O  
HETATM28687  H1  HOH 27523     -31.063  32.367  11.754  1.00  0.00           H  
HETATM28688  H2  HOH 27523     -30.775  32.952  10.388  1.00  0.00           H  
HETATM28689  O   HOH 27524     -54.112  17.934  -1.171  1.00  0.00           O  
HETATM28690  H1  HOH 27524     -53.394  18.538  -0.982  1.00  0.00           H  
HETATM28691  H2  HOH 27524     -54.455  18.227  -2.015  1.00  0.00           H  
HETATM28692  O   HOH 27525     -34.785  23.230 -17.046  1.00  0.00           O  
HETATM28693  H1  HOH 27525     -35.728  23.325 -17.181  1.00  0.00           H  
HETATM28694  H2  HOH 27525     -34.612  22.303 -17.213  1.00  0.00           H  
HETATM28695  O   HOH 27526     -35.550  16.096  -6.246  1.00  0.00           O  
HETATM28696  H1  HOH 27526     -34.980  15.689  -6.899  1.00  0.00           H  
HETATM28697  H2  HOH 27526     -35.176  16.967  -6.110  1.00  0.00           H  
HETATM28698  O   HOH 27527     -25.952  34.529  -3.886  1.00  0.00           O  
HETATM28699  H1  HOH 27527     -26.609  34.659  -4.569  1.00  0.00           H  
HETATM28700  H2  HOH 27527     -25.137  34.371  -4.364  1.00  0.00           H  
HETATM28701  O   HOH 27528     -26.412  13.991 -14.805  1.00  0.00           O  
HETATM28702  H1  HOH 27528     -25.957  13.224 -15.153  1.00  0.00           H  
HETATM28703  H2  HOH 27528     -27.132  14.141 -15.417  1.00  0.00           H  
HETATM28704  O   HOH 27529     -38.303  18.223 -18.094  1.00  0.00           O  
HETATM28705  H1  HOH 27529     -38.970  18.058 -17.427  1.00  0.00           H  
HETATM28706  H2  HOH 27529     -37.716  18.863 -17.693  1.00  0.00           H  
HETATM28707  O   HOH 27530     -34.639  28.446   7.892  1.00  0.00           O  
HETATM28708  H1  HOH 27530     -33.881  28.079   7.437  1.00  0.00           H  
HETATM28709  H2  HOH 27530     -34.635  28.018   8.748  1.00  0.00           H  
HETATM28710  O   HOH 27531     -28.233  16.642  -3.986  1.00  0.00           O  
HETATM28711  H1  HOH 27531     -28.014  17.045  -4.826  1.00  0.00           H  
HETATM28712  H2  HOH 27531     -28.410  15.726  -4.198  1.00  0.00           H  
HETATM28713  O   HOH 27532     -28.722  18.176 -13.255  1.00  0.00           O  
HETATM28714  H1  HOH 27532     -29.287  17.413 -13.376  1.00  0.00           H  
HETATM28715  H2  HOH 27532     -28.409  18.385 -14.136  1.00  0.00           H  
HETATM28716  O   HOH 27533     -53.710  34.097  -5.496  1.00  0.00           O  
HETATM28717  H1  HOH 27533     -53.960  33.189  -5.666  1.00  0.00           H  
HETATM28718  H2  HOH 27533     -52.813  34.042  -5.167  1.00  0.00           H  
HETATM28719  O   HOH 27534     -39.375  22.465   1.741  1.00  0.00           O  
HETATM28720  H1  HOH 27534     -40.052  22.938   1.257  1.00  0.00           H  
HETATM28721  H2  HOH 27534     -38.795  23.151   2.074  1.00  0.00           H  
HETATM28722  O   HOH 27535     -35.707  35.010  -9.566  1.00  0.00           O  
HETATM28723  H1  HOH 27535     -35.335  35.822  -9.908  1.00  0.00           H  
HETATM28724  H2  HOH 27535     -35.258  34.317 -10.050  1.00  0.00           H  
HETATM28725  O   HOH 27536     -37.465  18.212 -14.868  1.00  0.00           O  
HETATM28726  H1  HOH 27536     -36.976  18.721 -15.515  1.00  0.00           H  
HETATM28727  H2  HOH 27536     -37.388  17.306 -15.168  1.00  0.00           H  
HETATM28728  O   HOH 27537     -48.557  15.122  -0.792  1.00  0.00           O  
HETATM28729  H1  HOH 27537     -48.043  14.621  -0.160  1.00  0.00           H  
HETATM28730  H2  HOH 27537     -49.063  14.462  -1.267  1.00  0.00           H  
HETATM28731  O   HOH 27538     -28.876  16.823   0.985  1.00  0.00           O  
HETATM28732  H1  HOH 27538     -28.001  16.488   0.789  1.00  0.00           H  
HETATM28733  H2  HOH 27538     -29.251  17.030   0.129  1.00  0.00           H  
HETATM28734  O   HOH 27539     -43.665  18.341   2.160  1.00  0.00           O  
HETATM28735  H1  HOH 27539     -42.825  17.999   1.852  1.00  0.00           H  
HETATM28736  H2  HOH 27539     -43.544  18.461   3.102  1.00  0.00           H  
HETATM28737  O   HOH 27540     -48.742  20.131  -5.408  1.00  0.00           O  
HETATM28738  H1  HOH 27540     -49.628  20.050  -5.056  1.00  0.00           H  
HETATM28739  H2  HOH 27540     -48.766  20.929  -5.937  1.00  0.00           H  
HETATM28740  O   HOH 27541     -24.640  11.906 -15.378  1.00  0.00           O  
HETATM28741  H1  HOH 27541     -23.977  11.969 -16.065  1.00  0.00           H  
HETATM28742  H2  HOH 27541     -25.030  11.040 -15.500  1.00  0.00           H  
HETATM28743  O   HOH 27542     -35.052  22.527  -4.918  1.00  0.00           O  
HETATM28744  H1  HOH 27542     -35.442  22.605  -5.789  1.00  0.00           H  
HETATM28745  H2  HOH 27542     -35.410  23.266  -4.427  1.00  0.00           H  
HETATM28746  O   HOH 27543     -30.722  27.820  -0.834  1.00  0.00           O  
HETATM28747  H1  HOH 27543     -31.163  28.452  -1.402  1.00  0.00           H  
HETATM28748  H2  HOH 27543     -31.330  27.686  -0.107  1.00  0.00           H  
HETATM28749  O   HOH 27544     -52.930  36.588  -7.665  1.00  0.00           O  
HETATM28750  H1  HOH 27544     -52.289  36.005  -8.072  1.00  0.00           H  
HETATM28751  H2  HOH 27544     -53.732  36.068  -7.617  1.00  0.00           H  
HETATM28752  O   HOH 27545     -53.614  14.643 -16.648  1.00  0.00           O  
HETATM28753  H1  HOH 27545     -53.269  15.148 -17.384  1.00  0.00           H  
HETATM28754  H2  HOH 27545     -54.553  14.576 -16.822  1.00  0.00           H  
HETATM28755  O   HOH 27546     -28.720  34.207 -12.407  1.00  0.00           O  
HETATM28756  H1  HOH 27546     -28.009  33.798 -11.913  1.00  0.00           H  
HETATM28757  H2  HOH 27546     -28.347  34.371 -13.273  1.00  0.00           H  
HETATM28758  O   HOH 27547     -34.344  23.368 -13.914  1.00  0.00           O  
HETATM28759  H1  HOH 27547     -33.885  23.528 -13.090  1.00  0.00           H  
HETATM28760  H2  HOH 27547     -34.618  24.236 -14.209  1.00  0.00           H  
HETATM28761  O   HOH 27548     -36.156  18.213   8.465  1.00  0.00           O  
HETATM28762  H1  HOH 27548     -36.847  17.767   8.954  1.00  0.00           H  
HETATM28763  H2  HOH 27548     -36.073  17.711   7.654  1.00  0.00           H  
HETATM28764  O   HOH 27549     -28.612  22.338  -3.279  1.00  0.00           O  
HETATM28765  H1  HOH 27549     -29.054  21.803  -2.620  1.00  0.00           H  
HETATM28766  H2  HOH 27549     -29.314  22.848  -3.684  1.00  0.00           H  
HETATM28767  O   HOH 27550     -52.477  25.769 -13.100  1.00  0.00           O  
HETATM28768  H1  HOH 27550     -53.099  25.719 -13.827  1.00  0.00           H  
HETATM28769  H2  HOH 27550     -52.411  24.870 -12.779  1.00  0.00           H  
HETATM28770  O   HOH 27551     -27.430  14.820  -0.892  1.00  0.00           O  
HETATM28771  H1  HOH 27551     -27.707  15.289  -1.679  1.00  0.00           H  
HETATM28772  H2  HOH 27551     -28.126  14.183  -0.734  1.00  0.00           H  
HETATM28773  O   HOH 27552     -32.547  30.693 -17.551  1.00  0.00           O  
HETATM28774  H1  HOH 27552     -31.769  30.289 -17.168  1.00  0.00           H  
HETATM28775  H2  HOH 27552     -32.787  31.385 -16.935  1.00  0.00           H  
HETATM28776  O   HOH 27553     -34.277  18.989  10.480  1.00  0.00           O  
HETATM28777  H1  HOH 27553     -34.717  18.724   9.672  1.00  0.00           H  
HETATM28778  H2  HOH 27553     -34.899  18.775  11.174  1.00  0.00           H  
HETATM28779  O   HOH 27554     -24.955  34.972 -12.916  1.00  0.00           O  
HETATM28780  H1  HOH 27554     -24.807  35.525 -13.683  1.00  0.00           H  
HETATM28781  H2  HOH 27554     -24.742  34.087 -13.213  1.00  0.00           H  
HETATM28782  O   HOH 27555     -27.118  31.557  -5.221  1.00  0.00           O  
HETATM28783  H1  HOH 27555     -27.967  31.272  -5.558  1.00  0.00           H  
HETATM28784  H2  HOH 27555     -26.740  30.771  -4.827  1.00  0.00           H  
HETATM28785  O   HOH 27556     -30.810  16.251  -6.939  1.00  0.00           O  
HETATM28786  H1  HOH 27556     -30.408  17.087  -7.177  1.00  0.00           H  
HETATM28787  H2  HOH 27556     -30.069  15.671  -6.761  1.00  0.00           H  
HETATM28788  O   HOH 27557     -29.197  12.235   1.359  1.00  0.00           O  
HETATM28789  H1  HOH 27557     -29.500  12.603   0.529  1.00  0.00           H  
HETATM28790  H2  HOH 27557     -29.697  12.704   2.027  1.00  0.00           H  
HETATM28791  O   HOH 27558     -31.641  35.119  -2.485  1.00  0.00           O  
HETATM28792  H1  HOH 27558     -30.853  35.032  -1.949  1.00  0.00           H  
HETATM28793  H2  HOH 27558     -31.314  35.273  -3.371  1.00  0.00           H  
HETATM28794  O   HOH 27559     -27.851  18.699   5.188  1.00  0.00           O  
HETATM28795  H1  HOH 27559     -27.871  17.959   5.794  1.00  0.00           H  
HETATM28796  H2  HOH 27559     -27.068  19.191   5.436  1.00  0.00           H  
HETATM28797  O   HOH 27560     -53.999  23.039  -7.148  1.00  0.00           O  
HETATM28798  H1  HOH 27560     -53.732  22.811  -6.258  1.00  0.00           H  
HETATM28799  H2  HOH 27560     -53.273  23.559  -7.491  1.00  0.00           H  
HETATM28800  O   HOH 27561     -28.436  30.352 -10.574  1.00  0.00           O  
HETATM28801  H1  HOH 27561     -29.323  30.334 -10.215  1.00  0.00           H  
HETATM28802  H2  HOH 27561     -27.986  29.630 -10.137  1.00  0.00           H  
HETATM28803  O   HOH 27562     -37.519  20.775 -11.654  1.00  0.00           O  
HETATM28804  H1  HOH 27562     -37.887  20.308 -12.405  1.00  0.00           H  
HETATM28805  H2  HOH 27562     -36.615  20.467 -11.599  1.00  0.00           H  
HETATM28806  O   HOH 27563     -35.830  36.953 -12.711  1.00  0.00           O  
HETATM28807  H1  HOH 27563     -35.307  36.206 -13.003  1.00  0.00           H  
HETATM28808  H2  HOH 27563     -36.576  36.972 -13.310  1.00  0.00           H  
HETATM28809  O   HOH 27564     -49.380  37.019 -13.506  1.00  0.00           O  
HETATM28810  H1  HOH 27564     -49.820  37.843 -13.294  1.00  0.00           H  
HETATM28811  H2  HOH 27564     -50.093  36.401 -13.666  1.00  0.00           H  
HETATM28812  O   HOH 27565     -30.931  34.372  -8.262  1.00  0.00           O  
HETATM28813  H1  HOH 27565     -31.202  34.931  -8.991  1.00  0.00           H  
HETATM28814  H2  HOH 27565     -31.622  33.713  -8.197  1.00  0.00           H  
HETATM28815  O   HOH 27566     -28.435  37.720  -2.754  1.00  0.00           O  
HETATM28816  H1  HOH 27566     -28.633  36.825  -3.028  1.00  0.00           H  
HETATM28817  H2  HOH 27566     -29.287  38.099  -2.538  1.00  0.00           H  
HETATM28818  O   HOH 27567     -54.142  17.541 -11.465  1.00  0.00           O  
HETATM28819  H1  HOH 27567     -54.720  17.100 -12.089  1.00  0.00           H  
HETATM28820  H2  HOH 27567     -53.464  17.943 -12.009  1.00  0.00           H  
HETATM28821  O   HOH 27568     -48.762  12.845  -4.653  1.00  0.00           O  
HETATM28822  H1  HOH 27568     -47.820  12.752  -4.800  1.00  0.00           H  
HETATM28823  H2  HOH 27568     -49.053  13.451  -5.334  1.00  0.00           H  
HETATM28824  O   HOH 27569     -33.194  22.557   9.350  1.00  0.00           O  
HETATM28825  H1  HOH 27569     -32.688  21.945   9.884  1.00  0.00           H  
HETATM28826  H2  HOH 27569     -32.701  22.626   8.532  1.00  0.00           H  
HETATM28827  O   HOH 27570     -42.132  14.995 -18.445  1.00  0.00           O  
HETATM28828  H1  HOH 27570     -42.724  15.718 -18.652  1.00  0.00           H  
HETATM28829  H2  HOH 27570     -41.457  15.036 -19.123  1.00  0.00           H  
HETATM28830  O   HOH 27571     -29.713  13.293  -1.188  1.00  0.00           O  
HETATM28831  H1  HOH 27571     -29.475  13.390  -2.110  1.00  0.00           H  
HETATM28832  H2  HOH 27571     -30.253  12.503  -1.161  1.00  0.00           H  
HETATM28833  O   HOH 27572     -45.623  15.605   0.674  1.00  0.00           O  
HETATM28834  H1  HOH 27572     -45.016  15.302   1.350  1.00  0.00           H  
HETATM28835  H2  HOH 27572     -46.358  14.993   0.721  1.00  0.00           H  
HETATM28836  O   HOH 27573     -26.499  18.436   9.739  1.00  0.00           O  
HETATM28837  H1  HOH 27573     -25.980  19.210   9.519  1.00  0.00           H  
HETATM28838  H2  HOH 27573     -26.659  18.006   8.899  1.00  0.00           H  
HETATM28839  O   HOH 27574     -32.939  12.936  -7.704  1.00  0.00           O  
HETATM28840  H1  HOH 27574     -33.116  12.954  -6.764  1.00  0.00           H  
HETATM28841  H2  HOH 27574     -33.075  13.839  -7.991  1.00  0.00           H  
HETATM28842  O   HOH 27575     -32.056  17.430  -2.293  1.00  0.00           O  
HETATM28843  H1  HOH 27575     -32.597  18.024  -1.773  1.00  0.00           H  
HETATM28844  H2  HOH 27575     -32.492  17.390  -3.144  1.00  0.00           H  
HETATM28845  O   HOH 27576     -37.127  20.983  11.341  1.00  0.00           O  
HETATM28846  H1  HOH 27576     -37.240  21.920  11.496  1.00  0.00           H  
HETATM28847  H2  HOH 27576     -36.813  20.925  10.438  1.00  0.00           H  
HETATM28848  O   HOH 27577     -49.988  30.467  -3.192  1.00  0.00           O  
HETATM28849  H1  HOH 27577     -50.898  30.665  -3.413  1.00  0.00           H  
HETATM28850  H2  HOH 27577     -49.936  30.599  -2.246  1.00  0.00           H  
HETATM28851  O   HOH 27578     -32.601  27.294   0.707  1.00  0.00           O  
HETATM28852  H1  HOH 27578     -32.914  27.761   1.481  1.00  0.00           H  
HETATM28853  H2  HOH 27578     -32.145  26.528   1.056  1.00  0.00           H  
HETATM28854  O   HOH 27579     -29.584  24.010  -0.695  1.00  0.00           O  
HETATM28855  H1  HOH 27579     -28.842  23.498  -1.018  1.00  0.00           H  
HETATM28856  H2  HOH 27579     -29.184  24.725  -0.199  1.00  0.00           H  
HETATM28857  O   HOH 27580     -51.477  15.296   3.117  1.00  0.00           O  
HETATM28858  H1  HOH 27580     -51.867  14.793   2.402  1.00  0.00           H  
HETATM28859  H2  HOH 27580     -51.173  16.104   2.702  1.00  0.00           H  
HETATM28860  O   HOH 27581     -24.306  33.691   4.965  1.00  0.00           O  
HETATM28861  H1  HOH 27581     -23.653  33.217   4.451  1.00  0.00           H  
HETATM28862  H2  HOH 27581     -25.050  33.795   4.371  1.00  0.00           H  
HETATM28863  O   HOH 27582     -31.201  40.977 -12.074  1.00  0.00           O  
HETATM28864  H1  HOH 27582     -31.855  41.314 -11.462  1.00  0.00           H  
HETATM28865  H2  HOH 27582     -30.529  40.585 -11.515  1.00  0.00           H  
HETATM28866  O   HOH 27583     -24.141  20.562 -11.407  1.00  0.00           O  
HETATM28867  H1  HOH 27583     -25.077  20.460 -11.235  1.00  0.00           H  
HETATM28868  H2  HOH 27583     -24.001  20.117 -12.242  1.00  0.00           H  
HETATM28869  O   HOH 27584     -42.033  18.662  -6.532  1.00  0.00           O  
HETATM28870  H1  HOH 27584     -41.093  18.637  -6.711  1.00  0.00           H  
HETATM28871  H2  HOH 27584     -42.206  17.856  -6.046  1.00  0.00           H  
HETATM28872  O   HOH 27585     -31.916  23.568  -7.271  1.00  0.00           O  
HETATM28873  H1  HOH 27585     -32.421  24.360  -7.455  1.00  0.00           H  
HETATM28874  H2  HOH 27585     -31.965  23.059  -8.080  1.00  0.00           H  
HETATM28875  O   HOH 27586     -26.179  20.141  -0.041  1.00  0.00           O  
HETATM28876  H1  HOH 27586     -25.288  19.993   0.278  1.00  0.00           H  
HETATM28877  H2  HOH 27586     -26.731  19.614   0.537  1.00  0.00           H  
HETATM28878  O   HOH 27587     -28.238  32.305  10.182  1.00  0.00           O  
HETATM28879  H1  HOH 27587     -28.743  32.224   9.374  1.00  0.00           H  
HETATM28880  H2  HOH 27587     -27.736  33.113  10.072  1.00  0.00           H  
HETATM28881  O   HOH 27588     -51.536  20.133 -10.120  1.00  0.00           O  
HETATM28882  H1  HOH 27588     -51.113  20.335  -9.285  1.00  0.00           H  
HETATM28883  H2  HOH 27588     -52.402  20.534 -10.053  1.00  0.00           H  
HETATM28884  O   HOH 27589     -52.206  19.458  -0.327  1.00  0.00           O  
HETATM28885  H1  HOH 27589     -51.355  19.862  -0.159  1.00  0.00           H  
HETATM28886  H2  HOH 27589     -52.764  19.768   0.386  1.00  0.00           H  
HETATM28887  O   HOH 27590     -26.669  17.164  -6.078  1.00  0.00           O  
HETATM28888  H1  HOH 27590     -26.538  16.339  -6.546  1.00  0.00           H  
HETATM28889  H2  HOH 27590     -26.740  17.823  -6.769  1.00  0.00           H  
HETATM28890  O   HOH 27591     -48.107  14.711 -15.419  1.00  0.00           O  
HETATM28891  H1  HOH 27591     -48.460  15.575 -15.205  1.00  0.00           H  
HETATM28892  H2  HOH 27591     -48.797  14.292 -15.934  1.00  0.00           H  
HETATM28893  O   HOH 27592     -34.010  14.455 -11.580  1.00  0.00           O  
HETATM28894  H1  HOH 27592     -33.384  13.889 -11.127  1.00  0.00           H  
HETATM28895  H2  HOH 27592     -34.744  14.536 -10.972  1.00  0.00           H  
HETATM28896  O   HOH 27593     -37.325  40.868  -8.134  1.00  0.00           O  
HETATM28897  H1  HOH 27593     -37.852  40.282  -7.591  1.00  0.00           H  
HETATM28898  H2  HOH 27593     -37.894  41.091  -8.870  1.00  0.00           H  
HETATM28899  O   HOH 27594     -48.286  21.487 -13.390  1.00  0.00           O  
HETATM28900  H1  HOH 27594     -48.537  22.043 -12.652  1.00  0.00           H  
HETATM28901  H2  HOH 27594     -48.300  22.072 -14.147  1.00  0.00           H  
HETATM28902  O   HOH 27595     -32.122  39.054   2.624  1.00  0.00           O  
HETATM28903  H1  HOH 27595     -31.881  38.519   1.868  1.00  0.00           H  
HETATM28904  H2  HOH 27595     -31.765  39.921   2.428  1.00  0.00           H  
HETATM28905  O   HOH 27596     -28.168  39.657   1.823  1.00  0.00           O  
HETATM28906  H1  HOH 27596     -28.785  39.075   1.378  1.00  0.00           H  
HETATM28907  H2  HOH 27596     -28.494  40.538   1.638  1.00  0.00           H  
HETATM28908  O   HOH 27597     -38.221  27.151 -18.079  1.00  0.00           O  
HETATM28909  H1  HOH 27597     -39.103  26.813 -17.926  1.00  0.00           H  
HETATM28910  H2  HOH 27597     -37.782  26.459 -18.574  1.00  0.00           H  
HETATM28911  O   HOH 27598     -32.008  18.974 -10.119  1.00  0.00           O  
HETATM28912  H1  HOH 27598     -31.094  18.690 -10.151  1.00  0.00           H  
HETATM28913  H2  HOH 27598     -32.045  19.730 -10.705  1.00  0.00           H  
HETATM28914  O   HOH 27599     -29.786  22.104 -11.516  1.00  0.00           O  
HETATM28915  H1  HOH 27599     -29.478  22.551 -10.728  1.00  0.00           H  
HETATM28916  H2  HOH 27599     -29.074  22.212 -12.147  1.00  0.00           H  
HETATM28917  O   HOH 27600     -33.706  38.804  -2.252  1.00  0.00           O  
HETATM28918  H1  HOH 27600     -34.158  39.614  -2.014  1.00  0.00           H  
HETATM28919  H2  HOH 27600     -34.260  38.107  -1.902  1.00  0.00           H  
HETATM28920  O   HOH 27601     -36.993  35.692  -7.160  1.00  0.00           O  
HETATM28921  H1  HOH 27601     -37.039  35.298  -8.031  1.00  0.00           H  
HETATM28922  H2  HOH 27601     -36.296  36.345  -7.228  1.00  0.00           H  
HETATM28923  O   HOH 27602     -27.062  19.129  -7.995  1.00  0.00           O  
HETATM28924  H1  HOH 27602     -27.503  19.866  -7.572  1.00  0.00           H  
HETATM28925  H2  HOH 27602     -26.887  19.434  -8.886  1.00  0.00           H  
HETATM28926  O   HOH 27603     -29.742  19.439 -18.588  1.00  0.00           O  
HETATM28927  H1  HOH 27603     -29.173  20.039 -19.070  1.00  0.00           H  
HETATM28928  H2  HOH 27603     -29.223  19.175 -17.828  1.00  0.00           H  
HETATM28929  O   HOH 27604     -26.508  29.040   1.680  1.00  0.00           O  
HETATM28930  H1  HOH 27604     -27.163  29.127   2.373  1.00  0.00           H  
HETATM28931  H2  HOH 27604     -26.380  29.932   1.357  1.00  0.00           H  
HETATM28932  O   HOH 27605     -33.727  16.931 -12.803  1.00  0.00           O  
HETATM28933  H1  HOH 27605     -33.483  16.145 -12.315  1.00  0.00           H  
HETATM28934  H2  HOH 27605     -32.892  17.306 -13.086  1.00  0.00           H  
HETATM28935  O   HOH 27606     -50.074  28.440   2.150  1.00  0.00           O  
HETATM28936  H1  HOH 27606     -50.615  28.836   1.467  1.00  0.00           H  
HETATM28937  H2  HOH 27606     -49.388  29.087   2.318  1.00  0.00           H  
HETATM28938  O   HOH 27607     -31.132  36.905 -11.006  1.00  0.00           O  
HETATM28939  H1  HOH 27607     -31.956  37.321 -11.259  1.00  0.00           H  
HETATM28940  H2  HOH 27607     -31.114  36.086 -11.501  1.00  0.00           H  
HETATM28941  O   HOH 27608     -39.102  14.316  -6.781  1.00  0.00           O  
HETATM28942  H1  HOH 27608     -38.242  13.908  -6.884  1.00  0.00           H  
HETATM28943  H2  HOH 27608     -39.596  13.702  -6.237  1.00  0.00           H  
HETATM28944  O   HOH 27609     -52.918  18.017  -4.591  1.00  0.00           O  
HETATM28945  H1  HOH 27609     -53.806  17.944  -4.244  1.00  0.00           H  
HETATM28946  H2  HOH 27609     -52.625  18.887  -4.321  1.00  0.00           H  
HETATM28947  O   HOH 27610     -52.969  29.538 -10.595  1.00  0.00           O  
HETATM28948  H1  HOH 27610     -52.386  29.666  -9.846  1.00  0.00           H  
HETATM28949  H2  HOH 27610     -53.759  29.148 -10.221  1.00  0.00           H  
HETATM28950  O   HOH 27611     -43.322  29.249   1.810  1.00  0.00           O  
HETATM28951  H1  HOH 27611     -42.656  29.083   1.143  1.00  0.00           H  
HETATM28952  H2  HOH 27611     -43.480  28.394   2.210  1.00  0.00           H  
HETATM28953  O   HOH 27612     -28.844  24.709  -7.173  1.00  0.00           O  
HETATM28954  H1  HOH 27612     -29.140  25.437  -6.627  1.00  0.00           H  
HETATM28955  H2  HOH 27612     -28.054  24.389  -6.737  1.00  0.00           H  
HETATM28956  O   HOH 27613     -27.061  39.062  -4.454  1.00  0.00           O  
HETATM28957  H1  HOH 27613     -27.543  38.555  -3.801  1.00  0.00           H  
HETATM28958  H2  HOH 27613     -26.163  39.087  -4.124  1.00  0.00           H  
HETATM28959  O   HOH 27614     -29.385  13.321 -12.855  1.00  0.00           O  
HETATM28960  H1  HOH 27614     -29.989  12.578 -12.842  1.00  0.00           H  
HETATM28961  H2  HOH 27614     -28.515  12.922 -12.850  1.00  0.00           H  
HETATM28962  O   HOH 27615     -34.755  26.374  -2.661  1.00  0.00           O  
HETATM28963  H1  HOH 27615     -33.940  25.879  -2.748  1.00  0.00           H  
HETATM28964  H2  HOH 27615     -34.473  27.260  -2.433  1.00  0.00           H  
HETATM28965  O   HOH 27616     -26.407  24.805 -14.907  1.00  0.00           O  
HETATM28966  H1  HOH 27616     -26.434  25.048 -13.982  1.00  0.00           H  
HETATM28967  H2  HOH 27616     -26.272  25.633 -15.369  1.00  0.00           H  
HETATM28968  O   HOH 27617     -49.004  25.725  -2.376  1.00  0.00           O  
HETATM28969  H1  HOH 27617     -48.332  25.643  -1.700  1.00  0.00           H  
HETATM28970  H2  HOH 27617     -49.753  26.114  -1.925  1.00  0.00           H  
HETATM28971  O   HOH 27618     -31.326  25.590  10.532  1.00  0.00           O  
HETATM28972  H1  HOH 27618     -31.100  26.500  10.727  1.00  0.00           H  
HETATM28973  H2  HOH 27618     -31.833  25.638   9.722  1.00  0.00           H  
HETATM28974  O   HOH 27619     -29.668  14.992 -10.417  1.00  0.00           O  
HETATM28975  H1  HOH 27619     -29.507  14.332 -11.091  1.00  0.00           H  
HETATM28976  H2  HOH 27619     -28.804  15.169 -10.043  1.00  0.00           H  
HETATM28977  O   HOH 27620     -26.281  27.166 -16.940  1.00  0.00           O  
HETATM28978  H1  HOH 27620     -27.110  26.701 -17.059  1.00  0.00           H  
HETATM28979  H2  HOH 27620     -25.903  27.210 -17.818  1.00  0.00           H  
HETATM28980  O   HOH 27621     -32.752  17.165  -5.028  1.00  0.00           O  
HETATM28981  H1  HOH 27621     -33.428  17.660  -5.491  1.00  0.00           H  
HETATM28982  H2  HOH 27621     -32.134  16.906  -5.712  1.00  0.00           H  
HETATM28983  O   HOH 27622     -49.767  22.076 -17.706  1.00  0.00           O  
HETATM28984  H1  HOH 27622     -50.473  22.649 -17.407  1.00  0.00           H  
HETATM28985  H2  HOH 27622     -49.049  22.240 -17.094  1.00  0.00           H  
HETATM28986  O   HOH 27623     -36.224  28.381  -7.458  1.00  0.00           O  
HETATM28987  H1  HOH 27623     -36.267  27.445  -7.655  1.00  0.00           H  
HETATM28988  H2  HOH 27623     -35.355  28.504  -7.074  1.00  0.00           H  
HETATM28989  O   HOH 27624     -28.692  23.170  -9.348  1.00  0.00           O  
HETATM28990  H1  HOH 27624     -29.053  23.718  -8.651  1.00  0.00           H  
HETATM28991  H2  HOH 27624     -27.893  22.800  -8.973  1.00  0.00           H  
HETATM28992  O   HOH 27625     -26.935  16.176 -10.693  1.00  0.00           O  
HETATM28993  H1  HOH 27625     -26.782  17.097 -10.480  1.00  0.00           H  
HETATM28994  H2  HOH 27625     -26.612  16.081 -11.589  1.00  0.00           H  
HETATM28995  O   HOH 27626     -30.034  20.177   5.622  1.00  0.00           O  
HETATM28996  H1  HOH 27626     -30.710  19.636   5.215  1.00  0.00           H  
HETATM28997  H2  HOH 27626     -29.252  19.625   5.622  1.00  0.00           H  
HETATM28998  O   HOH 27627     -37.387  29.627 -17.073  1.00  0.00           O  
HETATM28999  H1  HOH 27627     -37.451  28.736 -17.417  1.00  0.00           H  
HETATM29000  H2  HOH 27627     -36.760  30.062 -17.650  1.00  0.00           H  
HETATM29001  O   HOH 27628     -31.324  24.778   1.206  1.00  0.00           O  
HETATM29002  H1  HOH 27628     -30.612  24.477   0.641  1.00  0.00           H  
HETATM29003  H2  HOH 27628     -32.066  24.219   0.975  1.00  0.00           H  
HETATM29004  O   HOH 27629     -30.914  11.675  -4.529  1.00  0.00           O  
HETATM29005  H1  HOH 27629     -30.469  10.968  -4.996  1.00  0.00           H  
HETATM29006  H2  HOH 27629     -30.224  12.311  -4.342  1.00  0.00           H  
HETATM29007  O   HOH 27630     -45.659  30.131 -14.060  1.00  0.00           O  
HETATM29008  H1  HOH 27630     -45.728  29.201 -13.844  1.00  0.00           H  
HETATM29009  H2  HOH 27630     -46.299  30.263 -14.759  1.00  0.00           H  
HETATM29010  O   HOH 27631     -53.258  23.404 -15.241  1.00  0.00           O  
HETATM29011  H1  HOH 27631     -53.406  24.066 -15.916  1.00  0.00           H  
HETATM29012  H2  HOH 27631     -53.928  22.740 -15.405  1.00  0.00           H  
HETATM29013  O   HOH 27632     -37.911  16.869  -6.949  1.00  0.00           O  
HETATM29014  H1  HOH 27632     -37.017  16.559  -6.809  1.00  0.00           H  
HETATM29015  H2  HOH 27632     -38.446  16.076  -6.928  1.00  0.00           H  
HETATM29016  O   HOH 27633     -28.136  20.976  -6.333  1.00  0.00           O  
HETATM29017  H1  HOH 27633     -27.820  20.308  -5.724  1.00  0.00           H  
HETATM29018  H2  HOH 27633     -29.073  21.044  -6.149  1.00  0.00           H  
HETATM29019  O   HOH 27634     -31.152  19.640 -15.249  1.00  0.00           O  
HETATM29020  H1  HOH 27634     -30.958  20.576 -15.304  1.00  0.00           H  
HETATM29021  H2  HOH 27634     -30.735  19.356 -14.435  1.00  0.00           H  
HETATM29022  O   HOH 27635     -35.776  12.973 -14.247  1.00  0.00           O  
HETATM29023  H1  HOH 27635     -36.001  12.238 -13.677  1.00  0.00           H  
HETATM29024  H2  HOH 27635     -34.820  13.013 -14.220  1.00  0.00           H  
HETATM29025  O   HOH 27636     -26.184  20.419   6.665  1.00  0.00           O  
HETATM29026  H1  HOH 27636     -25.593  20.470   7.416  1.00  0.00           H  
HETATM29027  H2  HOH 27636     -26.697  21.226   6.708  1.00  0.00           H  
HETATM29028  O   HOH 27637     -24.765  31.671  -6.271  1.00  0.00           O  
HETATM29029  H1  HOH 27637     -25.657  31.679  -5.924  1.00  0.00           H  
HETATM29030  H2  HOH 27637     -24.877  31.657  -7.221  1.00  0.00           H  
HETATM29031  O   HOH 27638     -34.263  19.573  -8.688  1.00  0.00           O  
HETATM29032  H1  HOH 27638     -34.263  20.457  -9.055  1.00  0.00           H  
HETATM29033  H2  HOH 27638     -33.559  19.121  -9.151  1.00  0.00           H  
HETATM29034  O   HOH 27639     -31.481  22.576   7.398  1.00  0.00           O  
HETATM29035  H1  HOH 27639     -31.409  21.762   6.899  1.00  0.00           H  
HETATM29036  H2  HOH 27639     -30.589  22.754   7.697  1.00  0.00           H  
HETATM29037  O   HOH 27640     -31.830  29.029  -5.026  1.00  0.00           O  
HETATM29038  H1  HOH 27640     -31.694  29.763  -4.428  1.00  0.00           H  
HETATM29039  H2  HOH 27640     -32.677  29.206  -5.436  1.00  0.00           H  
HETATM29040  O   HOH 27641     -35.619  30.132   5.928  1.00  0.00           O  
HETATM29041  H1  HOH 27641     -35.379  29.506   6.612  1.00  0.00           H  
HETATM29042  H2  HOH 27641     -34.820  30.634   5.771  1.00  0.00           H  
HETATM29043  O   HOH 27642     -53.194  22.990 -12.288  1.00  0.00           O  
HETATM29044  H1  HOH 27642     -53.367  22.775 -13.205  1.00  0.00           H  
HETATM29045  H2  HOH 27642     -53.335  22.168 -11.818  1.00  0.00           H  
HETATM29046  O   HOH 27643     -35.628  17.441  -9.808  1.00  0.00           O  
HETATM29047  H1  HOH 27643     -35.486  17.511 -10.752  1.00  0.00           H  
HETATM29048  H2  HOH 27643     -35.314  18.273  -9.455  1.00  0.00           H  
HETATM29049  O   HOH 27644     -36.590  13.323  -7.055  1.00  0.00           O  
HETATM29050  H1  HOH 27644     -36.637  13.131  -6.118  1.00  0.00           H  
HETATM29051  H2  HOH 27644     -36.731  12.478  -7.480  1.00  0.00           H  
HETATM29052  O   HOH 27645     -31.085  17.251 -16.468  1.00  0.00           O  
HETATM29053  H1  HOH 27645     -31.055  18.169 -16.199  1.00  0.00           H  
HETATM29054  H2  HOH 27645     -31.596  17.254 -17.277  1.00  0.00           H  
HETATM29055  O   HOH 27646     -34.743  40.224 -17.885  1.00  0.00           O  
HETATM29056  H1  HOH 27646     -33.786  40.216 -17.891  1.00  0.00           H  
HETATM29057  H2  HOH 27646     -34.983  39.704 -17.118  1.00  0.00           H  
HETATM29058  O   HOH 27647     -31.080  15.787   7.863  1.00  0.00           O  
HETATM29059  H1  HOH 27647     -30.380  15.359   7.371  1.00  0.00           H  
HETATM29060  H2  HOH 27647     -31.717  16.047   7.198  1.00  0.00           H  
HETATM29061  O   HOH 27648     -24.770  32.509  -1.951  1.00  0.00           O  
HETATM29062  H1  HOH 27648     -25.054  33.321  -2.371  1.00  0.00           H  
HETATM29063  H2  HOH 27648     -23.881  32.694  -1.649  1.00  0.00           H  
HETATM29064  O   HOH 27649     -46.250  12.135 -11.693  1.00  0.00           O  
HETATM29065  H1  HOH 27649     -45.787  12.610 -11.003  1.00  0.00           H  
HETATM29066  H2  HOH 27649     -46.561  12.818 -12.287  1.00  0.00           H  
HETATM29067  O   HOH 27650     -28.110  17.408 -15.881  1.00  0.00           O  
HETATM29068  H1  HOH 27650     -27.397  17.682 -16.458  1.00  0.00           H  
HETATM29069  H2  HOH 27650     -28.697  16.907 -16.447  1.00  0.00           H  
HETATM29070  O   HOH 27651     -28.761  32.021 -17.222  1.00  0.00           O  
HETATM29071  H1  HOH 27651     -28.673  32.206 -18.157  1.00  0.00           H  
HETATM29072  H2  HOH 27651     -27.949  31.571 -16.989  1.00  0.00           H  
HETATM29073  O   HOH 27652     -25.807  16.673   0.547  1.00  0.00           O  
HETATM29074  H1  HOH 27652     -25.369  17.199  -0.122  1.00  0.00           H  
HETATM29075  H2  HOH 27652     -26.113  15.896   0.079  1.00  0.00           H  
HETATM29076  O   HOH 27653     -40.467  12.014  10.040  1.00  0.00           O  
HETATM29077  H1  HOH 27653     -41.364  11.881  10.345  1.00  0.00           H  
HETATM29078  H2  HOH 27653     -39.928  11.898  10.823  1.00  0.00           H  
HETATM29079  O   HOH 27654     -33.231  15.590  -0.999  1.00  0.00           O  
HETATM29080  H1  HOH 27654     -33.591  15.112  -1.746  1.00  0.00           H  
HETATM29081  H2  HOH 27654     -32.649  16.242  -1.390  1.00  0.00           H  
HETATM29082  O   HOH 27655     -34.621  24.661  10.566  1.00  0.00           O  
HETATM29083  H1  HOH 27655     -34.552  24.139  11.366  1.00  0.00           H  
HETATM29084  H2  HOH 27655     -34.234  24.110   9.886  1.00  0.00           H  
HETATM29085  O   HOH 27656     -24.768  20.983 -17.538  1.00  0.00           O  
HETATM29086  H1  HOH 27656     -24.390  20.823 -18.402  1.00  0.00           H  
HETATM29087  H2  HOH 27656     -25.285  20.198 -17.353  1.00  0.00           H  
HETATM29088  O   HOH 27657     -30.359  27.995  10.960  1.00  0.00           O  
HETATM29089  H1  HOH 27657     -30.396  28.588  11.710  1.00  0.00           H  
HETATM29090  H2  HOH 27657     -29.518  28.185  10.544  1.00  0.00           H  
HETATM29091  O   HOH 27658     -51.570  27.591   8.851  1.00  0.00           O  
HETATM29092  H1  HOH 27658     -51.804  27.248   7.989  1.00  0.00           H  
HETATM29093  H2  HOH 27658     -50.638  27.391   8.944  1.00  0.00           H  
HETATM29094  O   HOH 27659     -32.753  24.413   5.500  1.00  0.00           O  
HETATM29095  H1  HOH 27659     -32.552  23.547   5.856  1.00  0.00           H  
HETATM29096  H2  HOH 27659     -32.894  24.262   4.566  1.00  0.00           H  
HETATM29097  O   HOH 27660     -29.789  27.657   7.766  1.00  0.00           O  
HETATM29098  H1  HOH 27660     -29.674  28.543   7.424  1.00  0.00           H  
HETATM29099  H2  HOH 27660     -30.135  27.784   8.650  1.00  0.00           H  
HETATM29100  O   HOH 27661     -24.997  21.584   3.731  1.00  0.00           O  
HETATM29101  H1  HOH 27661     -25.889  21.794   3.454  1.00  0.00           H  
HETATM29102  H2  HOH 27661     -25.079  21.368   4.660  1.00  0.00           H  
HETATM29103  O   HOH 27662     -26.657  22.855   0.073  1.00  0.00           O  
HETATM29104  H1  HOH 27662     -26.588  21.902   0.013  1.00  0.00           H  
HETATM29105  H2  HOH 27662     -26.568  23.044   1.007  1.00  0.00           H  
HETATM29106  O   HOH 27663     -26.054  24.282   5.230  1.00  0.00           O  
HETATM29107  H1  HOH 27663     -25.411  23.882   5.817  1.00  0.00           H  
HETATM29108  H2  HOH 27663     -26.720  24.643   5.815  1.00  0.00           H  
HETATM29109  O   HOH 27664     -53.197  25.129   8.042  1.00  0.00           O  
HETATM29110  H1  HOH 27664     -52.895  25.216   8.946  1.00  0.00           H  
HETATM29111  H2  HOH 27664     -52.429  24.821   7.561  1.00  0.00           H  
HETATM29112  O   HOH 27665     -32.409  24.567 -16.370  1.00  0.00           O  
HETATM29113  H1  HOH 27665     -32.399  24.913 -17.262  1.00  0.00           H  
HETATM29114  H2  HOH 27665     -33.217  24.056 -16.320  1.00  0.00           H  
HETATM29115  O   HOH 27666     -53.490  15.687   7.826  1.00  0.00           O  
HETATM29116  H1  HOH 27666     -53.351  15.541   6.891  1.00  0.00           H  
HETATM29117  H2  HOH 27666     -53.296  16.615   7.956  1.00  0.00           H  
HETATM29118  O   HOH 27667     -26.142  36.976 -18.553  1.00  0.00           O  
HETATM29119  H1  HOH 27667     -26.521  37.590 -19.183  1.00  0.00           H  
HETATM29120  H2  HOH 27667     -25.382  37.437 -18.198  1.00  0.00           H  
HETATM29121  O   HOH 27668     -51.256  21.462   4.166  1.00  0.00           O  
HETATM29122  H1  HOH 27668     -51.847  22.030   3.671  1.00  0.00           H  
HETATM29123  H2  HOH 27668     -50.673  22.066   4.626  1.00  0.00           H  
HETATM29124  O   HOH 27669     -32.979  16.206   5.654  1.00  0.00           O  
HETATM29125  H1  HOH 27669     -33.823  16.470   6.019  1.00  0.00           H  
HETATM29126  H2  HOH 27669     -32.917  15.270   5.844  1.00  0.00           H  
HETATM29127  O   HOH 27670     -27.629  16.785   7.185  1.00  0.00           O  
HETATM29128  H1  HOH 27670     -28.352  16.172   7.052  1.00  0.00           H  
HETATM29129  H2  HOH 27670     -26.850  16.300   6.912  1.00  0.00           H  
HETATM29130  O   HOH 27671     -25.413  39.390 -15.706  1.00  0.00           O  
HETATM29131  H1  HOH 27671     -25.297  38.491 -15.398  1.00  0.00           H  
HETATM29132  H2  HOH 27671     -24.695  39.528 -16.323  1.00  0.00           H  
HETATM29133  O   HOH 27672     -51.524  18.278   4.576  1.00  0.00           O  
HETATM29134  H1  HOH 27672     -51.257  19.090   4.144  1.00  0.00           H  
HETATM29135  H2  HOH 27672     -52.069  17.830   3.928  1.00  0.00           H  
HETATM29136  O   HOH 27673     -31.740  35.677 -17.935  1.00  0.00           O  
HETATM29137  H1  HOH 27673     -32.516  35.605 -17.379  1.00  0.00           H  
HETATM29138  H2  HOH 27673     -31.667  34.821 -18.357  1.00  0.00           H  
HETATM29139  O   HOH 27674     -27.164  18.960   2.156  1.00  0.00           O  
HETATM29140  H1  HOH 27674     -27.009  18.773   3.082  1.00  0.00           H  
HETATM29141  H2  HOH 27674     -27.998  18.531   1.962  1.00  0.00           H  
HETATM29142  O   HOH 27675     -50.938  29.904   6.037  1.00  0.00           O  
HETATM29143  H1  HOH 27675     -51.563  29.180   6.061  1.00  0.00           H  
HETATM29144  H2  HOH 27675     -50.090  29.497   6.214  1.00  0.00           H  
HETATM29145  O   HOH 27676     -48.990  26.451   9.977  1.00  0.00           O  
HETATM29146  H1  HOH 27676     -48.923  25.852   9.234  1.00  0.00           H  
HETATM29147  H2  HOH 27676     -48.082  26.623  10.228  1.00  0.00           H  
HETATM29148  O   HOH 27677     -34.616  30.465 -13.962  1.00  0.00           O  
HETATM29149  H1  HOH 27677     -34.345  29.707 -14.479  1.00  0.00           H  
HETATM29150  H2  HOH 27677     -34.601  31.195 -14.581  1.00  0.00           H  
HETATM29151  O   HOH 27678     -27.233  21.777 -13.206  1.00  0.00           O  
HETATM29152  H1  HOH 27678     -26.876  22.642 -13.008  1.00  0.00           H  
HETATM29153  H2  HOH 27678     -26.630  21.411 -13.854  1.00  0.00           H  
HETATM29154  O   HOH 27679     -31.986  18.555   4.480  1.00  0.00           O  
HETATM29155  H1  HOH 27679     -31.540  18.436   3.642  1.00  0.00           H  
HETATM29156  H2  HOH 27679     -32.188  17.666   4.773  1.00  0.00           H  
HETATM29157  O   HOH 27680     -31.118  38.028  -2.798  1.00  0.00           O  
HETATM29158  H1  HOH 27680     -32.055  38.026  -2.604  1.00  0.00           H  
HETATM29159  H2  HOH 27680     -30.995  37.288  -3.393  1.00  0.00           H  
HETATM29160  O   HOH 27681     -28.090  26.182   4.158  1.00  0.00           O  
HETATM29161  H1  HOH 27681     -27.343  25.775   3.719  1.00  0.00           H  
HETATM29162  H2  HOH 27681     -28.005  25.915   5.073  1.00  0.00           H  
HETATM29163  O   HOH 27682     -52.459  15.954 -14.527  1.00  0.00           O  
HETATM29164  H1  HOH 27682     -52.780  15.537 -15.327  1.00  0.00           H  
HETATM29165  H2  HOH 27682     -53.087  15.695 -13.853  1.00  0.00           H  
HETATM29166  O   HOH 27683     -27.461  40.100 -17.530  1.00  0.00           O  
HETATM29167  H1  HOH 27683     -26.641  39.749 -17.183  1.00  0.00           H  
HETATM29168  H2  HOH 27683     -27.841  40.589 -16.800  1.00  0.00           H  
HETATM29169  O   HOH 27684     -29.917  34.749  -0.386  1.00  0.00           O  
HETATM29170  H1  HOH 27684     -29.897  33.963   0.161  1.00  0.00           H  
HETATM29171  H2  HOH 27684     -29.024  34.830  -0.722  1.00  0.00           H  
HETATM29172  O   HOH 27685     -26.764  39.250   9.604  1.00  0.00           O  
HETATM29173  H1  HOH 27685     -27.307  39.781  10.188  1.00  0.00           H  
HETATM29174  H2  HOH 27685     -26.104  39.859   9.272  1.00  0.00           H  
HETATM29175  O   HOH 27686     -48.011  32.737   6.625  1.00  0.00           O  
HETATM29176  H1  HOH 27686     -47.550  33.515   6.312  1.00  0.00           H  
HETATM29177  H2  HOH 27686     -47.372  32.029   6.539  1.00  0.00           H  
HETATM29178  O   HOH 27687     -29.997  29.715 -16.988  1.00  0.00           O  
HETATM29179  H1  HOH 27687     -29.639  30.580 -17.189  1.00  0.00           H  
HETATM29180  H2  HOH 27687     -29.345  29.313 -16.413  1.00  0.00           H  
HETATM29181  O   HOH 27688     -28.928  26.342   0.485  1.00  0.00           O  
HETATM29182  H1  HOH 27688     -29.492  26.546   1.232  1.00  0.00           H  
HETATM29183  H2  HOH 27688     -29.145  27.007  -0.168  1.00  0.00           H  
HETATM29184  O   HOH 27689     -26.284  14.145 -17.965  1.00  0.00           O  
HETATM29185  H1  HOH 27689     -27.034  13.572 -17.804  1.00  0.00           H  
HETATM29186  H2  HOH 27689     -26.602  15.022 -17.754  1.00  0.00           H  
HETATM29187  O   HOH 27690     -36.584  17.151   3.111  1.00  0.00           O  
HETATM29188  H1  HOH 27690     -36.246  16.257   3.161  1.00  0.00           H  
HETATM29189  H2  HOH 27690     -35.933  17.626   2.594  1.00  0.00           H  
HETATM29190  O   HOH 27691     -35.540  14.999   8.945  1.00  0.00           O  
HETATM29191  H1  HOH 27691     -34.727  14.501   8.860  1.00  0.00           H  
HETATM29192  H2  HOH 27691     -35.587  15.226   9.874  1.00  0.00           H  
HETATM29193  O   HOH 27692     -24.955  22.916   7.527  1.00  0.00           O  
HETATM29194  H1  HOH 27692     -24.787  22.360   8.288  1.00  0.00           H  
HETATM29195  H2  HOH 27692     -24.597  23.770   7.770  1.00  0.00           H  
HETATM29196  O   HOH 27693     -34.105  17.808   1.923  1.00  0.00           O  
HETATM29197  H1  HOH 27693     -33.762  16.946   1.688  1.00  0.00           H  
HETATM29198  H2  HOH 27693     -33.326  18.343   2.075  1.00  0.00           H  
HETATM29199  O   HOH 27694     -28.031  23.604   8.873  1.00  0.00           O  
HETATM29200  H1  HOH 27694     -28.740  23.439   9.494  1.00  0.00           H  
HETATM29201  H2  HOH 27694     -27.270  23.794   9.421  1.00  0.00           H  
HETATM29202  O   HOH 27695     -36.293  18.831   5.368  1.00  0.00           O  
HETATM29203  H1  HOH 27695     -36.415  17.882   5.338  1.00  0.00           H  
HETATM29204  H2  HOH 27695     -37.157  19.177   5.594  1.00  0.00           H  
HETATM29205  O   HOH 27696     -32.609  26.889   6.666  1.00  0.00           O  
HETATM29206  H1  HOH 27696     -31.931  26.709   7.317  1.00  0.00           H  
HETATM29207  H2  HOH 27696     -32.786  26.039   6.262  1.00  0.00           H  
HETATM29208  O   HOH 27697     -30.172  15.913 -13.683  1.00  0.00           O  
HETATM29209  H1  HOH 27697     -30.288  15.729 -14.615  1.00  0.00           H  
HETATM29210  H2  HOH 27697     -29.925  15.071 -13.301  1.00  0.00           H  
HETATM29211  O   HOH 27698     -25.475  16.187   5.219  1.00  0.00           O  
HETATM29212  H1  HOH 27698     -24.944  16.871   5.628  1.00  0.00           H  
HETATM29213  H2  HOH 27698     -24.902  15.421   5.194  1.00  0.00           H  
HETATM29214  O   HOH 27699     -51.656  14.997  10.240  1.00  0.00           O  
HETATM29215  H1  HOH 27699     -51.833  15.936  10.283  1.00  0.00           H  
HETATM29216  H2  HOH 27699     -52.168  14.689   9.492  1.00  0.00           H  
HETATM29217  O   HOH 27700     -44.283  23.012  -1.575  1.00  0.00           O  
HETATM29218  H1  HOH 27700     -43.972  22.430  -0.882  1.00  0.00           H  
HETATM29219  H2  HOH 27700     -44.050  22.562  -2.388  1.00  0.00           H  
HETATM29220  O   HOH 27701     -51.919  27.168   5.958  1.00  0.00           O  
HETATM29221  H1  HOH 27701     -52.680  26.675   5.653  1.00  0.00           H  
HETATM29222  H2  HOH 27701     -51.166  26.658   5.659  1.00  0.00           H  
HETATM29223  O   HOH 27702     -34.037  27.426  10.224  1.00  0.00           O  
HETATM29224  H1  HOH 27702     -34.251  26.511  10.045  1.00  0.00           H  
HETATM29225  H2  HOH 27702     -33.596  27.408  11.074  1.00  0.00           H  
HETATM29226  O   HOH 27703     -34.170  20.410   4.655  1.00  0.00           O  
HETATM29227  H1  HOH 27703     -33.372  19.882   4.702  1.00  0.00           H  
HETATM29228  H2  HOH 27703     -34.869  19.811   4.919  1.00  0.00           H  
HETATM29229  O   HOH 27704     -30.567  23.927  -4.561  1.00  0.00           O  
HETATM29230  H1  HOH 27704     -30.866  23.834  -5.465  1.00  0.00           H  
HETATM29231  H2  HOH 27704     -30.307  24.845  -4.487  1.00  0.00           H  
HETATM29232  O   HOH 27705     -32.246  29.665   8.670  1.00  0.00           O  
HETATM29233  H1  HOH 27705     -32.487  30.424   9.201  1.00  0.00           H  
HETATM29234  H2  HOH 27705     -32.967  29.047   8.792  1.00  0.00           H  
HETATM29235  O   HOH 27706     -33.513  31.860   9.799  1.00  0.00           O  
HETATM29236  H1  HOH 27706     -33.366  32.139  10.702  1.00  0.00           H  
HETATM29237  H2  HOH 27706     -33.608  32.676   9.307  1.00  0.00           H  
HETATM29238  O   HOH 27707     -31.076  18.300   1.978  1.00  0.00           O  
HETATM29239  H1  HOH 27707     -30.601  18.996   1.524  1.00  0.00           H  
HETATM29240  H2  HOH 27707     -30.590  17.502   1.768  1.00  0.00           H  
HETATM29241  O   HOH 27708     -54.052  18.380   6.282  1.00  0.00           O  
HETATM29242  H1  HOH 27708     -53.172  18.514   5.928  1.00  0.00           H  
HETATM29243  H2  HOH 27708     -54.495  19.218   6.147  1.00  0.00           H  
HETATM29244  O   HOH 27709     -32.890  15.419  -8.517  1.00  0.00           O  
HETATM29245  H1  HOH 27709     -32.002  15.637  -8.234  1.00  0.00           H  
HETATM29246  H2  HOH 27709     -33.216  16.223  -8.923  1.00  0.00           H  
HETATM29247  O   HOH 27710     -48.895  22.762 -11.206  1.00  0.00           O  
HETATM29248  H1  HOH 27710     -49.328  22.129 -10.632  1.00  0.00           H  
HETATM29249  H2  HOH 27710     -48.598  23.455 -10.617  1.00  0.00           H  
HETATM29250  O   HOH 27711     -48.121  17.245  -5.764  1.00  0.00           O  
HETATM29251  H1  HOH 27711     -47.411  17.132  -6.396  1.00  0.00           H  
HETATM29252  H2  HOH 27711     -48.193  18.192  -5.650  1.00  0.00           H  
HETATM29253  O   HOH 27712     -28.295  25.425   6.628  1.00  0.00           O  
HETATM29254  H1  HOH 27712     -28.253  24.803   7.355  1.00  0.00           H  
HETATM29255  H2  HOH 27712     -28.819  26.151   6.965  1.00  0.00           H  
HETATM29256  O   HOH 27713     -27.204  37.329   3.421  1.00  0.00           O  
HETATM29257  H1  HOH 27713     -26.282  37.420   3.665  1.00  0.00           H  
HETATM29258  H2  HOH 27713     -27.367  38.058   2.823  1.00  0.00           H  
HETATM29259  O   HOH 27714     -53.664  20.972  -4.856  1.00  0.00           O  
HETATM29260  H1  HOH 27714     -54.346  20.987  -4.184  1.00  0.00           H  
HETATM29261  H2  HOH 27714     -53.948  20.295  -5.471  1.00  0.00           H  
HETATM29262  O   HOH 27715     -32.166  25.153  -2.636  1.00  0.00           O  
HETATM29263  H1  HOH 27715     -31.525  24.585  -3.064  1.00  0.00           H  
HETATM29264  H2  HOH 27715     -31.683  25.557  -1.915  1.00  0.00           H  
HETATM29265  O   HOH 27716     -32.822  34.790   8.401  1.00  0.00           O  
HETATM29266  H1  HOH 27716     -32.121  35.344   8.057  1.00  0.00           H  
HETATM29267  H2  HOH 27716     -33.353  35.379   8.936  1.00  0.00           H  
HETATM29268  O   HOH 27717     -51.036  27.115  -1.312  1.00  0.00           O  
HETATM29269  H1  HOH 27717     -50.885  27.942  -0.855  1.00  0.00           H  
HETATM29270  H2  HOH 27717     -51.849  27.254  -1.798  1.00  0.00           H  
HETATM29271  O   HOH 27718     -30.059  14.922   2.369  1.00  0.00           O  
HETATM29272  H1  HOH 27718     -29.585  15.682   2.030  1.00  0.00           H  
HETATM29273  H2  HOH 27718     -29.631  14.725   3.202  1.00  0.00           H  
HETATM29274  O   HOH 27719     -54.299  20.434   8.696  1.00  0.00           O  
HETATM29275  H1  HOH 27719     -53.733  20.703   7.972  1.00  0.00           H  
HETATM29276  H2  HOH 27719     -53.720  19.955   9.289  1.00  0.00           H  
HETATM29277  O   HOH 27720     -40.431  17.659  -3.115  1.00  0.00           O  
HETATM29278  H1  HOH 27720     -39.928  18.054  -3.827  1.00  0.00           H  
HETATM29279  H2  HOH 27720     -40.745  18.404  -2.602  1.00  0.00           H  
HETATM29280  O   HOH 27721     -25.985  23.723  10.595  1.00  0.00           O  
HETATM29281  H1  HOH 27721     -25.135  24.162  10.591  1.00  0.00           H  
HETATM29282  H2  HOH 27721     -25.968  23.174  11.379  1.00  0.00           H  
HETATM29283  O   HOH 27722     -50.259  25.522   1.342  1.00  0.00           O  
HETATM29284  H1  HOH 27722     -50.849  26.252   1.527  1.00  0.00           H  
HETATM29285  H2  HOH 27722     -50.303  25.413   0.392  1.00  0.00           H  
HETATM29286  O   HOH 27723     -34.820  20.301   1.211  1.00  0.00           O  
HETATM29287  H1  HOH 27723     -35.203  21.104   1.564  1.00  0.00           H  
HETATM29288  H2  HOH 27723     -35.061  19.622   1.842  1.00  0.00           H  
HETATM29289  O   HOH 27724     -36.957  13.448  -4.491  1.00  0.00           O  
HETATM29290  H1  HOH 27724     -36.716  12.890  -3.751  1.00  0.00           H  
HETATM29291  H2  HOH 27724     -37.177  14.291  -4.094  1.00  0.00           H  
HETATM29292  O   HOH 27725     -48.712  25.523   7.383  1.00  0.00           O  
HETATM29293  H1  HOH 27725     -49.322  24.888   7.006  1.00  0.00           H  
HETATM29294  H2  HOH 27725     -47.905  25.028   7.520  1.00  0.00           H  
HETATM29295  O   HOH 27726     -47.997  14.852   5.107  1.00  0.00           O  
HETATM29296  H1  HOH 27726     -47.141  14.640   5.480  1.00  0.00           H  
HETATM29297  H2  HOH 27726     -48.546  15.051   5.865  1.00  0.00           H  
HETATM29298  O   HOH 27727     -53.522  25.330   4.771  1.00  0.00           O  
HETATM29299  H1  HOH 27727     -54.461  25.154   4.827  1.00  0.00           H  
HETATM29300  H2  HOH 27727     -53.192  24.677   4.154  1.00  0.00           H  
HETATM29301  O   HOH 27728     -52.119  23.711   2.918  1.00  0.00           O  
HETATM29302  H1  HOH 27728     -51.395  24.255   2.609  1.00  0.00           H  
HETATM29303  H2  HOH 27728     -52.854  23.945   2.352  1.00  0.00           H  
HETATM29304  O   HOH 27729     -26.699  19.502 -11.377  1.00  0.00           O  
HETATM29305  H1  HOH 27729     -27.094  20.262 -11.805  1.00  0.00           H  
HETATM29306  H2  HOH 27729     -26.720  18.815 -12.043  1.00  0.00           H  
HETATM29307  O   HOH 27730     -49.534  19.412 -18.393  1.00  0.00           O  
HETATM29308  H1  HOH 27730     -49.623  20.348 -18.214  1.00  0.00           H  
HETATM29309  H2  HOH 27730     -48.593  19.246 -18.338  1.00  0.00           H  
HETATM29310  O   HOH 27731     -50.594  16.500  -4.031  1.00  0.00           O  
HETATM29311  H1  HOH 27731     -49.886  16.953  -4.490  1.00  0.00           H  
HETATM29312  H2  HOH 27731     -51.326  17.117  -4.050  1.00  0.00           H  
HETATM29313  O   HOH 27732     -39.805  19.801   1.737  1.00  0.00           O  
HETATM29314  H1  HOH 27732     -39.746  20.753   1.814  1.00  0.00           H  
HETATM29315  H2  HOH 27732     -39.775  19.634   0.795  1.00  0.00           H  
HETATM29316  O   HOH 27733     -51.739  40.654   2.568  1.00  0.00           O  
HETATM29317  H1  HOH 27733     -52.406  39.969   2.550  1.00  0.00           H  
HETATM29318  H2  HOH 27733     -52.029  41.289   1.913  1.00  0.00           H  
HETATM29319  O   HOH 27734     -34.533  28.269   2.912  1.00  0.00           O  
HETATM29320  H1  HOH 27734     -33.898  28.464   3.601  1.00  0.00           H  
HETATM29321  H2  HOH 27734     -34.766  29.124   2.550  1.00  0.00           H  
HETATM29322  O   HOH 27735     -27.038  23.588   2.678  1.00  0.00           O  
HETATM29323  H1  HOH 27735     -27.819  23.101   2.941  1.00  0.00           H  
HETATM29324  H2  HOH 27735     -26.468  23.562   3.446  1.00  0.00           H  
HETATM29325  O   HOH 27736     -52.463  15.765  -1.392  1.00  0.00           O  
HETATM29326  H1  HOH 27736     -52.905  15.319  -2.115  1.00  0.00           H  
HETATM29327  H2  HOH 27736     -53.092  16.423  -1.096  1.00  0.00           H  
HETATM29328  O   HOH 27737     -50.387  14.345 -13.213  1.00  0.00           O  
HETATM29329  H1  HOH 27737     -49.433  14.422 -13.180  1.00  0.00           H  
HETATM29330  H2  HOH 27737     -50.670  15.090 -13.743  1.00  0.00           H  
HETATM29331  O   HOH 27738     -31.863  21.562   3.010  1.00  0.00           O  
HETATM29332  H1  HOH 27738     -32.452  22.312   2.920  1.00  0.00           H  
HETATM29333  H2  HOH 27738     -32.410  20.872   3.387  1.00  0.00           H  
HETATM29334  O   HOH 27739     -25.560  31.759   1.627  1.00  0.00           O  
HETATM29335  H1  HOH 27739     -24.970  32.069   2.313  1.00  0.00           H  
HETATM29336  H2  HOH 27739     -25.666  32.510   1.043  1.00  0.00           H  
HETATM29337  O   HOH 27740     -35.657  36.907 -18.037  1.00  0.00           O  
HETATM29338  H1  HOH 27740     -35.560  37.809 -17.731  1.00  0.00           H  
HETATM29339  H2  HOH 27740     -34.976  36.806 -18.703  1.00  0.00           H  
HETATM29340  O   HOH 27741     -29.853  26.524  -5.321  1.00  0.00           O  
HETATM29341  H1  HOH 27741     -30.435  27.253  -5.534  1.00  0.00           H  
HETATM29342  H2  HOH 27741     -29.291  26.862  -4.623  1.00  0.00           H  
HETATM29343  O   HOH 27742     -31.626  26.783 -14.466  1.00  0.00           O  
HETATM29344  H1  HOH 27742     -32.284  27.294 -14.938  1.00  0.00           H  
HETATM29345  H2  HOH 27742     -31.683  25.907 -14.847  1.00  0.00           H  
HETATM29346  O   HOH 27743     -34.619  11.265  -1.517  1.00  0.00           O  
HETATM29347  H1  HOH 27743     -34.321  11.555  -2.379  1.00  0.00           H  
HETATM29348  H2  HOH 27743     -35.493  11.643  -1.425  1.00  0.00           H  
HETATM29349  O   HOH 27744     -29.595  37.390   1.014  1.00  0.00           O  
HETATM29350  H1  HOH 27744     -28.861  36.940   0.595  1.00  0.00           H  
HETATM29351  H2  HOH 27744     -30.371  37.049   0.568  1.00  0.00           H  
HETATM29352  O   HOH 27745     -32.202  40.937 -14.464  1.00  0.00           O  
HETATM29353  H1  HOH 27745     -32.681  41.759 -14.368  1.00  0.00           H  
HETATM29354  H2  HOH 27745     -31.880  40.742 -13.584  1.00  0.00           H  
HETATM29355  O   HOH 27746     -34.395  35.204  -5.194  1.00  0.00           O  
HETATM29356  H1  HOH 27746     -33.895  35.347  -5.998  1.00  0.00           H  
HETATM29357  H2  HOH 27746     -33.793  34.733  -4.618  1.00  0.00           H  
HETATM29358  O   HOH 27747     -37.936  13.799 -11.718  1.00  0.00           O  
HETATM29359  H1  HOH 27747     -37.675  12.923 -12.001  1.00  0.00           H  
HETATM29360  H2  HOH 27747     -37.116  14.226 -11.472  1.00  0.00           H  
HETATM29361  O   HOH 27748     -36.318  14.855  -9.931  1.00  0.00           O  
HETATM29362  H1  HOH 27748     -36.151  15.785  -9.775  1.00  0.00           H  
HETATM29363  H2  HOH 27748     -36.478  14.490  -9.061  1.00  0.00           H  
HETATM29364  O   HOH 27749     -33.844  35.314 -15.930  1.00  0.00           O  
HETATM29365  H1  HOH 27749     -34.568  35.803 -16.319  1.00  0.00           H  
HETATM29366  H2  HOH 27749     -33.923  35.476 -14.990  1.00  0.00           H  
HETATM29367  O   HOH 27750     -32.474  11.218   0.652  1.00  0.00           O  
HETATM29368  H1  HOH 27750     -31.862  11.004  -0.053  1.00  0.00           H  
HETATM29369  H2  HOH 27750     -33.217  11.627   0.208  1.00  0.00           H  
HETATM29370  O   HOH 27751     -27.024  32.621 -10.628  1.00  0.00           O  
HETATM29371  H1  HOH 27751     -27.156  33.205  -9.881  1.00  0.00           H  
HETATM29372  H2  HOH 27751     -27.807  32.071 -10.645  1.00  0.00           H  
HETATM29373  O   HOH 27752     -33.059  13.317 -14.015  1.00  0.00           O  
HETATM29374  H1  HOH 27752     -33.062  13.866 -13.230  1.00  0.00           H  
HETATM29375  H2  HOH 27752     -32.612  13.846 -14.676  1.00  0.00           H  
HETATM29376  O   HOH 27753     -32.165  21.346  -2.534  1.00  0.00           O  
HETATM29377  H1  HOH 27753     -32.190  21.525  -3.475  1.00  0.00           H  
HETATM29378  H2  HOH 27753     -31.285  21.001  -2.379  1.00  0.00           H  
HETATM29379  O   HOH 27754     -37.564  29.297  -5.399  1.00  0.00           O  
HETATM29380  H1  HOH 27754     -37.444  28.707  -6.143  1.00  0.00           H  
HETATM29381  H2  HOH 27754     -36.726  29.750  -5.315  1.00  0.00           H  
HETATM29382  O   HOH 27755     -26.309  28.638  -9.393  1.00  0.00           O  
HETATM29383  H1  HOH 27755     -26.426  28.504  -8.453  1.00  0.00           H  
HETATM29384  H2  HOH 27755     -25.865  29.484  -9.461  1.00  0.00           H  
HETATM29385  O   HOH 27756     -53.140  36.810  -4.783  1.00  0.00           O  
HETATM29386  H1  HOH 27756     -53.964  36.446  -4.461  1.00  0.00           H  
HETATM29387  H2  HOH 27756     -52.942  36.298  -5.567  1.00  0.00           H  
HETATM29388  O   HOH 27757     -52.239  40.894  -0.112  1.00  0.00           O  
HETATM29389  H1  HOH 27757     -51.926  39.990  -0.099  1.00  0.00           H  
HETATM29390  H2  HOH 27757     -52.662  40.989  -0.966  1.00  0.00           H  
HETATM29391  O   HOH 27758     -53.017  29.667   1.286  1.00  0.00           O  
HETATM29392  H1  HOH 27758     -53.902  29.987   1.112  1.00  0.00           H  
HETATM29393  H2  HOH 27758     -53.138  28.752   1.541  1.00  0.00           H  
HETATM29394  O   HOH 27759     -52.093  39.540 -15.246  1.00  0.00           O  
HETATM29395  H1  HOH 27759     -52.525  39.981 -15.977  1.00  0.00           H  
HETATM29396  H2  HOH 27759     -51.706  40.250 -14.733  1.00  0.00           H  
HETATM29397  O   HOH 27760     -36.714  30.821 -11.821  1.00  0.00           O  
HETATM29398  H1  HOH 27760     -37.602  30.476 -11.727  1.00  0.00           H  
HETATM29399  H2  HOH 27760     -36.452  30.570 -12.707  1.00  0.00           H  
HETATM29400  O   HOH 27761     -28.671  36.561  10.032  1.00  0.00           O  
HETATM29401  H1  HOH 27761     -27.823  36.122   9.956  1.00  0.00           H  
HETATM29402  H2  HOH 27761     -29.129  36.339   9.221  1.00  0.00           H  
HETATM29403  O   HOH 27762     -27.498  28.770  -5.195  1.00  0.00           O  
HETATM29404  H1  HOH 27762     -27.894  28.990  -4.351  1.00  0.00           H  
HETATM29405  H2  HOH 27762     -27.361  27.823  -5.155  1.00  0.00           H  
HETATM29406  O   HOH 27763     -34.241  34.753 -13.302  1.00  0.00           O  
HETATM29407  H1  HOH 27763     -34.714  33.921 -13.285  1.00  0.00           H  
HETATM29408  H2  HOH 27763     -33.327  34.512 -13.151  1.00  0.00           H  
HETATM29409  O   HOH 27764     -31.129  32.832  -5.263  1.00  0.00           O  
HETATM29410  H1  HOH 27764     -31.604  32.816  -6.094  1.00  0.00           H  
HETATM29411  H2  HOH 27764     -30.221  32.646  -5.502  1.00  0.00           H  
HETATM29412  O   HOH 27765     -32.647  38.230 -14.820  1.00  0.00           O  
HETATM29413  H1  HOH 27765     -32.340  37.909 -15.668  1.00  0.00           H  
HETATM29414  H2  HOH 27765     -32.372  39.147 -14.797  1.00  0.00           H  
HETATM29415  O   HOH 27766     -31.607  34.389 -12.505  1.00  0.00           O  
HETATM29416  H1  HOH 27766     -31.659  33.605 -11.958  1.00  0.00           H  
HETATM29417  H2  HOH 27766     -30.689  34.436 -12.772  1.00  0.00           H  
HETATM29418  O   HOH 27767     -51.437  34.448   2.950  1.00  0.00           O  
HETATM29419  H1  HOH 27767     -51.284  34.817   2.081  1.00  0.00           H  
HETATM29420  H2  HOH 27767     -51.626  35.206   3.503  1.00  0.00           H  
HETATM29421  O   HOH 27768     -51.120  37.974  -3.182  1.00  0.00           O  
HETATM29422  H1  HOH 27768     -51.761  37.500  -3.711  1.00  0.00           H  
HETATM29423  H2  HOH 27768     -51.057  38.835  -3.595  1.00  0.00           H  
HETATM29424  O   HOH 27769     -30.061  33.032 -15.019  1.00  0.00           O  
HETATM29425  H1  HOH 27769     -29.416  33.655 -14.685  1.00  0.00           H  
HETATM29426  H2  HOH 27769     -29.736  32.791 -15.886  1.00  0.00           H  
HETATM29427  O   HOH 27770     -28.850  27.726 -15.024  1.00  0.00           O  
HETATM29428  H1  HOH 27770     -28.743  27.070 -15.713  1.00  0.00           H  
HETATM29429  H2  HOH 27770     -29.684  27.504 -14.609  1.00  0.00           H  
HETATM29430  O   HOH 27771     -52.965  35.585  10.222  1.00  0.00           O  
HETATM29431  H1  HOH 27771     -53.421  34.795  10.511  1.00  0.00           H  
HETATM29432  H2  HOH 27771     -52.054  35.311  10.114  1.00  0.00           H  
HETATM29433  O   HOH 27772     -28.500  32.096   4.496  1.00  0.00           O  
HETATM29434  H1  HOH 27772     -28.235  32.899   4.048  1.00  0.00           H  
HETATM29435  H2  HOH 27772     -29.145  31.697   3.913  1.00  0.00           H  
HETATM29436  O   HOH 27773     -26.101  26.249  -4.629  1.00  0.00           O  
HETATM29437  H1  HOH 27773     -25.845  25.360  -4.873  1.00  0.00           H  
HETATM29438  H2  HOH 27773     -25.467  26.812  -5.075  1.00  0.00           H  
HETATM29439  O   HOH 27774     -32.676  28.883  -9.763  1.00  0.00           O  
HETATM29440  H1  HOH 27774     -33.486  29.171  -9.342  1.00  0.00           H  
HETATM29441  H2  HOH 27774     -32.966  28.376 -10.521  1.00  0.00           H  
HETATM29442  O   HOH 27775     -32.864  32.504  -7.847  1.00  0.00           O  
HETATM29443  H1  HOH 27775     -33.801  32.587  -7.670  1.00  0.00           H  
HETATM29444  H2  HOH 27775     -32.817  32.128  -8.726  1.00  0.00           H  
HETATM29445  O   HOH 27776     -34.232  37.169   9.626  1.00  0.00           O  
HETATM29446  H1  HOH 27776     -35.118  37.525   9.563  1.00  0.00           H  
HETATM29447  H2  HOH 27776     -33.791  37.481   8.836  1.00  0.00           H  
HETATM29448  O   HOH 27777     -31.405  30.518  -1.375  1.00  0.00           O  
HETATM29449  H1  HOH 27777     -31.872  31.269  -1.743  1.00  0.00           H  
HETATM29450  H2  HOH 27777     -30.747  30.905  -0.797  1.00  0.00           H  
HETATM29451  O   HOH 27778     -34.460  32.746 -11.163  1.00  0.00           O  
HETATM29452  H1  HOH 27778     -35.055  32.078 -11.504  1.00  0.00           H  
HETATM29453  H2  HOH 27778     -33.662  32.266 -10.944  1.00  0.00           H  
HETATM29454  O   HOH 27779     -30.469  28.954  -8.241  1.00  0.00           O  
HETATM29455  H1  HOH 27779     -30.020  28.140  -8.468  1.00  0.00           H  
HETATM29456  H2  HOH 27779     -31.220  28.986  -8.834  1.00  0.00           H  
HETATM29457  O   HOH 27780     -26.702  37.042 -12.247  1.00  0.00           O  
HETATM29458  H1  HOH 27780     -26.415  36.139 -12.117  1.00  0.00           H  
HETATM29459  H2  HOH 27780     -26.777  37.136 -13.197  1.00  0.00           H  
HETATM29460  O   HOH 27781     -27.019  36.429   0.107  1.00  0.00           O  
HETATM29461  H1  HOH 27781     -26.942  35.797  -0.607  1.00  0.00           H  
HETATM29462  H2  HOH 27781     -26.230  36.966   0.039  1.00  0.00           H  
HETATM29463  O   HOH 27782     -25.175  26.456  -1.370  1.00  0.00           O  
HETATM29464  H1  HOH 27782     -25.505  26.250  -0.496  1.00  0.00           H  
HETATM29465  H2  HOH 27782     -25.615  25.831  -1.946  1.00  0.00           H  
HETATM29466  O   HOH 27783     -37.148  33.916  -1.085  1.00  0.00           O  
HETATM29467  H1  HOH 27783     -37.292  33.221  -1.728  1.00  0.00           H  
HETATM29468  H2  HOH 27783     -37.397  34.720  -1.540  1.00  0.00           H  
HETATM29469  O   HOH 27784     -28.657  13.347 -16.480  1.00  0.00           O  
HETATM29470  H1  HOH 27784     -29.476  13.840 -16.525  1.00  0.00           H  
HETATM29471  H2  HOH 27784     -28.894  12.525 -16.051  1.00  0.00           H  
HETATM29472  O   HOH 27785     -26.335  27.684 -13.793  1.00  0.00           O  
HETATM29473  H1  HOH 27785     -27.008  27.651 -14.473  1.00  0.00           H  
HETATM29474  H2  HOH 27785     -25.946  28.555 -13.882  1.00  0.00           H  
HETATM29475  O   HOH 27786     -36.011  22.654  -0.623  1.00  0.00           O  
HETATM29476  H1  HOH 27786     -36.060  22.895   0.302  1.00  0.00           H  
HETATM29477  H2  HOH 27786     -35.145  22.951  -0.902  1.00  0.00           H  
HETATM29478  O   HOH 27787     -42.378  15.387  -3.288  1.00  0.00           O  
HETATM29479  H1  HOH 27787     -43.115  15.593  -2.712  1.00  0.00           H  
HETATM29480  H2  HOH 27787     -41.676  15.968  -2.996  1.00  0.00           H  
HETATM29481  O   HOH 27788     -29.545  40.919 -15.489  1.00  0.00           O  
HETATM29482  H1  HOH 27788     -30.492  40.806 -15.413  1.00  0.00           H  
HETATM29483  H2  HOH 27788     -29.191  40.510 -14.699  1.00  0.00           H  
HETATM29484  O   HOH 27789     -30.018  39.675 -10.083  1.00  0.00           O  
HETATM29485  H1  HOH 27789     -29.186  39.202 -10.068  1.00  0.00           H  
HETATM29486  H2  HOH 27789     -30.649  39.062  -9.706  1.00  0.00           H  
HETATM29487  O   HOH 27790     -26.543  39.549 -11.168  1.00  0.00           O  
HETATM29488  H1  HOH 27790     -26.606  38.597 -11.249  1.00  0.00           H  
HETATM29489  H2  HOH 27790     -26.618  39.714 -10.228  1.00  0.00           H  
HETATM29490  O   HOH 27791     -27.455  34.443  -1.637  1.00  0.00           O  
HETATM29491  H1  HOH 27791     -27.126  34.736  -2.487  1.00  0.00           H  
HETATM29492  H2  HOH 27791     -27.732  33.539  -1.785  1.00  0.00           H  
HETATM29493  O   HOH 27792     -25.530  34.623 -16.622  1.00  0.00           O  
HETATM29494  H1  HOH 27792     -24.626  34.928 -16.554  1.00  0.00           H  
HETATM29495  H2  HOH 27792     -25.943  35.230 -17.236  1.00  0.00           H  
HETATM29496  O   HOH 27793     -36.071  40.540  -4.905  1.00  0.00           O  
HETATM29497  H1  HOH 27793     -35.348  41.163  -4.837  1.00  0.00           H  
HETATM29498  H2  HOH 27793     -35.652  39.709  -5.127  1.00  0.00           H  
HETATM29499  O   HOH 27794     -53.290  27.099   2.242  1.00  0.00           O  
HETATM29500  H1  HOH 27794     -53.153  26.853   3.157  1.00  0.00           H  
HETATM29501  H2  HOH 27794     -54.130  26.702   2.010  1.00  0.00           H  
HETATM29502  O   HOH 27795     -24.461  38.241  -0.602  1.00  0.00           O  
HETATM29503  H1  HOH 27795     -24.622  38.705  -1.424  1.00  0.00           H  
HETATM29504  H2  HOH 27795     -24.909  38.765   0.061  1.00  0.00           H  
HETATM29505  O   HOH 27796     -47.039  34.836  -1.237  1.00  0.00           O  
HETATM29506  H1  HOH 27796     -47.213  35.648  -1.711  1.00  0.00           H  
HETATM29507  H2  HOH 27796     -46.690  34.240  -1.900  1.00  0.00           H  
HETATM29508  O   HOH 27797     -49.360  31.811   1.580  1.00  0.00           O  
HETATM29509  H1  HOH 27797     -49.274  32.739   1.798  1.00  0.00           H  
HETATM29510  H2  HOH 27797     -49.286  31.359   2.420  1.00  0.00           H  
HETATM29511  O   HOH 27798     -28.870  37.216  -6.981  1.00  0.00           O  
HETATM29512  H1  HOH 27798     -29.121  36.803  -7.807  1.00  0.00           H  
HETATM29513  H2  HOH 27798     -29.496  37.932  -6.871  1.00  0.00           H  
HETATM29514  O   HOH 27799     -38.712  34.668 -15.718  1.00  0.00           O  
HETATM29515  H1  HOH 27799     -38.229  34.486 -16.524  1.00  0.00           H  
HETATM29516  H2  HOH 27799     -38.807  33.813 -15.298  1.00  0.00           H  
HETATM29517  O   HOH 27800     -40.662  39.125  -3.391  1.00  0.00           O  
HETATM29518  H1  HOH 27800     -39.726  39.056  -3.204  1.00  0.00           H  
HETATM29519  H2  HOH 27800     -40.909  38.256  -3.707  1.00  0.00           H  
HETATM29520  O   HOH 27801     -29.006  36.365 -16.943  1.00  0.00           O  
HETATM29521  H1  HOH 27801     -29.917  36.074 -16.927  1.00  0.00           H  
HETATM29522  H2  HOH 27801     -28.785  36.411 -17.873  1.00  0.00           H  
HETATM29523  O   HOH 27802     -33.019  38.372 -12.206  1.00  0.00           O  
HETATM29524  H1  HOH 27802     -32.754  38.145 -13.097  1.00  0.00           H  
HETATM29525  H2  HOH 27802     -32.637  39.236 -12.054  1.00  0.00           H  
HETATM29526  O   HOH 27803     -37.119  38.067   9.451  1.00  0.00           O  
HETATM29527  H1  HOH 27803     -37.780  38.315  10.097  1.00  0.00           H  
HETATM29528  H2  HOH 27803     -37.621  37.700   8.723  1.00  0.00           H  
HETATM29529  O   HOH 27804     -38.126  15.770  -2.983  1.00  0.00           O  
HETATM29530  H1  HOH 27804     -38.092  15.716  -2.028  1.00  0.00           H  
HETATM29531  H2  HOH 27804     -38.720  16.500  -3.160  1.00  0.00           H  
HETATM29532  O   HOH 27805     -51.293  38.669  -6.487  1.00  0.00           O  
HETATM29533  H1  HOH 27805     -52.149  38.244  -6.539  1.00  0.00           H  
HETATM29534  H2  HOH 27805     -50.905  38.536  -7.351  1.00  0.00           H  
HETATM29535  O   HOH 27806     -25.481  30.407 -14.892  1.00  0.00           O  
HETATM29536  H1  HOH 27806     -24.613  30.029 -15.037  1.00  0.00           H  
HETATM29537  H2  HOH 27806     -26.011  30.074 -15.616  1.00  0.00           H  
HETATM29538  O   HOH 27807     -26.853  30.096 -17.212  1.00  0.00           O  
HETATM29539  H1  HOH 27807     -26.360  30.381 -17.982  1.00  0.00           H  
HETATM29540  H2  HOH 27807     -26.826  29.140 -17.250  1.00  0.00           H  
HETATM29541  O   HOH 27808     -54.002  37.078 -15.112  1.00  0.00           O  
HETATM29542  H1  HOH 27808     -53.570  36.536 -15.773  1.00  0.00           H  
HETATM29543  H2  HOH 27808     -53.329  37.699 -14.834  1.00  0.00           H  
HETATM29544  O   HOH 27809     -32.266  31.471 -10.468  1.00  0.00           O  
HETATM29545  H1  HOH 27809     -32.381  30.527 -10.365  1.00  0.00           H  
HETATM29546  H2  HOH 27809     -31.761  31.565 -11.275  1.00  0.00           H  
HETATM29547  O   HOH 27810     -33.352  36.988  -7.208  1.00  0.00           O  
HETATM29548  H1  HOH 27810     -33.569  37.151  -8.126  1.00  0.00           H  
HETATM29549  H2  HOH 27810     -33.377  37.852  -6.798  1.00  0.00           H  
HETATM29550  O   HOH 27811     -26.816  12.386 -12.487  1.00  0.00           O  
HETATM29551  H1  HOH 27811     -26.542  12.869 -13.267  1.00  0.00           H  
HETATM29552  H2  HOH 27811     -26.159  11.697 -12.388  1.00  0.00           H  
HETATM29553  O   HOH 27812     -35.680  32.099  -7.414  1.00  0.00           O  
HETATM29554  H1  HOH 27812     -35.883  31.469  -8.105  1.00  0.00           H  
HETATM29555  H2  HOH 27812     -36.302  32.813  -7.549  1.00  0.00           H  
HETATM29556  O   HOH 27813     -26.580  40.129  -8.316  1.00  0.00           O  
HETATM29557  H1  HOH 27813     -26.721  40.577  -7.482  1.00  0.00           H  
HETATM29558  H2  HOH 27813     -25.671  39.833  -8.280  1.00  0.00           H  
HETATM29559  O   HOH 27814     -44.275  39.530  -1.186  1.00  0.00           O  
HETATM29560  H1  HOH 27814     -43.625  38.829  -1.233  1.00  0.00           H  
HETATM29561  H2  HOH 27814     -45.112  39.093  -1.344  1.00  0.00           H  
HETATM29562  O   HOH 27815     -53.550  36.291   1.072  1.00  0.00           O  
HETATM29563  H1  HOH 27815     -52.622  36.074   1.159  1.00  0.00           H  
HETATM29564  H2  HOH 27815     -53.582  36.922   0.354  1.00  0.00           H  
HETATM29565  O   HOH 27816     -41.903  27.631  10.022  1.00  0.00           O  
HETATM29566  H1  HOH 27816     -41.222  28.303  10.052  1.00  0.00           H  
HETATM29567  H2  HOH 27816     -41.719  27.138   9.222  1.00  0.00           H  
HETATM29568  O   HOH 27817     -24.668  20.815 -14.815  1.00  0.00           O  
HETATM29569  H1  HOH 27817     -24.936  20.647 -15.718  1.00  0.00           H  
HETATM29570  H2  HOH 27817     -23.834  20.355 -14.722  1.00  0.00           H  
HETATM29571  O   HOH 27818     -29.233  39.758  -5.860  1.00  0.00           O  
HETATM29572  H1  HOH 27818     -28.505  39.272  -5.473  1.00  0.00           H  
HETATM29573  H2  HOH 27818     -28.823  40.518  -6.272  1.00  0.00           H  
HETATM29574  O   HOH 27819     -27.912  31.782  -2.221  1.00  0.00           O  
HETATM29575  H1  HOH 27819     -28.213  30.942  -2.567  1.00  0.00           H  
HETATM29576  H2  HOH 27819     -27.021  31.610  -1.916  1.00  0.00           H  
HETATM29577  O   HOH 27820     -53.252  41.165  -8.806  1.00  0.00           O  
HETATM29578  H1  HOH 27820     -52.754  40.604  -9.402  1.00  0.00           H  
HETATM29579  H2  HOH 27820     -54.095  41.289  -9.242  1.00  0.00           H  
HETATM29580  O   HOH 27821     -54.044  11.485 -12.610  1.00  0.00           O  
HETATM29581  H1  HOH 27821     -54.039  11.413 -13.565  1.00  0.00           H  
HETATM29582  H2  HOH 27821     -53.499  10.757 -12.312  1.00  0.00           H  
HETATM29583  O   HOH 27822     -34.067  37.520  -9.797  1.00  0.00           O  
HETATM29584  H1  HOH 27822     -33.790  37.575 -10.711  1.00  0.00           H  
HETATM29585  H2  HOH 27822     -34.294  38.419  -9.560  1.00  0.00           H  
HETATM29586  O   HOH 27823     -30.535  40.390   8.620  1.00  0.00           O  
HETATM29587  H1  HOH 27823     -30.310  39.862   9.386  1.00  0.00           H  
HETATM29588  H2  HOH 27823     -30.458  41.295   8.922  1.00  0.00           H  
HETATM29589  O   HOH 27824     -36.370  12.704 -16.739  1.00  0.00           O  
HETATM29590  H1  HOH 27824     -36.355  12.514 -15.801  1.00  0.00           H  
HETATM29591  H2  HOH 27824     -36.177  11.864 -17.157  1.00  0.00           H  
HETATM29592  O   HOH 27825     -32.888  32.647 -15.551  1.00  0.00           O  
HETATM29593  H1  HOH 27825     -31.982  32.808 -15.288  1.00  0.00           H  
HETATM29594  H2  HOH 27825     -33.244  33.517 -15.728  1.00  0.00           H  
HETATM29595  O   HOH 27826     -29.339  29.341  -3.224  1.00  0.00           O  
HETATM29596  H1  HOH 27826     -29.055  28.481  -2.916  1.00  0.00           H  
HETATM29597  H2  HOH 27826     -29.910  29.668  -2.529  1.00  0.00           H  
HETATM29598  O   HOH 27827     -28.233  34.283  -8.580  1.00  0.00           O  
HETATM29599  H1  HOH 27827     -29.132  34.105  -8.305  1.00  0.00           H  
HETATM29600  H2  HOH 27827     -28.295  35.085  -9.099  1.00  0.00           H  
HETATM29601  O   HOH 27828     -46.327  15.860  10.077  1.00  0.00           O  
HETATM29602  H1  HOH 27828     -45.952  15.945  10.953  1.00  0.00           H  
HETATM29603  H2  HOH 27828     -46.810  15.034  10.101  1.00  0.00           H  
HETATM29604  O   HOH 27829     -53.622  34.239 -10.368  1.00  0.00           O  
HETATM29605  H1  HOH 27829     -53.987  34.644 -11.154  1.00  0.00           H  
HETATM29606  H2  HOH 27829     -54.316  34.317  -9.713  1.00  0.00           H  
HETATM29607  O   HOH 27830     -33.081  14.053   8.964  1.00  0.00           O  
HETATM29608  H1  HOH 27830     -32.544  13.472   9.503  1.00  0.00           H  
HETATM29609  H2  HOH 27830     -32.467  14.709   8.633  1.00  0.00           H  
HETATM29610  O   HOH 27831     -35.079  36.462  -1.123  1.00  0.00           O  
HETATM29611  H1  HOH 27831     -35.328  36.727  -0.238  1.00  0.00           H  
HETATM29612  H2  HOH 27831     -35.654  35.723  -1.323  1.00  0.00           H  
HETATM29613  O   HOH 27832     -29.484  37.702   5.235  1.00  0.00           O  
HETATM29614  H1  HOH 27832     -28.712  37.614   4.676  1.00  0.00           H  
HETATM29615  H2  HOH 27832     -30.152  37.164   4.809  1.00  0.00           H  
HETATM29616  O   HOH 27833     -34.384  38.519   4.539  1.00  0.00           O  
HETATM29617  H1  HOH 27833     -33.634  38.349   3.969  1.00  0.00           H  
HETATM29618  H2  HOH 27833     -34.570  39.451   4.418  1.00  0.00           H  
HETATM29619  O   HOH 27834     -28.094  39.862 -13.427  1.00  0.00           O  
HETATM29620  H1  HOH 27834     -27.655  40.152 -12.627  1.00  0.00           H  
HETATM29621  H2  HOH 27834     -27.642  39.053 -13.668  1.00  0.00           H  
HETATM29622  O   HOH 27835     -32.174  38.753 -17.736  1.00  0.00           O  
HETATM29623  H1  HOH 27835     -31.249  38.818 -17.973  1.00  0.00           H  
HETATM29624  H2  HOH 27835     -32.445  37.895 -18.063  1.00  0.00           H  
HETATM29625  O   HOH 27836     -36.560  31.951 -15.530  1.00  0.00           O  
HETATM29626  H1  HOH 27836     -36.758  31.100 -15.922  1.00  0.00           H  
HETATM29627  H2  HOH 27836     -36.400  32.527 -16.277  1.00  0.00           H  
HETATM29628  O   HOH 27837     -25.470  34.442   1.555  1.00  0.00           O  
HETATM29629  H1  HOH 27837     -24.616  34.843   1.396  1.00  0.00           H  
HETATM29630  H2  HOH 27837     -26.091  35.012   1.100  1.00  0.00           H  
HETATM29631  O   HOH 27838     -34.989  33.598   0.619  1.00  0.00           O  
HETATM29632  H1  HOH 27838     -35.297  33.258   1.459  1.00  0.00           H  
HETATM29633  H2  HOH 27838     -35.777  33.653   0.079  1.00  0.00           H  
HETATM29634  O   HOH 27839     -25.247  30.561  10.359  1.00  0.00           O  
HETATM29635  H1  HOH 27839     -25.679  30.236   9.569  1.00  0.00           H  
HETATM29636  H2  HOH 27839     -24.428  30.069  10.405  1.00  0.00           H  
HETATM29637  O   HOH 27840     -31.720  34.038   5.633  1.00  0.00           O  
HETATM29638  H1  HOH 27840     -30.883  34.503   5.653  1.00  0.00           H  
HETATM29639  H2  HOH 27840     -32.252  34.528   5.006  1.00  0.00           H  
HETATM29640  O   HOH 27841     -24.840  31.313  -9.143  1.00  0.00           O  
HETATM29641  H1  HOH 27841     -24.034  31.714  -9.469  1.00  0.00           H  
HETATM29642  H2  HOH 27841     -25.460  31.401  -9.867  1.00  0.00           H  
HETATM29643  O   HOH 27842     -39.559  35.516  10.114  1.00  0.00           O  
HETATM29644  H1  HOH 27842     -40.417  35.939  10.135  1.00  0.00           H  
HETATM29645  H2  HOH 27842     -39.084  35.970   9.418  1.00  0.00           H  
HETATM29646  O   HOH 27843     -52.689  31.719   7.367  1.00  0.00           O  
HETATM29647  H1  HOH 27843     -52.182  31.090   6.853  1.00  0.00           H  
HETATM29648  H2  HOH 27843     -53.295  32.110   6.737  1.00  0.00           H  
HETATM29649  O   HOH 27844     -27.772  21.335  10.916  1.00  0.00           O  
HETATM29650  H1  HOH 27844     -27.792  21.886  11.698  1.00  0.00           H  
HETATM29651  H2  HOH 27844     -27.920  21.943  10.191  1.00  0.00           H  
HETATM29652  O   HOH 27845     -25.073  37.638   7.232  1.00  0.00           O  
HETATM29653  H1  HOH 27845     -25.649  37.692   7.994  1.00  0.00           H  
HETATM29654  H2  HOH 27845     -25.581  37.153   6.581  1.00  0.00           H  
HETATM29655  O   HOH 27846     -26.744  35.835   5.810  1.00  0.00           O  
HETATM29656  H1  HOH 27846     -27.559  35.747   5.317  1.00  0.00           H  
HETATM29657  H2  HOH 27846     -26.805  35.169   6.495  1.00  0.00           H  
HETATM29658  O   HOH 27847     -27.721  29.449   5.226  1.00  0.00           O  
HETATM29659  H1  HOH 27847     -27.575  30.280   4.775  1.00  0.00           H  
HETATM29660  H2  HOH 27847     -28.656  29.275   5.115  1.00  0.00           H  
HETATM29661  O   HOH 27848     -51.330  36.918   4.395  1.00  0.00           O  
HETATM29662  H1  HOH 27848     -50.404  36.703   4.280  1.00  0.00           H  
HETATM29663  H2  HOH 27848     -51.325  37.774   4.824  1.00  0.00           H  
HETATM29664  O   HOH 27849     -30.296  32.972   8.426  1.00  0.00           O  
HETATM29665  H1  HOH 27849     -29.610  33.453   7.964  1.00  0.00           H  
HETATM29666  H2  HOH 27849     -31.080  33.511   8.318  1.00  0.00           H  
HETATM29667  O   HOH 27850     -26.106  26.215   1.437  1.00  0.00           O  
HETATM29668  H1  HOH 27850     -26.099  27.150   1.229  1.00  0.00           H  
HETATM29669  H2  HOH 27850     -26.984  26.052   1.780  1.00  0.00           H  
HETATM29670  O   HOH 27851     -28.109  28.744  10.117  1.00  0.00           O  
HETATM29671  H1  HOH 27851     -27.419  28.114   9.912  1.00  0.00           H  
HETATM29672  H2  HOH 27851     -27.748  29.590   9.852  1.00  0.00           H  
HETATM29673  O   HOH 27852     -24.267  39.239   3.112  1.00  0.00           O  
HETATM29674  H1  HOH 27852     -24.797  39.588   3.829  1.00  0.00           H  
HETATM29675  H2  HOH 27852     -24.131  38.319   3.339  1.00  0.00           H  
HETATM29676  O   HOH 27853     -26.617  34.507   9.701  1.00  0.00           O  
HETATM29677  H1  HOH 27853     -25.978  35.007  10.208  1.00  0.00           H  
HETATM29678  H2  HOH 27853     -26.114  34.143   8.973  1.00  0.00           H  
HETATM29679  O   HOH 27854     -26.363  29.124   7.884  1.00  0.00           O  
HETATM29680  H1  HOH 27854     -26.813  29.510   7.133  1.00  0.00           H  
HETATM29681  H2  HOH 27854     -26.302  28.192   7.674  1.00  0.00           H  
HETATM29682  O   HOH 27855     -33.350  31.645   5.792  1.00  0.00           O  
HETATM29683  H1  HOH 27855     -32.731  32.372   5.857  1.00  0.00           H  
HETATM29684  H2  HOH 27855     -33.363  31.424   4.860  1.00  0.00           H  
HETATM29685  O   HOH 27856     -30.075  23.462  10.631  1.00  0.00           O  
HETATM29686  H1  HOH 27856     -30.468  24.335  10.623  1.00  0.00           H  
HETATM29687  H2  HOH 27856     -30.812  22.869  10.781  1.00  0.00           H  
HETATM29688  O   HOH 27857     -50.377  13.846 -17.218  1.00  0.00           O  
HETATM29689  H1  HOH 27857     -51.014  14.304 -17.767  1.00  0.00           H  
HETATM29690  H2  HOH 27857     -50.904  13.260 -16.676  1.00  0.00           H  
HETATM29691  O   HOH 27858     -25.095  33.216   7.740  1.00  0.00           O  
HETATM29692  H1  HOH 27858     -24.380  32.712   8.129  1.00  0.00           H  
HETATM29693  H2  HOH 27858     -24.704  33.634   6.973  1.00  0.00           H  
HETATM29694  O   HOH 27859     -27.715  33.309   7.071  1.00  0.00           O  
HETATM29695  H1  HOH 27859     -26.873  32.892   7.254  1.00  0.00           H  
HETATM29696  H2  HOH 27859     -28.037  32.864   6.286  1.00  0.00           H  
HETATM29697  O   HOH 27860     -29.903  40.421   5.909  1.00  0.00           O  
HETATM29698  H1  HOH 27860     -29.886  40.155   6.828  1.00  0.00           H  
HETATM29699  H2  HOH 27860     -29.703  39.621   5.424  1.00  0.00           H  
HETATM29700  O   HOH 27861     -34.776  34.034   6.484  1.00  0.00           O  
HETATM29701  H1  HOH 27861     -34.665  33.312   5.865  1.00  0.00           H  
HETATM29702  H2  HOH 27861     -34.061  33.926   7.110  1.00  0.00           H  
HETATM29703  O   HOH 27862     -33.435  15.108   1.493  1.00  0.00           O  
HETATM29704  H1  HOH 27862     -33.310  15.158   0.546  1.00  0.00           H  
HETATM29705  H2  HOH 27862     -32.564  15.259   1.859  1.00  0.00           H  
HETATM29706  O   HOH 27863     -25.153  40.019   5.579  1.00  0.00           O  
HETATM29707  H1  HOH 27863     -24.311  40.370   5.871  1.00  0.00           H  
HETATM29708  H2  HOH 27863     -25.327  39.288   6.172  1.00  0.00           H  
HETATM29709  O   HOH 27864     -37.337  12.416   8.336  1.00  0.00           O  
HETATM29710  H1  HOH 27864     -36.697  11.801   8.696  1.00  0.00           H  
HETATM29711  H2  HOH 27864     -37.050  13.273   8.651  1.00  0.00           H  
HETATM29712  O   HOH 27865     -28.015  37.610 -14.845  1.00  0.00           O  
HETATM29713  H1  HOH 27865     -28.506  38.419 -14.702  1.00  0.00           H  
HETATM29714  H2  HOH 27865     -28.363  37.261 -15.665  1.00  0.00           H  
HETATM29715  O   HOH 27866     -37.133  39.618   6.064  1.00  0.00           O  
HETATM29716  H1  HOH 27866     -36.592  39.712   6.848  1.00  0.00           H  
HETATM29717  H2  HOH 27866     -36.998  38.712   5.787  1.00  0.00           H  
HETATM29718  O   HOH 27867     -30.553  36.159   3.322  1.00  0.00           O  
HETATM29719  H1  HOH 27867     -31.321  35.805   2.873  1.00  0.00           H  
HETATM29720  H2  HOH 27867     -30.023  36.544   2.624  1.00  0.00           H  
HETATM29721  O   HOH 27868     -32.920  34.723   2.034  1.00  0.00           O  
HETATM29722  H1  HOH 27868     -33.655  34.288   1.603  1.00  0.00           H  
HETATM29723  H2  HOH 27868     -33.317  35.199   2.763  1.00  0.00           H  
HETATM29724  O   HOH 27869     -51.000  40.904   5.111  1.00  0.00           O  
HETATM29725  H1  HOH 27869     -51.278  40.706   4.217  1.00  0.00           H  
HETATM29726  H2  HOH 27869     -50.564  41.754   5.045  1.00  0.00           H  
HETATM29727  O   HOH 27870     -29.751  20.622   1.362  1.00  0.00           O  
HETATM29728  H1  HOH 27870     -28.920  20.837   1.786  1.00  0.00           H  
HETATM29729  H2  HOH 27870     -30.419  20.963   1.957  1.00  0.00           H  
HETATM29730  O   HOH 27871     -51.469  32.367 -18.219  1.00  0.00           O  
HETATM29731  H1  HOH 27871     -52.310  32.825 -18.210  1.00  0.00           H  
HETATM29732  H2  HOH 27871     -51.283  32.227 -19.148  1.00  0.00           H  
HETATM29733  O   HOH 27872     -35.599  37.779   1.225  1.00  0.00           O  
HETATM29734  H1  HOH 27872     -34.776  38.212   1.451  1.00  0.00           H  
HETATM29735  H2  HOH 27872     -36.238  38.144   1.836  1.00  0.00           H  
HETATM29736  O   HOH 27873     -25.367  27.332  10.285  1.00  0.00           O  
HETATM29737  H1  HOH 27873     -24.758  28.061  10.170  1.00  0.00           H  
HETATM29738  H2  HOH 27873     -24.806  26.561  10.368  1.00  0.00           H  
HETATM29739  O   HOH 27874     -30.580  31.652 -12.651  1.00  0.00           O  
HETATM29740  H1  HOH 27874     -29.718  31.253 -12.532  1.00  0.00           H  
HETATM29741  H2  HOH 27874     -30.549  32.036 -13.527  1.00  0.00           H  
HETATM29742  O   HOH 27875     -33.154  33.162  -1.408  1.00  0.00           O  
HETATM29743  H1  HOH 27875     -33.532  33.267  -0.534  1.00  0.00           H  
HETATM29744  H2  HOH 27875     -32.716  33.995  -1.582  1.00  0.00           H  
HETATM29745  O   HOH 27876     -24.815  17.672   2.988  1.00  0.00           O  
HETATM29746  H1  HOH 27876     -25.204  17.377   2.165  1.00  0.00           H  
HETATM29747  H2  HOH 27876     -25.147  17.059   3.644  1.00  0.00           H  
HETATM29748  O   HOH 27877     -49.134  31.466   4.564  1.00  0.00           O  
HETATM29749  H1  HOH 27877     -48.740  32.012   5.244  1.00  0.00           H  
HETATM29750  H2  HOH 27877     -49.940  31.134   4.960  1.00  0.00           H  
HETATM29751  O   HOH 27878     -29.607  39.119  10.834  1.00  0.00           O  
HETATM29752  H1  HOH 27878     -29.245  38.274  10.568  1.00  0.00           H  
HETATM29753  H2  HOH 27878     -28.991  39.449  11.488  1.00  0.00           H  
HETATM29754  O   HOH 27879     -31.857  11.809 -18.734  1.00  0.00           O  
HETATM29755  H1  HOH 27879     -31.324  11.532 -17.989  1.00  0.00           H  
HETATM29756  H2  HOH 27879     -31.221  12.023 -19.417  1.00  0.00           H  
HETATM29757  O   HOH 27880     -52.109  13.648   0.886  1.00  0.00           O  
HETATM29758  H1  HOH 27880     -52.137  14.307   0.192  1.00  0.00           H  
HETATM29759  H2  HOH 27880     -52.781  13.012   0.641  1.00  0.00           H  
HETATM29760  O   HOH 27881     -38.145  40.466  -0.164  1.00  0.00           O  
HETATM29761  H1  HOH 27881     -39.082  40.379  -0.341  1.00  0.00           H  
HETATM29762  H2  HOH 27881     -38.037  40.131   0.726  1.00  0.00           H  
HETATM29763  O   HOH 27882     -33.787  35.414   4.450  1.00  0.00           O  
HETATM29764  H1  HOH 27882     -34.090  36.313   4.576  1.00  0.00           H  
HETATM29765  H2  HOH 27882     -34.334  34.892   5.037  1.00  0.00           H  
HETATM29766  O   HOH 27883     -53.304  17.423 -17.849  1.00  0.00           O  
HETATM29767  H1  HOH 27883     -52.975  17.877 -18.625  1.00  0.00           H  
HETATM29768  H2  HOH 27883     -52.560  17.404 -17.248  1.00  0.00           H  
HETATM29769  O   HOH 27884     -49.610  37.068   7.220  1.00  0.00           O  
HETATM29770  H1  HOH 27884     -50.545  37.234   7.337  1.00  0.00           H  
HETATM29771  H2  HOH 27884     -49.472  36.197   7.594  1.00  0.00           H  
HETATM29772  O   HOH 27885     -44.172  37.439   3.215  1.00  0.00           O  
HETATM29773  H1  HOH 27885     -43.345  36.968   3.320  1.00  0.00           H  
HETATM29774  H2  HOH 27885     -43.912  38.351   3.079  1.00  0.00           H  
HETATM29775  O   HOH 27886     -41.059  40.453  -0.650  1.00  0.00           O  
HETATM29776  H1  HOH 27886     -40.752  39.864  -1.339  1.00  0.00           H  
HETATM29777  H2  HOH 27886     -41.828  40.881  -1.026  1.00  0.00           H  
HETATM29778  O   HOH 27887     -50.052  24.881  25.007  1.00  0.00           O  
HETATM29779  H1  HOH 27887     -50.152  25.630  25.594  1.00  0.00           H  
HETATM29780  H2  HOH 27887     -49.507  24.264  25.495  1.00  0.00           H  
HETATM29781  O   HOH 27888     -34.771  28.210  14.708  1.00  0.00           O  
HETATM29782  H1  HOH 27888     -34.866  27.332  15.078  1.00  0.00           H  
HETATM29783  H2  HOH 27888     -35.536  28.315  14.143  1.00  0.00           H  
HETATM29784  O   HOH 27889     -32.885  16.469  41.177  1.00  0.00           O  
HETATM29785  H1  HOH 27889     -33.632  16.160  41.690  1.00  0.00           H  
HETATM29786  H2  HOH 27889     -33.253  17.132  40.593  1.00  0.00           H  
HETATM29787  O   HOH 27890     -47.209  38.480  15.379  1.00  0.00           O  
HETATM29788  H1  HOH 27890     -47.914  37.923  15.709  1.00  0.00           H  
HETATM29789  H2  HOH 27890     -47.184  39.219  15.987  1.00  0.00           H  
HETATM29790  O   HOH 27891     -33.048  12.355  32.981  1.00  0.00           O  
HETATM29791  H1  HOH 27891     -33.208  11.506  32.569  1.00  0.00           H  
HETATM29792  H2  HOH 27891     -32.538  12.844  32.335  1.00  0.00           H  
HETATM29793  O   HOH 27892     -47.462  29.916  32.716  1.00  0.00           O  
HETATM29794  H1  HOH 27892     -47.789  30.571  33.334  1.00  0.00           H  
HETATM29795  H2  HOH 27892     -46.520  30.079  32.671  1.00  0.00           H  
HETATM29796  O   HOH 27893     -42.288  23.174  23.327  1.00  0.00           O  
HETATM29797  H1  HOH 27893     -42.883  22.451  23.526  1.00  0.00           H  
HETATM29798  H2  HOH 27893     -41.416  22.782  23.355  1.00  0.00           H  
HETATM29799  O   HOH 27894     -48.294  18.175  19.947  1.00  0.00           O  
HETATM29800  H1  HOH 27894     -48.759  17.378  19.694  1.00  0.00           H  
HETATM29801  H2  HOH 27894     -48.270  18.702  19.148  1.00  0.00           H  
HETATM29802  O   HOH 27895     -39.068  29.034  26.851  1.00  0.00           O  
HETATM29803  H1  HOH 27895     -39.879  28.852  26.376  1.00  0.00           H  
HETATM29804  H2  HOH 27895     -38.383  28.978  26.184  1.00  0.00           H  
HETATM29805  O   HOH 27896     -53.537  25.279  19.782  1.00  0.00           O  
HETATM29806  H1  HOH 27896     -54.360  25.599  19.410  1.00  0.00           H  
HETATM29807  H2  HOH 27896     -53.264  24.578  19.191  1.00  0.00           H  
HETATM29808  O   HOH 27897     -35.317  29.819  20.530  1.00  0.00           O  
HETATM29809  H1  HOH 27897     -35.704  29.378  21.287  1.00  0.00           H  
HETATM29810  H2  HOH 27897     -36.024  30.362  20.182  1.00  0.00           H  
HETATM29811  O   HOH 27898     -45.109  19.888  29.072  1.00  0.00           O  
HETATM29812  H1  HOH 27898     -45.715  19.455  29.674  1.00  0.00           H  
HETATM29813  H2  HOH 27898     -44.779  19.182  28.516  1.00  0.00           H  
HETATM29814  O   HOH 27899     -42.947  22.554  16.950  1.00  0.00           O  
HETATM29815  H1  HOH 27899     -43.531  23.004  17.560  1.00  0.00           H  
HETATM29816  H2  HOH 27899     -42.494  21.903  17.486  1.00  0.00           H  
HETATM29817  O   HOH 27900     -36.706  26.433  29.154  1.00  0.00           O  
HETATM29818  H1  HOH 27900     -36.225  26.350  29.978  1.00  0.00           H  
HETATM29819  H2  HOH 27900     -36.041  26.314  28.476  1.00  0.00           H  
HETATM29820  O   HOH 27901     -32.093  20.710  17.582  1.00  0.00           O  
HETATM29821  H1  HOH 27901     -32.182  20.944  16.658  1.00  0.00           H  
HETATM29822  H2  HOH 27901     -31.434  21.317  17.920  1.00  0.00           H  
HETATM29823  O   HOH 27902     -48.558  24.892  20.196  1.00  0.00           O  
HETATM29824  H1  HOH 27902     -48.408  24.923  21.141  1.00  0.00           H  
HETATM29825  H2  HOH 27902     -49.419  25.292  20.076  1.00  0.00           H  
HETATM29826  O   HOH 27903     -24.865  30.166  26.448  1.00  0.00           O  
HETATM29827  H1  HOH 27903     -24.525  30.739  27.136  1.00  0.00           H  
HETATM29828  H2  HOH 27903     -24.275  30.304  25.707  1.00  0.00           H  
HETATM29829  O   HOH 27904     -51.640  18.369  40.093  1.00  0.00           O  
HETATM29830  H1  HOH 27904     -50.899  18.781  40.539  1.00  0.00           H  
HETATM29831  H2  HOH 27904     -51.310  18.166  39.218  1.00  0.00           H  
HETATM29832  O   HOH 27905     -41.242  36.758  25.444  1.00  0.00           O  
HETATM29833  H1  HOH 27905     -40.309  36.566  25.355  1.00  0.00           H  
HETATM29834  H2  HOH 27905     -41.649  36.327  24.693  1.00  0.00           H  
HETATM29835  O   HOH 27906     -26.136  16.769  16.795  1.00  0.00           O  
HETATM29836  H1  HOH 27906     -27.076  16.889  16.659  1.00  0.00           H  
HETATM29837  H2  HOH 27906     -25.957  15.885  16.476  1.00  0.00           H  
HETATM29838  O   HOH 27907     -35.810  32.565  11.927  1.00  0.00           O  
HETATM29839  H1  HOH 27907     -36.464  33.255  11.813  1.00  0.00           H  
HETATM29840  H2  HOH 27907     -35.894  32.023  11.143  1.00  0.00           H  
HETATM29841  O   HOH 27908     -43.488  27.190  17.911  1.00  0.00           O  
HETATM29842  H1  HOH 27908     -43.039  28.031  17.995  1.00  0.00           H  
HETATM29843  H2  HOH 27908     -44.296  27.299  18.413  1.00  0.00           H  
HETATM29844  O   HOH 27909     -35.741  16.063  36.292  1.00  0.00           O  
HETATM29845  H1  HOH 27909     -36.058  15.720  37.127  1.00  0.00           H  
HETATM29846  H2  HOH 27909     -35.801  15.322  35.689  1.00  0.00           H  
HETATM29847  O   HOH 27910     -25.373  21.145  27.019  1.00  0.00           O  
HETATM29848  H1  HOH 27910     -26.312  21.206  26.845  1.00  0.00           H  
HETATM29849  H2  HOH 27910     -25.316  20.802  27.911  1.00  0.00           H  
HETATM29850  O   HOH 27911     -51.784  31.976  15.092  1.00  0.00           O  
HETATM29851  H1  HOH 27911     -50.991  32.512  15.093  1.00  0.00           H  
HETATM29852  H2  HOH 27911     -51.500  31.126  15.428  1.00  0.00           H  
HETATM29853  O   HOH 27912     -36.195  25.662  21.911  1.00  0.00           O  
HETATM29854  H1  HOH 27912     -36.921  25.570  21.294  1.00  0.00           H  
HETATM29855  H2  HOH 27912     -36.469  25.162  22.680  1.00  0.00           H  
HETATM29856  O   HOH 27913     -44.518  35.209  41.432  1.00  0.00           O  
HETATM29857  H1  HOH 27913     -45.125  35.800  40.987  1.00  0.00           H  
HETATM29858  H2  HOH 27913     -43.650  35.553  41.221  1.00  0.00           H  
HETATM29859  O   HOH 27914     -40.643  25.884  11.781  1.00  0.00           O  
HETATM29860  H1  HOH 27914     -41.272  25.183  11.952  1.00  0.00           H  
HETATM29861  H2  HOH 27914     -41.095  26.469  11.173  1.00  0.00           H  
HETATM29862  O   HOH 27915     -37.240  33.234  24.613  1.00  0.00           O  
HETATM29863  H1  HOH 27915     -36.895  34.110  24.444  1.00  0.00           H  
HETATM29864  H2  HOH 27915     -36.510  32.646  24.419  1.00  0.00           H  
HETATM29865  O   HOH 27916     -49.741  39.992  37.480  1.00  0.00           O  
HETATM29866  H1  HOH 27916     -49.275  39.315  36.989  1.00  0.00           H  
HETATM29867  H2  HOH 27916     -50.389  40.333  36.863  1.00  0.00           H  
HETATM29868  O   HOH 27917     -42.413  34.324  19.789  1.00  0.00           O  
HETATM29869  H1  HOH 27917     -42.483  35.088  19.218  1.00  0.00           H  
HETATM29870  H2  HOH 27917     -42.097  33.624  19.217  1.00  0.00           H  
HETATM29871  O   HOH 27918     -39.642  37.255  13.137  1.00  0.00           O  
HETATM29872  H1  HOH 27918     -39.018  37.249  12.411  1.00  0.00           H  
HETATM29873  H2  HOH 27918     -39.201  36.770  13.835  1.00  0.00           H  
HETATM29874  O   HOH 27919     -52.584  19.074  16.384  1.00  0.00           O  
HETATM29875  H1  HOH 27919     -52.260  18.286  15.949  1.00  0.00           H  
HETATM29876  H2  HOH 27919     -51.798  19.500  16.727  1.00  0.00           H  
HETATM29877  O   HOH 27920     -49.795  12.901  27.884  1.00  0.00           O  
HETATM29878  H1  HOH 27920     -50.726  13.038  27.710  1.00  0.00           H  
HETATM29879  H2  HOH 27920     -49.405  12.777  27.019  1.00  0.00           H  
HETATM29880  O   HOH 27921     -37.195  25.587  39.631  1.00  0.00           O  
HETATM29881  H1  HOH 27921     -36.353  25.189  39.852  1.00  0.00           H  
HETATM29882  H2  HOH 27921     -37.032  26.052  38.810  1.00  0.00           H  
HETATM29883  O   HOH 27922     -43.154  13.387  29.392  1.00  0.00           O  
HETATM29884  H1  HOH 27922     -43.416  14.308  29.385  1.00  0.00           H  
HETATM29885  H2  HOH 27922     -42.481  13.334  30.070  1.00  0.00           H  
HETATM29886  O   HOH 27923     -39.018  11.886  20.118  1.00  0.00           O  
HETATM29887  H1  HOH 27923     -39.408  12.634  19.666  1.00  0.00           H  
HETATM29888  H2  HOH 27923     -39.083  11.166  19.491  1.00  0.00           H  
HETATM29889  O   HOH 27924     -38.754  25.241  24.341  1.00  0.00           O  
HETATM29890  H1  HOH 27924     -39.363  25.187  25.078  1.00  0.00           H  
HETATM29891  H2  HOH 27924     -39.305  25.462  23.590  1.00  0.00           H  
HETATM29892  O   HOH 27925     -47.298  38.132  21.004  1.00  0.00           O  
HETATM29893  H1  HOH 27925     -47.081  39.015  21.302  1.00  0.00           H  
HETATM29894  H2  HOH 27925     -47.156  38.156  20.058  1.00  0.00           H  
HETATM29895  O   HOH 27926     -41.896  20.282  38.206  1.00  0.00           O  
HETATM29896  H1  HOH 27926     -42.297  21.033  37.770  1.00  0.00           H  
HETATM29897  H2  HOH 27926     -41.187  20.658  38.728  1.00  0.00           H  
HETATM29898  O   HOH 27927     -25.638  26.777  18.889  1.00  0.00           O  
HETATM29899  H1  HOH 27927     -25.724  27.355  18.131  1.00  0.00           H  
HETATM29900  H2  HOH 27927     -25.985  27.287  19.621  1.00  0.00           H  
HETATM29901  O   HOH 27928     -45.819  17.590  14.748  1.00  0.00           O  
HETATM29902  H1  HOH 27928     -45.155  18.112  14.298  1.00  0.00           H  
HETATM29903  H2  HOH 27928     -46.185  18.183  15.405  1.00  0.00           H  
HETATM29904  O   HOH 27929     -29.788  20.617  28.611  1.00  0.00           O  
HETATM29905  H1  HOH 27929     -29.452  19.724  28.541  1.00  0.00           H  
HETATM29906  H2  HOH 27929     -29.882  20.765  29.552  1.00  0.00           H  
HETATM29907  O   HOH 27930     -46.379  24.976  18.338  1.00  0.00           O  
HETATM29908  H1  HOH 27930     -47.014  24.715  19.005  1.00  0.00           H  
HETATM29909  H2  HOH 27930     -45.808  24.214  18.239  1.00  0.00           H  
HETATM29910  O   HOH 27931     -45.087  14.013  23.547  1.00  0.00           O  
HETATM29911  H1  HOH 27931     -44.907  14.469  22.725  1.00  0.00           H  
HETATM29912  H2  HOH 27931     -44.400  14.312  24.144  1.00  0.00           H  
HETATM29913  O   HOH 27932     -38.322  25.199  20.257  1.00  0.00           O  
HETATM29914  H1  HOH 27932     -39.008  25.772  19.915  1.00  0.00           H  
HETATM29915  H2  HOH 27932     -38.771  24.377  20.454  1.00  0.00           H  
HETATM29916  O   HOH 27933     -46.524  28.507  23.748  1.00  0.00           O  
HETATM29917  H1  HOH 27933     -47.040  29.100  24.295  1.00  0.00           H  
HETATM29918  H2  HOH 27933     -46.559  27.667  24.206  1.00  0.00           H  
HETATM29919  O   HOH 27934     -31.718  14.811  13.910  1.00  0.00           O  
HETATM29920  H1  HOH 27934     -32.491  14.781  13.346  1.00  0.00           H  
HETATM29921  H2  HOH 27934     -31.375  15.698  13.799  1.00  0.00           H  
HETATM29922  O   HOH 27935     -32.944  31.707  26.193  1.00  0.00           O  
HETATM29923  H1  HOH 27935     -33.297  32.244  26.903  1.00  0.00           H  
HETATM29924  H2  HOH 27935     -32.225  32.227  25.833  1.00  0.00           H  
HETATM29925  O   HOH 27936     -46.965  19.409  41.098  1.00  0.00           O  
HETATM29926  H1  HOH 27936     -46.813  19.948  41.874  1.00  0.00           H  
HETATM29927  H2  HOH 27936     -46.108  19.347  40.677  1.00  0.00           H  
HETATM29928  O   HOH 27937     -43.763  37.090  38.041  1.00  0.00           O  
HETATM29929  H1  HOH 27937     -43.771  37.489  37.171  1.00  0.00           H  
HETATM29930  H2  HOH 27937     -44.557  37.419  38.463  1.00  0.00           H  
HETATM29931  O   HOH 27938     -42.981  37.503  12.804  1.00  0.00           O  
HETATM29932  H1  HOH 27938     -42.922  38.453  12.906  1.00  0.00           H  
HETATM29933  H2  HOH 27938     -42.534  37.151  13.573  1.00  0.00           H  
HETATM29934  O   HOH 27939     -49.486  14.817  23.593  1.00  0.00           O  
HETATM29935  H1  HOH 27939     -50.339  15.156  23.319  1.00  0.00           H  
HETATM29936  H2  HOH 27939     -48.942  15.597  23.700  1.00  0.00           H  
HETATM29937  O   HOH 27940     -41.026  23.525  38.304  1.00  0.00           O  
HETATM29938  H1  HOH 27940     -40.599  23.253  37.491  1.00  0.00           H  
HETATM29939  H2  HOH 27940     -40.311  23.610  38.934  1.00  0.00           H  
HETATM29940  O   HOH 27941     -42.807  32.023  24.226  1.00  0.00           O  
HETATM29941  H1  HOH 27941     -42.828  32.792  23.655  1.00  0.00           H  
HETATM29942  H2  HOH 27941     -41.886  31.764  24.245  1.00  0.00           H  
HETATM29943  O   HOH 27942     -38.602  15.708  34.454  1.00  0.00           O  
HETATM29944  H1  HOH 27942     -38.050  16.349  34.006  1.00  0.00           H  
HETATM29945  H2  HOH 27942     -38.906  15.125  33.759  1.00  0.00           H  
HETATM29946  O   HOH 27943     -39.640  30.732  19.053  1.00  0.00           O  
HETATM29947  H1  HOH 27943     -40.152  30.167  19.631  1.00  0.00           H  
HETATM29948  H2  HOH 27943     -40.266  31.386  18.741  1.00  0.00           H  
HETATM29949  O   HOH 27944     -49.256  25.286  17.300  1.00  0.00           O  
HETATM29950  H1  HOH 27944     -48.930  24.487  17.715  1.00  0.00           H  
HETATM29951  H2  HOH 27944     -49.777  25.714  17.979  1.00  0.00           H  
HETATM29952  O   HOH 27945     -42.231  16.137  29.677  1.00  0.00           O  
HETATM29953  H1  HOH 27945     -41.362  16.523  29.570  1.00  0.00           H  
HETATM29954  H2  HOH 27945     -42.407  16.198  30.616  1.00  0.00           H  
HETATM29955  O   HOH 27946     -51.173  34.927  16.239  1.00  0.00           O  
HETATM29956  H1  HOH 27946     -51.613  34.337  16.851  1.00  0.00           H  
HETATM29957  H2  HOH 27946     -50.382  34.456  15.977  1.00  0.00           H  
HETATM29958  O   HOH 27947     -44.782  17.204  24.806  1.00  0.00           O  
HETATM29959  H1  HOH 27947     -45.705  17.027  24.987  1.00  0.00           H  
HETATM29960  H2  HOH 27947     -44.628  16.816  23.945  1.00  0.00           H  
HETATM29961  O   HOH 27948     -47.714  30.253  25.457  1.00  0.00           O  
HETATM29962  H1  HOH 27948     -48.376  30.162  26.142  1.00  0.00           H  
HETATM29963  H2  HOH 27948     -47.083  30.877  25.815  1.00  0.00           H  
HETATM29964  O   HOH 27949     -41.446  15.948  24.281  1.00  0.00           O  
HETATM29965  H1  HOH 27949     -40.617  15.482  24.169  1.00  0.00           H  
HETATM29966  H2  HOH 27949     -41.803  15.607  25.102  1.00  0.00           H  
HETATM29967  O   HOH 27950     -43.254  26.721  23.147  1.00  0.00           O  
HETATM29968  H1  HOH 27950     -44.102  26.314  22.971  1.00  0.00           H  
HETATM29969  H2  HOH 27950     -43.444  27.658  23.202  1.00  0.00           H  
HETATM29970  O   HOH 27951     -42.895  19.858  20.596  1.00  0.00           O  
HETATM29971  H1  HOH 27951     -42.832  19.149  21.237  1.00  0.00           H  
HETATM29972  H2  HOH 27951     -43.500  20.485  20.990  1.00  0.00           H  
HETATM29973  O   HOH 27952     -46.796  40.018  12.926  1.00  0.00           O  
HETATM29974  H1  HOH 27952     -47.492  39.493  12.531  1.00  0.00           H  
HETATM29975  H2  HOH 27952     -46.886  39.866  13.867  1.00  0.00           H  
HETATM29976  O   HOH 27953     -38.483  29.813  15.795  1.00  0.00           O  
HETATM29977  H1  HOH 27953     -38.306  29.809  14.855  1.00  0.00           H  
HETATM29978  H2  HOH 27953     -37.925  29.119  16.147  1.00  0.00           H  
HETATM29979  O   HOH 27954     -48.166  12.086  15.709  1.00  0.00           O  
HETATM29980  H1  HOH 27954     -47.317  11.677  15.540  1.00  0.00           H  
HETATM29981  H2  HOH 27954     -48.012  13.021  15.577  1.00  0.00           H  
HETATM29982  O   HOH 27955     -44.761  19.927  17.810  1.00  0.00           O  
HETATM29983  H1  HOH 27955     -44.272  19.661  18.589  1.00  0.00           H  
HETATM29984  H2  HOH 27955     -44.154  20.488  17.327  1.00  0.00           H  
HETATM29985  O   HOH 27956     -43.205  29.602  27.212  1.00  0.00           O  
HETATM29986  H1  HOH 27956     -42.570  29.089  26.712  1.00  0.00           H  
HETATM29987  H2  HOH 27956     -44.034  29.139  27.095  1.00  0.00           H  
HETATM29988  O   HOH 27957     -45.100  21.287  21.225  1.00  0.00           O  
HETATM29989  H1  HOH 27957     -44.864  21.527  22.121  1.00  0.00           H  
HETATM29990  H2  HOH 27957     -46.033  21.076  21.271  1.00  0.00           H  
HETATM29991  O   HOH 27958     -45.510  34.291  16.973  1.00  0.00           O  
HETATM29992  H1  HOH 27958     -45.009  33.909  17.694  1.00  0.00           H  
HETATM29993  H2  HOH 27958     -44.868  34.416  16.274  1.00  0.00           H  
HETATM29994  O   HOH 27959     -41.982  14.233  17.895  1.00  0.00           O  
HETATM29995  H1  HOH 27959     -41.590  14.713  18.625  1.00  0.00           H  
HETATM29996  H2  HOH 27959     -41.347  13.546  17.690  1.00  0.00           H  
HETATM29997  O   HOH 27960     -51.409  21.527  27.185  1.00  0.00           O  
HETATM29998  H1  HOH 27960     -51.975  21.999  26.574  1.00  0.00           H  
HETATM29999  H2  HOH 27960     -52.015  21.074  27.772  1.00  0.00           H  
HETATM30000  O   HOH 27961     -50.380  17.135  29.792  1.00  0.00           O  
HETATM30001  H1  HOH 27961     -49.637  16.600  29.514  1.00  0.00           H  
HETATM30002  H2  HOH 27961     -51.131  16.760  29.331  1.00  0.00           H  
HETATM30003  O   HOH 27962     -46.908  16.693  22.016  1.00  0.00           O  
HETATM30004  H1  HOH 27962     -47.523  17.271  21.564  1.00  0.00           H  
HETATM30005  H2  HOH 27962     -46.532  16.152  21.322  1.00  0.00           H  
HETATM30006  O   HOH 27963     -49.683  15.521  19.857  1.00  0.00           O  
HETATM30007  H1  HOH 27963     -50.354  14.883  20.097  1.00  0.00           H  
HETATM30008  H2  HOH 27963     -49.421  15.273  18.971  1.00  0.00           H  
HETATM30009  O   HOH 27964     -35.967  22.403  22.338  1.00  0.00           O  
HETATM30010  H1  HOH 27964     -35.383  22.364  21.581  1.00  0.00           H  
HETATM30011  H2  HOH 27964     -36.844  22.300  21.971  1.00  0.00           H  
HETATM30012  O   HOH 27965     -41.557  13.948  13.892  1.00  0.00           O  
HETATM30013  H1  HOH 27965     -41.925  14.318  13.090  1.00  0.00           H  
HETATM30014  H2  HOH 27965     -40.898  14.585  14.170  1.00  0.00           H  
HETATM30015  O   HOH 27966     -30.494  30.457  36.869  1.00  0.00           O  
HETATM30016  H1  HOH 27966     -31.228  30.152  37.401  1.00  0.00           H  
HETATM30017  H2  HOH 27966     -30.098  31.159  37.386  1.00  0.00           H  
HETATM30018  O   HOH 27967     -50.177  21.238  30.482  1.00  0.00           O  
HETATM30019  H1  HOH 27967     -49.467  20.695  30.138  1.00  0.00           H  
HETATM30020  H2  HOH 27967     -50.037  22.097  30.083  1.00  0.00           H  
HETATM30021  O   HOH 27968     -40.568  20.899  14.414  1.00  0.00           O  
HETATM30022  H1  HOH 27968     -40.091  20.152  14.774  1.00  0.00           H  
HETATM30023  H2  HOH 27968     -39.952  21.630  14.477  1.00  0.00           H  
HETATM30024  O   HOH 27969     -43.492  22.491  11.721  1.00  0.00           O  
HETATM30025  H1  HOH 27969     -43.210  23.171  11.109  1.00  0.00           H  
HETATM30026  H2  HOH 27969     -43.579  22.945  12.560  1.00  0.00           H  
HETATM30027  O   HOH 27970     -47.975  39.992  18.638  1.00  0.00           O  
HETATM30028  H1  HOH 27970     -48.550  40.528  19.183  1.00  0.00           H  
HETATM30029  H2  HOH 27970     -47.234  40.563  18.435  1.00  0.00           H  
HETATM30030  O   HOH 27971     -38.534  17.818  20.233  1.00  0.00           O  
HETATM30031  H1  HOH 27971     -38.553  17.818  21.190  1.00  0.00           H  
HETATM30032  H2  HOH 27971     -37.632  18.052  20.012  1.00  0.00           H  
HETATM30033  O   HOH 27972     -38.010  31.534  21.087  1.00  0.00           O  
HETATM30034  H1  HOH 27972     -38.276  31.310  20.196  1.00  0.00           H  
HETATM30035  H2  HOH 27972     -38.378  30.837  21.630  1.00  0.00           H  
HETATM30036  O   HOH 27973     -35.336  30.895  24.935  1.00  0.00           O  
HETATM30037  H1  HOH 27973     -34.520  31.014  25.420  1.00  0.00           H  
HETATM30038  H2  HOH 27973     -35.130  31.177  24.044  1.00  0.00           H  
HETATM30039  O   HOH 27974     -46.816  26.154  25.352  1.00  0.00           O  
HETATM30040  H1  HOH 27974     -47.432  25.867  26.026  1.00  0.00           H  
HETATM30041  H2  HOH 27974     -46.461  25.341  24.991  1.00  0.00           H  
HETATM30042  O   HOH 27975     -32.014  23.187  19.940  1.00  0.00           O  
HETATM30043  H1  HOH 27975     -31.970  24.138  19.848  1.00  0.00           H  
HETATM30044  H2  HOH 27975     -31.355  22.855  19.330  1.00  0.00           H  
HETATM30045  O   HOH 27976     -52.597  13.043  23.625  1.00  0.00           O  
HETATM30046  H1  HOH 27976     -52.503  12.604  22.780  1.00  0.00           H  
HETATM30047  H2  HOH 27976     -52.392  13.960  23.444  1.00  0.00           H  
HETATM30048  O   HOH 27977     -44.375  24.769  31.948  1.00  0.00           O  
HETATM30049  H1  HOH 27977     -44.261  23.819  31.936  1.00  0.00           H  
HETATM30050  H2  HOH 27977     -43.948  25.072  31.146  1.00  0.00           H  
HETATM30051  O   HOH 27978     -48.295  22.340  39.599  1.00  0.00           O  
HETATM30052  H1  HOH 27978     -47.488  22.415  40.107  1.00  0.00           H  
HETATM30053  H2  HOH 27978     -48.977  22.182  40.252  1.00  0.00           H  
HETATM30054  O   HOH 27979     -41.542  24.352  25.580  1.00  0.00           O  
HETATM30055  H1  HOH 27979     -41.910  24.544  24.717  1.00  0.00           H  
HETATM30056  H2  HOH 27979     -41.191  23.465  25.499  1.00  0.00           H  
HETATM30057  O   HOH 27980     -44.030  19.750  14.192  1.00  0.00           O  
HETATM30058  H1  HOH 27980     -43.373  19.811  13.499  1.00  0.00           H  
HETATM30059  H2  HOH 27980     -43.579  20.059  14.978  1.00  0.00           H  
HETATM30060  O   HOH 27981     -49.466  26.626  34.374  1.00  0.00           O  
HETATM30061  H1  HOH 27981     -49.609  27.106  33.558  1.00  0.00           H  
HETATM30062  H2  HOH 27981     -49.202  27.297  35.003  1.00  0.00           H  
HETATM30063  O   HOH 27982     -51.258  27.661  25.609  1.00  0.00           O  
HETATM30064  H1  HOH 27982     -50.645  28.311  25.951  1.00  0.00           H  
HETATM30065  H2  HOH 27982     -51.928  27.581  26.288  1.00  0.00           H  
HETATM30066  O   HOH 27983     -44.200  12.827  20.412  1.00  0.00           O  
HETATM30067  H1  HOH 27983     -43.287  12.990  20.175  1.00  0.00           H  
HETATM30068  H2  HOH 27983     -44.157  12.461  21.295  1.00  0.00           H  
HETATM30069  O   HOH 27984     -41.657  20.598  18.290  1.00  0.00           O  
HETATM30070  H1  HOH 27984     -41.249  20.162  17.541  1.00  0.00           H  
HETATM30071  H2  HOH 27984     -41.555  19.979  19.013  1.00  0.00           H  
HETATM30072  O   HOH 27985     -33.491  25.761  22.104  1.00  0.00           O  
HETATM30073  H1  HOH 27985     -33.703  26.178  22.939  1.00  0.00           H  
HETATM30074  H2  HOH 27985     -34.342  25.562  21.713  1.00  0.00           H  
HETATM30075  O   HOH 27986     -35.922  22.019  38.843  1.00  0.00           O  
HETATM30076  H1  HOH 27986     -36.233  22.079  37.940  1.00  0.00           H  
HETATM30077  H2  HOH 27986     -34.974  22.133  38.779  1.00  0.00           H  
HETATM30078  O   HOH 27987     -49.107  23.404  29.391  1.00  0.00           O  
HETATM30079  H1  HOH 27987     -48.341  22.922  29.079  1.00  0.00           H  
HETATM30080  H2  HOH 27987     -49.484  23.792  28.601  1.00  0.00           H  
HETATM30081  O   HOH 27988     -49.703  18.197  32.341  1.00  0.00           O  
HETATM30082  H1  HOH 27988     -49.797  17.923  31.428  1.00  0.00           H  
HETATM30083  H2  HOH 27988     -49.713  19.153  32.307  1.00  0.00           H  
HETATM30084  O   HOH 27989     -37.374  20.043  33.159  1.00  0.00           O  
HETATM30085  H1  HOH 27989     -38.047  19.469  32.793  1.00  0.00           H  
HETATM30086  H2  HOH 27989     -36.789  19.454  33.635  1.00  0.00           H  
HETATM30087  O   HOH 27990     -36.839  12.521  28.618  1.00  0.00           O  
HETATM30088  H1  HOH 27990     -37.027  13.371  29.016  1.00  0.00           H  
HETATM30089  H2  HOH 27990     -37.581  11.970  28.866  1.00  0.00           H  
HETATM30090  O   HOH 27991     -49.816  35.855  24.379  1.00  0.00           O  
HETATM30091  H1  HOH 27991     -48.991  36.287  24.156  1.00  0.00           H  
HETATM30092  H2  HOH 27991     -50.299  36.506  24.887  1.00  0.00           H  
HETATM30093  O   HOH 27992     -48.087  26.064  22.689  1.00  0.00           O  
HETATM30094  H1  HOH 27992     -48.706  26.583  22.176  1.00  0.00           H  
HETATM30095  H2  HOH 27992     -48.177  26.398  23.582  1.00  0.00           H  
HETATM30096  O   HOH 27993     -40.732  27.379  19.750  1.00  0.00           O  
HETATM30097  H1  HOH 27993     -40.794  27.147  18.824  1.00  0.00           H  
HETATM30098  H2  HOH 27993     -41.393  28.060  19.872  1.00  0.00           H  
HETATM30099  O   HOH 27994     -45.671  15.344  19.858  1.00  0.00           O  
HETATM30100  H1  HOH 27994     -45.310  15.660  19.030  1.00  0.00           H  
HETATM30101  H2  HOH 27994     -45.192  14.534  20.035  1.00  0.00           H  
HETATM30102  O   HOH 27995     -44.951  41.164  30.800  1.00  0.00           O  
HETATM30103  H1  HOH 27995     -45.052  40.525  30.095  1.00  0.00           H  
HETATM30104  H2  HOH 27995     -44.400  41.851  30.424  1.00  0.00           H  
HETATM30105  O   HOH 27996     -48.275  37.379  27.030  1.00  0.00           O  
HETATM30106  H1  HOH 27996     -49.196  37.607  26.905  1.00  0.00           H  
HETATM30107  H2  HOH 27996     -47.917  37.333  26.144  1.00  0.00           H  
HETATM30108  O   HOH 27997     -50.001  19.246  17.804  1.00  0.00           O  
HETATM30109  H1  HOH 27997     -50.573  19.537  18.514  1.00  0.00           H  
HETATM30110  H2  HOH 27997     -49.850  20.032  17.279  1.00  0.00           H  
HETATM30111  O   HOH 27998     -33.242  19.328  29.099  1.00  0.00           O  
HETATM30112  H1  HOH 27998     -33.683  19.646  29.887  1.00  0.00           H  
HETATM30113  H2  HOH 27998     -32.877  20.115  28.694  1.00  0.00           H  
HETATM30114  O   HOH 27999     -50.626  40.401  25.634  1.00  0.00           O  
HETATM30115  H1  HOH 27999     -50.720  39.937  24.802  1.00  0.00           H  
HETATM30116  H2  HOH 27999     -50.095  41.169  25.422  1.00  0.00           H  
HETATM30117  O   HOH 28000     -46.527  26.795  11.807  1.00  0.00           O  
HETATM30118  H1  HOH 28000     -46.035  26.112  12.262  1.00  0.00           H  
HETATM30119  H2  HOH 28000     -46.023  27.595  11.957  1.00  0.00           H  
HETATM30120  O   HOH 28001     -44.401  14.090  16.887  1.00  0.00           O  
HETATM30121  H1  HOH 28001     -43.552  13.941  17.305  1.00  0.00           H  
HETATM30122  H2  HOH 28001     -44.373  13.561  16.090  1.00  0.00           H  
HETATM30123  O   HOH 28002     -45.147  27.605  26.856  1.00  0.00           O  
HETATM30124  H1  HOH 28002     -45.444  27.216  27.678  1.00  0.00           H  
HETATM30125  H2  HOH 28002     -45.770  27.287  26.202  1.00  0.00           H  
HETATM30126  O   HOH 28003     -29.228  21.915  33.680  1.00  0.00           O  
HETATM30127  H1  HOH 28003     -29.767  21.346  34.229  1.00  0.00           H  
HETATM30128  H2  HOH 28003     -29.825  22.605  33.389  1.00  0.00           H  
HETATM30129  O   HOH 28004     -41.181  17.285  32.151  1.00  0.00           O  
HETATM30130  H1  HOH 28004     -40.906  18.199  32.080  1.00  0.00           H  
HETATM30131  H2  HOH 28004     -40.718  16.955  32.921  1.00  0.00           H  
HETATM30132  O   HOH 28005     -40.181  21.225  40.342  1.00  0.00           O  
HETATM30133  H1  HOH 28005     -39.454  20.665  40.614  1.00  0.00           H  
HETATM30134  H2  HOH 28005     -39.819  21.760  39.635  1.00  0.00           H  
HETATM30135  O   HOH 28006     -39.166  18.323  39.294  1.00  0.00           O  
HETATM30136  H1  HOH 28006     -38.941  18.248  40.221  1.00  0.00           H  
HETATM30137  H2  HOH 28006     -40.023  17.903  39.220  1.00  0.00           H  
HETATM30138  O   HOH 28007     -34.397  28.227  18.039  1.00  0.00           O  
HETATM30139  H1  HOH 28007     -34.547  29.002  17.499  1.00  0.00           H  
HETATM30140  H2  HOH 28007     -35.043  28.295  18.742  1.00  0.00           H  
HETATM30141  O   HOH 28008     -29.246  26.526  20.833  1.00  0.00           O  
HETATM30142  H1  HOH 28008     -28.857  25.793  21.311  1.00  0.00           H  
HETATM30143  H2  HOH 28008     -28.845  26.487  19.965  1.00  0.00           H  
HETATM30144  O   HOH 28009     -48.431  22.756  23.532  1.00  0.00           O  
HETATM30145  H1  HOH 28009     -48.663  22.975  24.435  1.00  0.00           H  
HETATM30146  H2  HOH 28009     -47.588  23.186  23.391  1.00  0.00           H  
HETATM30147  O   HOH 28010     -25.102  13.574  24.826  1.00  0.00           O  
HETATM30148  H1  HOH 28010     -24.983  13.929  25.707  1.00  0.00           H  
HETATM30149  H2  HOH 28010     -24.213  13.433  24.501  1.00  0.00           H  
HETATM30150  O   HOH 28011     -38.826  19.068  24.816  1.00  0.00           O  
HETATM30151  H1  HOH 28011     -38.667  18.348  24.206  1.00  0.00           H  
HETATM30152  H2  HOH 28011     -37.953  19.334  25.105  1.00  0.00           H  
HETATM30153  O   HOH 28012     -40.231  38.953  22.451  1.00  0.00           O  
HETATM30154  H1  HOH 28012     -40.561  38.843  23.343  1.00  0.00           H  
HETATM30155  H2  HOH 28012     -40.960  39.349  21.973  1.00  0.00           H  
HETATM30156  O   HOH 28013     -52.973  29.018  40.695  1.00  0.00           O  
HETATM30157  H1  HOH 28013     -52.268  29.304  41.275  1.00  0.00           H  
HETATM30158  H2  HOH 28013     -52.526  28.576  39.974  1.00  0.00           H  
HETATM30159  O   HOH 28014     -51.697  24.639  22.763  1.00  0.00           O  
HETATM30160  H1  HOH 28014     -51.206  24.524  23.577  1.00  0.00           H  
HETATM30161  H2  HOH 28014     -51.780  25.588  22.666  1.00  0.00           H  
HETATM30162  O   HOH 28015     -50.092  22.178  21.437  1.00  0.00           O  
HETATM30163  H1  HOH 28015     -50.815  22.789  21.574  1.00  0.00           H  
HETATM30164  H2  HOH 28015     -49.486  22.358  22.157  1.00  0.00           H  
HETATM30165  O   HOH 28016     -51.703  13.475  20.732  1.00  0.00           O  
HETATM30166  H1  HOH 28016     -52.252  14.213  20.465  1.00  0.00           H  
HETATM30167  H2  HOH 28016     -52.291  12.720  20.713  1.00  0.00           H  
HETATM30168  O   HOH 28017     -51.153  27.296  22.842  1.00  0.00           O  
HETATM30169  H1  HOH 28017     -51.198  27.366  23.796  1.00  0.00           H  
HETATM30170  H2  HOH 28017     -51.064  28.200  22.539  1.00  0.00           H  
HETATM30171  O   HOH 28018     -41.599  25.397  27.987  1.00  0.00           O  
HETATM30172  H1  HOH 28018     -41.485  24.951  27.147  1.00  0.00           H  
HETATM30173  H2  HOH 28018     -40.780  25.875  28.118  1.00  0.00           H  
HETATM30174  O   HOH 28019     -38.462  23.269  39.271  1.00  0.00           O  
HETATM30175  H1  HOH 28019     -37.625  22.809  39.344  1.00  0.00           H  
HETATM30176  H2  HOH 28019     -38.260  24.173  39.513  1.00  0.00           H  
HETATM30177  O   HOH 28020     -44.678  27.137  15.120  1.00  0.00           O  
HETATM30178  H1  HOH 28020     -44.407  27.005  16.029  1.00  0.00           H  
HETATM30179  H2  HOH 28020     -44.267  27.963  14.865  1.00  0.00           H  
HETATM30180  O   HOH 28021     -46.128  29.490  28.516  1.00  0.00           O  
HETATM30181  H1  HOH 28021     -46.360  28.783  29.118  1.00  0.00           H  
HETATM30182  H2  HOH 28021     -45.931  29.047  27.691  1.00  0.00           H  
HETATM30183  O   HOH 28022     -46.153  12.257  25.309  1.00  0.00           O  
HETATM30184  H1  HOH 28022     -45.986  13.010  24.742  1.00  0.00           H  
HETATM30185  H2  HOH 28022     -45.588  12.400  26.070  1.00  0.00           H  
HETATM30186  O   HOH 28023     -41.843  34.645  15.278  1.00  0.00           O  
HETATM30187  H1  HOH 28023     -42.602  34.129  15.007  1.00  0.00           H  
HETATM30188  H2  HOH 28023     -41.098  34.212  14.862  1.00  0.00           H  
HETATM30189  O   HOH 28024     -50.317  39.473  17.356  1.00  0.00           O  
HETATM30190  H1  HOH 28024     -50.640  40.328  17.071  1.00  0.00           H  
HETATM30191  H2  HOH 28024     -49.433  39.645  17.678  1.00  0.00           H  
HETATM30192  O   HOH 28025     -52.050  33.337  29.106  1.00  0.00           O  
HETATM30193  H1  HOH 28025     -51.331  33.015  28.564  1.00  0.00           H  
HETATM30194  H2  HOH 28025     -51.866  34.269  29.221  1.00  0.00           H  
HETATM30195  O   HOH 28026     -35.182  19.553  17.215  1.00  0.00           O  
HETATM30196  H1  HOH 28026     -34.264  19.584  17.486  1.00  0.00           H  
HETATM30197  H2  HOH 28026     -35.328  18.641  16.966  1.00  0.00           H  
HETATM30198  O   HOH 28027     -48.370  27.284  15.558  1.00  0.00           O  
HETATM30199  H1  HOH 28027     -47.578  26.848  15.244  1.00  0.00           H  
HETATM30200  H2  HOH 28027     -48.555  26.867  16.400  1.00  0.00           H  
HETATM30201  O   HOH 28028     -38.538  22.857  14.969  1.00  0.00           O  
HETATM30202  H1  HOH 28028     -37.718  22.380  15.092  1.00  0.00           H  
HETATM30203  H2  HOH 28028     -38.709  23.265  15.819  1.00  0.00           H  
HETATM30204  O   HOH 28029     -40.552  26.264  22.502  1.00  0.00           O  
HETATM30205  H1  HOH 28029     -41.337  26.576  22.952  1.00  0.00           H  
HETATM30206  H2  HOH 28029     -40.672  26.537  21.593  1.00  0.00           H  
HETATM30207  O   HOH 28030     -47.438  21.615  28.158  1.00  0.00           O  
HETATM30208  H1  HOH 28030     -46.502  21.418  28.120  1.00  0.00           H  
HETATM30209  H2  HOH 28030     -47.842  20.804  28.467  1.00  0.00           H  
HETATM30210  O   HOH 28031     -45.071  30.936  33.346  1.00  0.00           O  
HETATM30211  H1  HOH 28031     -44.306  30.602  32.876  1.00  0.00           H  
HETATM30212  H2  HOH 28031     -44.826  31.826  33.601  1.00  0.00           H  
HETATM30213  O   HOH 28032     -45.285  31.622  12.845  1.00  0.00           O  
HETATM30214  H1  HOH 28032     -45.890  30.984  13.223  1.00  0.00           H  
HETATM30215  H2  HOH 28032     -45.401  32.408  13.379  1.00  0.00           H  
HETATM30216  O   HOH 28033     -40.729  11.770  16.371  1.00  0.00           O  
HETATM30217  H1  HOH 28033     -39.912  11.749  16.868  1.00  0.00           H  
HETATM30218  H2  HOH 28033     -40.455  11.716  15.455  1.00  0.00           H  
HETATM30219  O   HOH 28034     -46.042  28.528  20.930  1.00  0.00           O  
HETATM30220  H1  HOH 28034     -46.061  29.446  20.657  1.00  0.00           H  
HETATM30221  H2  HOH 28034     -46.176  28.557  21.877  1.00  0.00           H  
HETATM30222  O   HOH 28035     -42.312  20.077  12.064  1.00  0.00           O  
HETATM30223  H1  HOH 28035     -42.700  20.908  11.792  1.00  0.00           H  
HETATM30224  H2  HOH 28035     -41.368  20.232  12.038  1.00  0.00           H  
HETATM30225  O   HOH 28036     -40.118  31.912  31.111  1.00  0.00           O  
HETATM30226  H1  HOH 28036     -40.991  31.726  31.455  1.00  0.00           H  
HETATM30227  H2  HOH 28036     -40.059  31.387  30.312  1.00  0.00           H  
HETATM30228  O   HOH 28037     -45.391  26.033  21.758  1.00  0.00           O  
HETATM30229  H1  HOH 28037     -46.274  25.878  22.095  1.00  0.00           H  
HETATM30230  H2  HOH 28037     -45.443  26.892  21.338  1.00  0.00           H  
HETATM30231  O   HOH 28038     -28.397  26.783  26.841  1.00  0.00           O  
HETATM30232  H1  HOH 28038     -27.578  26.658  26.362  1.00  0.00           H  
HETATM30233  H2  HOH 28038     -28.342  26.170  27.574  1.00  0.00           H  
HETATM30234  O   HOH 28039     -39.441  16.236  17.982  1.00  0.00           O  
HETATM30235  H1  HOH 28039     -38.885  15.460  17.913  1.00  0.00           H  
HETATM30236  H2  HOH 28039     -38.905  16.875  18.452  1.00  0.00           H  
HETATM30237  O   HOH 28040     -39.432  29.580  40.088  1.00  0.00           O  
HETATM30238  H1  HOH 28040     -39.149  30.455  39.819  1.00  0.00           H  
HETATM30239  H2  HOH 28040     -38.912  29.389  40.868  1.00  0.00           H  
HETATM30240  O   HOH 28041     -39.371  26.699  28.107  1.00  0.00           O  
HETATM30241  H1  HOH 28041     -39.260  27.507  27.606  1.00  0.00           H  
HETATM30242  H2  HOH 28041     -38.500  26.512  28.457  1.00  0.00           H  
HETATM30243  O   HOH 28042     -46.445  24.458  38.014  1.00  0.00           O  
HETATM30244  H1  HOH 28042     -46.673  23.941  38.787  1.00  0.00           H  
HETATM30245  H2  HOH 28042     -45.747  25.041  38.311  1.00  0.00           H  
HETATM30246  O   HOH 28043     -35.367  29.851  40.788  1.00  0.00           O  
HETATM30247  H1  HOH 28043     -34.999  28.969  40.737  1.00  0.00           H  
HETATM30248  H2  HOH 28043     -34.675  30.420  40.451  1.00  0.00           H  
HETATM30249  O   HOH 28044     -26.720  23.687  23.897  1.00  0.00           O  
HETATM30250  H1  HOH 28044     -27.205  22.867  23.984  1.00  0.00           H  
HETATM30251  H2  HOH 28044     -25.857  23.423  23.578  1.00  0.00           H  
HETATM30252  O   HOH 28045     -34.369  22.159  20.065  1.00  0.00           O  
HETATM30253  H1  HOH 28045     -33.466  22.468  19.987  1.00  0.00           H  
HETATM30254  H2  HOH 28045     -34.884  22.795  19.568  1.00  0.00           H  
HETATM30255  O   HOH 28046     -40.497  23.246  19.557  1.00  0.00           O  
HETATM30256  H1  HOH 28046     -41.215  23.653  20.043  1.00  0.00           H  
HETATM30257  H2  HOH 28046     -40.782  22.343  19.420  1.00  0.00           H  
HETATM30258  O   HOH 28047     -49.741  11.176  20.398  1.00  0.00           O  
HETATM30259  H1  HOH 28047     -49.219  11.535  21.115  1.00  0.00           H  
HETATM30260  H2  HOH 28047     -50.465  11.794  20.295  1.00  0.00           H  
HETATM30261  O   HOH 28048     -50.975  26.493  19.241  1.00  0.00           O  
HETATM30262  H1  HOH 28048     -51.573  26.620  18.505  1.00  0.00           H  
HETATM30263  H2  HOH 28048     -51.447  25.913  19.837  1.00  0.00           H  
HETATM30264  O   HOH 28049     -40.681  21.454  26.667  1.00  0.00           O  
HETATM30265  H1  HOH 28049     -40.055  22.168  26.787  1.00  0.00           H  
HETATM30266  H2  HOH 28049     -40.162  20.741  26.292  1.00  0.00           H  
HETATM30267  O   HOH 28050     -25.371  17.958  26.363  1.00  0.00           O  
HETATM30268  H1  HOH 28050     -25.578  17.546  25.525  1.00  0.00           H  
HETATM30269  H2  HOH 28050     -26.195  18.357  26.644  1.00  0.00           H  
HETATM30270  O   HOH 28051     -47.822  23.736  32.048  1.00  0.00           O  
HETATM30271  H1  HOH 28051     -48.409  23.842  31.299  1.00  0.00           H  
HETATM30272  H2  HOH 28051     -47.365  24.574  32.115  1.00  0.00           H  
HETATM30273  O   HOH 28052     -51.979  13.639  26.266  1.00  0.00           O  
HETATM30274  H1  HOH 28052     -52.187  13.221  25.430  1.00  0.00           H  
HETATM30275  H2  HOH 28052     -51.414  14.376  26.031  1.00  0.00           H  
HETATM30276  O   HOH 28053     -33.819  12.398  25.640  1.00  0.00           O  
HETATM30277  H1  HOH 28053     -32.928  12.271  25.314  1.00  0.00           H  
HETATM30278  H2  HOH 28053     -33.845  13.315  25.915  1.00  0.00           H  
HETATM30279  O   HOH 28054     -41.220  29.397  15.957  1.00  0.00           O  
HETATM30280  H1  HOH 28054     -41.347  29.684  16.861  1.00  0.00           H  
HETATM30281  H2  HOH 28054     -40.287  29.533  15.791  1.00  0.00           H  
HETATM30282  O   HOH 28055     -42.965  24.437  20.877  1.00  0.00           O  
HETATM30283  H1  HOH 28055     -42.680  24.392  21.789  1.00  0.00           H  
HETATM30284  H2  HOH 28055     -43.704  25.045  20.886  1.00  0.00           H  
HETATM30285  O   HOH 28056     -48.884  27.803  12.490  1.00  0.00           O  
HETATM30286  H1  HOH 28056     -47.975  27.607  12.719  1.00  0.00           H  
HETATM30287  H2  HOH 28056     -49.078  27.217  11.759  1.00  0.00           H  
HETATM30288  O   HOH 28057     -48.212  12.502  22.085  1.00  0.00           O  
HETATM30289  H1  HOH 28057     -47.464  13.097  22.129  1.00  0.00           H  
HETATM30290  H2  HOH 28057     -48.971  13.056  22.269  1.00  0.00           H  
HETATM30291  O   HOH 28058     -40.136  20.508  21.278  1.00  0.00           O  
HETATM30292  H1  HOH 28058     -41.087  20.434  21.196  1.00  0.00           H  
HETATM30293  H2  HOH 28058     -39.796  19.725  20.844  1.00  0.00           H  
HETATM30294  O   HOH 28059     -40.332  27.199  31.161  1.00  0.00           O  
HETATM30295  H1  HOH 28059     -40.790  26.812  30.415  1.00  0.00           H  
HETATM30296  H2  HOH 28059     -40.020  28.045  30.837  1.00  0.00           H  
HETATM30297  O   HOH 28060     -36.247  25.101  25.386  1.00  0.00           O  
HETATM30298  H1  HOH 28060     -37.200  25.121  25.466  1.00  0.00           H  
HETATM30299  H2  HOH 28060     -35.928  25.350  26.254  1.00  0.00           H  
HETATM30300  O   HOH 28061     -36.209  15.984  11.580  1.00  0.00           O  
HETATM30301  H1  HOH 28061     -37.121  16.252  11.696  1.00  0.00           H  
HETATM30302  H2  HOH 28061     -35.975  15.565  12.409  1.00  0.00           H  
HETATM30303  O   HOH 28062     -48.091  22.962  14.372  1.00  0.00           O  
HETATM30304  H1  HOH 28062     -48.911  23.455  14.335  1.00  0.00           H  
HETATM30305  H2  HOH 28062     -47.453  23.584  14.721  1.00  0.00           H  
HETATM30306  O   HOH 28063     -33.388  23.166  28.847  1.00  0.00           O  
HETATM30307  H1  HOH 28063     -32.842  22.453  28.516  1.00  0.00           H  
HETATM30308  H2  HOH 28063     -33.262  23.877  28.218  1.00  0.00           H  
HETATM30309  O   HOH 28064     -38.077  21.953  20.828  1.00  0.00           O  
HETATM30310  H1  HOH 28064     -38.866  21.564  21.205  1.00  0.00           H  
HETATM30311  H2  HOH 28064     -37.840  21.368  20.109  1.00  0.00           H  
HETATM30312  O   HOH 28065     -42.293  23.147  14.386  1.00  0.00           O  
HETATM30313  H1  HOH 28065     -42.577  23.169  15.299  1.00  0.00           H  
HETATM30314  H2  HOH 28065     -41.889  22.286  14.280  1.00  0.00           H  
HETATM30315  O   HOH 28066     -43.570  29.383  23.564  1.00  0.00           O  
HETATM30316  H1  HOH 28066     -44.502  29.220  23.707  1.00  0.00           H  
HETATM30317  H2  HOH 28066     -43.489  30.337  23.569  1.00  0.00           H  
HETATM30318  O   HOH 28067     -37.371  31.773  27.215  1.00  0.00           O  
HETATM30319  H1  HOH 28067     -36.632  31.179  27.084  1.00  0.00           H  
HETATM30320  H2  HOH 28067     -37.453  32.242  26.384  1.00  0.00           H  
HETATM30321  O   HOH 28068     -47.791  15.084  17.524  1.00  0.00           O  
HETATM30322  H1  HOH 28068     -47.349  15.367  18.324  1.00  0.00           H  
HETATM30323  H2  HOH 28068     -47.396  15.614  16.831  1.00  0.00           H  
HETATM30324  O   HOH 28069     -36.351  21.877  35.960  1.00  0.00           O  
HETATM30325  H1  HOH 28069     -37.122  21.414  35.632  1.00  0.00           H  
HETATM30326  H2  HOH 28069     -35.614  21.461  35.514  1.00  0.00           H  
HETATM30327  O   HOH 28070     -33.180  28.023  12.732  1.00  0.00           O  
HETATM30328  H1  HOH 28070     -32.823  28.897  12.573  1.00  0.00           H  
HETATM30329  H2  HOH 28070     -33.768  28.136  13.478  1.00  0.00           H  
HETATM30330  O   HOH 28071     -27.020  24.293  27.776  1.00  0.00           O  
HETATM30331  H1  HOH 28071     -26.672  23.707  28.448  1.00  0.00           H  
HETATM30332  H2  HOH 28071     -27.702  23.781  27.341  1.00  0.00           H  
HETATM30333  O   HOH 28072     -25.691  22.141  20.887  1.00  0.00           O  
HETATM30334  H1  HOH 28072     -25.277  22.381  21.716  1.00  0.00           H  
HETATM30335  H2  HOH 28072     -25.271  22.704  20.237  1.00  0.00           H  
HETATM30336  O   HOH 28073     -39.274  37.775  20.113  1.00  0.00           O  
HETATM30337  H1  HOH 28073     -39.337  38.031  21.034  1.00  0.00           H  
HETATM30338  H2  HOH 28073     -39.326  36.819  20.126  1.00  0.00           H  
HETATM30339  O   HOH 28074     -47.741  20.447  20.914  1.00  0.00           O  
HETATM30340  H1  HOH 28074     -48.519  21.002  20.857  1.00  0.00           H  
HETATM30341  H2  HOH 28074     -47.980  19.649  20.442  1.00  0.00           H  
HETATM30342  O   HOH 28075     -36.199  21.402  15.586  1.00  0.00           O  
HETATM30343  H1  HOH 28075     -35.609  22.146  15.711  1.00  0.00           H  
HETATM30344  H2  HOH 28075     -35.947  20.779  16.267  1.00  0.00           H  
HETATM30345  O   HOH 28076     -39.609  22.538  23.751  1.00  0.00           O  
HETATM30346  H1  HOH 28076     -38.860  23.128  23.662  1.00  0.00           H  
HETATM30347  H2  HOH 28076     -39.331  21.731  23.317  1.00  0.00           H  
HETATM30348  O   HOH 28077     -48.278  30.555  21.743  1.00  0.00           O  
HETATM30349  H1  HOH 28077     -48.941  30.800  22.388  1.00  0.00           H  
HETATM30350  H2  HOH 28077     -48.750  30.019  21.106  1.00  0.00           H  
HETATM30351  O   HOH 28078     -43.640  16.043  22.331  1.00  0.00           O  
HETATM30352  H1  HOH 28078     -43.726  16.714  21.653  1.00  0.00           H  
HETATM30353  H2  HOH 28078     -42.793  16.221  22.739  1.00  0.00           H  
HETATM30354  O   HOH 28079     -45.800  34.670  24.432  1.00  0.00           O  
HETATM30355  H1  HOH 28079     -45.009  35.140  24.168  1.00  0.00           H  
HETATM30356  H2  HOH 28079     -46.519  35.204  24.095  1.00  0.00           H  
HETATM30357  O   HOH 28080     -46.171  25.007  15.533  1.00  0.00           O  
HETATM30358  H1  HOH 28080     -45.489  25.621  15.262  1.00  0.00           H  
HETATM30359  H2  HOH 28080     -46.247  25.134  16.479  1.00  0.00           H  
HETATM30360  O   HOH 28081     -45.581  31.214  22.903  1.00  0.00           O  
HETATM30361  H1  HOH 28081     -46.481  30.889  22.868  1.00  0.00           H  
HETATM30362  H2  HOH 28081     -45.672  32.161  23.011  1.00  0.00           H  
HETATM30363  O   HOH 28082     -45.667  40.756  15.966  1.00  0.00           O  
HETATM30364  H1  HOH 28082     -44.913  41.022  15.439  1.00  0.00           H  
HETATM30365  H2  HOH 28082     -45.511  41.152  16.823  1.00  0.00           H  
HETATM30366  O   HOH 28083     -50.135  38.462  21.199  1.00  0.00           O  
HETATM30367  H1  HOH 28083     -49.200  38.254  21.201  1.00  0.00           H  
HETATM30368  H2  HOH 28083     -50.173  39.393  20.981  1.00  0.00           H  
HETATM30369  O   HOH 28084     -36.316  17.003  17.566  1.00  0.00           O  
HETATM30370  H1  HOH 28084     -35.399  16.818  17.364  1.00  0.00           H  
HETATM30371  H2  HOH 28084     -36.805  16.613  16.842  1.00  0.00           H  
HETATM30372  O   HOH 28085     -29.352  18.636  19.856  1.00  0.00           O  
HETATM30373  H1  HOH 28085     -29.242  17.937  19.211  1.00  0.00           H  
HETATM30374  H2  HOH 28085     -28.674  19.274  19.636  1.00  0.00           H  
HETATM30375  O   HOH 28086     -44.523  23.048  19.122  1.00  0.00           O  
HETATM30376  H1  HOH 28086     -43.769  23.484  19.519  1.00  0.00           H  
HETATM30377  H2  HOH 28086     -44.895  22.520  19.828  1.00  0.00           H  
HETATM30378  O   HOH 28087     -36.332  22.539  32.319  1.00  0.00           O  
HETATM30379  H1  HOH 28087     -36.595  21.703  32.703  1.00  0.00           H  
HETATM30380  H2  HOH 28087     -37.149  23.029  32.226  1.00  0.00           H  
HETATM30381  O   HOH 28088     -37.766  14.835  30.294  1.00  0.00           O  
HETATM30382  H1  HOH 28088     -37.063  15.485  30.291  1.00  0.00           H  
HETATM30383  H2  HOH 28088     -37.976  14.713  31.220  1.00  0.00           H  
HETATM30384  O   HOH 28089     -42.528  19.333  34.853  1.00  0.00           O  
HETATM30385  H1  HOH 28089     -42.253  18.700  35.517  1.00  0.00           H  
HETATM30386  H2  HOH 28089     -42.242  20.179  35.197  1.00  0.00           H  
HETATM30387  O   HOH 28090     -35.834  19.842  28.262  1.00  0.00           O  
HETATM30388  H1  HOH 28090     -35.978  20.657  28.743  1.00  0.00           H  
HETATM30389  H2  HOH 28090     -34.918  19.622  28.431  1.00  0.00           H  
HETATM30390  O   HOH 28091     -46.349  20.911  13.148  1.00  0.00           O  
HETATM30391  H1  HOH 28091     -45.474  20.601  13.380  1.00  0.00           H  
HETATM30392  H2  HOH 28091     -46.803  21.000  13.986  1.00  0.00           H  
HETATM30393  O   HOH 28092     -46.706  20.760  37.735  1.00  0.00           O  
HETATM30394  H1  HOH 28092     -47.094  21.357  38.375  1.00  0.00           H  
HETATM30395  H2  HOH 28092     -46.304  21.334  37.084  1.00  0.00           H  
HETATM30396  O   HOH 28093     -40.685  19.566  29.028  1.00  0.00           O  
HETATM30397  H1  HOH 28093     -41.601  19.679  29.284  1.00  0.00           H  
HETATM30398  H2  HOH 28093     -40.455  20.386  28.591  1.00  0.00           H  
HETATM30399  O   HOH 28094     -27.040  24.696  17.822  1.00  0.00           O  
HETATM30400  H1  HOH 28094     -27.960  24.930  17.700  1.00  0.00           H  
HETATM30401  H2  HOH 28094     -26.642  25.480  18.200  1.00  0.00           H  
HETATM30402  O   HOH 28095     -48.781  21.043  32.790  1.00  0.00           O  
HETATM30403  H1  HOH 28095     -49.685  21.290  32.984  1.00  0.00           H  
HETATM30404  H2  HOH 28095     -48.291  21.863  32.845  1.00  0.00           H  
HETATM30405  O   HOH 28096     -38.474  24.852  32.755  1.00  0.00           O  
HETATM30406  H1  HOH 28096     -39.244  25.418  32.699  1.00  0.00           H  
HETATM30407  H2  HOH 28096     -38.428  24.600  33.677  1.00  0.00           H  
HETATM30408  O   HOH 28097     -48.797  17.057  15.786  1.00  0.00           O  
HETATM30409  H1  HOH 28097     -48.235  17.799  15.563  1.00  0.00           H  
HETATM30410  H2  HOH 28097     -49.046  17.210  16.698  1.00  0.00           H  
HETATM30411  O   HOH 28098     -32.673  32.097  32.909  1.00  0.00           O  
HETATM30412  H1  HOH 28098     -32.643  33.051  32.835  1.00  0.00           H  
HETATM30413  H2  HOH 28098     -32.956  31.799  32.045  1.00  0.00           H  
HETATM30414  O   HOH 28099     -37.974  23.990  35.573  1.00  0.00           O  
HETATM30415  H1  HOH 28099     -37.221  23.587  36.005  1.00  0.00           H  
HETATM30416  H2  HOH 28099     -38.665  23.329  35.629  1.00  0.00           H  
HETATM30417  O   HOH 28100     -33.865  23.888  32.766  1.00  0.00           O  
HETATM30418  H1  HOH 28100     -34.607  23.913  33.369  1.00  0.00           H  
HETATM30419  H2  HOH 28100     -34.139  24.429  32.025  1.00  0.00           H  
HETATM30420  O   HOH 28101     -30.586  22.482  14.587  1.00  0.00           O  
HETATM30421  H1  HOH 28101     -31.478  22.828  14.569  1.00  0.00           H  
HETATM30422  H2  HOH 28101     -30.061  23.150  14.146  1.00  0.00           H  
HETATM30423  O   HOH 28102     -46.293  37.234  34.957  1.00  0.00           O  
HETATM30424  H1  HOH 28102     -45.644  37.436  34.283  1.00  0.00           H  
HETATM30425  H2  HOH 28102     -47.100  37.067  34.470  1.00  0.00           H  
HETATM30426  O   HOH 28103     -35.756  25.977  31.972  1.00  0.00           O  
HETATM30427  H1  HOH 28103     -35.333  26.398  32.721  1.00  0.00           H  
HETATM30428  H2  HOH 28103     -36.648  25.798  32.270  1.00  0.00           H  
HETATM30429  O   HOH 28104     -39.197  26.371  35.201  1.00  0.00           O  
HETATM30430  H1  HOH 28104     -38.542  26.925  34.776  1.00  0.00           H  
HETATM30431  H2  HOH 28104     -38.686  25.704  35.659  1.00  0.00           H  
HETATM30432  O   HOH 28105     -34.046  28.620  28.503  1.00  0.00           O  
HETATM30433  H1  HOH 28105     -33.316  29.223  28.364  1.00  0.00           H  
HETATM30434  H2  HOH 28105     -33.908  28.275  29.385  1.00  0.00           H  
HETATM30435  O   HOH 28106     -36.450  20.221  25.777  1.00  0.00           O  
HETATM30436  H1  HOH 28106     -35.965  21.046  25.779  1.00  0.00           H  
HETATM30437  H2  HOH 28106     -36.410  19.917  26.684  1.00  0.00           H  
HETATM30438  O   HOH 28107     -37.114  15.497  14.940  1.00  0.00           O  
HETATM30439  H1  HOH 28107     -36.850  14.634  15.259  1.00  0.00           H  
HETATM30440  H2  HOH 28107     -37.840  15.319  14.341  1.00  0.00           H  
HETATM30441  O   HOH 28108     -42.030  24.256  34.727  1.00  0.00           O  
HETATM30442  H1  HOH 28108     -41.377  24.363  34.035  1.00  0.00           H  
HETATM30443  H2  HOH 28108     -42.345  25.143  34.899  1.00  0.00           H  
HETATM30444  O   HOH 28109     -44.873  15.955  27.925  1.00  0.00           O  
HETATM30445  H1  HOH 28109     -45.695  15.972  27.435  1.00  0.00           H  
HETATM30446  H2  HOH 28109     -45.142  15.916  28.843  1.00  0.00           H  
HETATM30447  O   HOH 28110     -43.888  21.093  23.844  1.00  0.00           O  
HETATM30448  H1  HOH 28110     -43.332  20.321  23.736  1.00  0.00           H  
HETATM30449  H2  HOH 28110     -43.990  21.184  24.792  1.00  0.00           H  
HETATM30450  O   HOH 28111     -42.653  21.861  35.879  1.00  0.00           O  
HETATM30451  H1  HOH 28111     -42.398  22.694  35.481  1.00  0.00           H  
HETATM30452  H2  HOH 28111     -43.419  21.581  35.378  1.00  0.00           H  
HETATM30453  O   HOH 28112     -25.342  18.478  13.534  1.00  0.00           O  
HETATM30454  H1  HOH 28112     -25.303  18.184  14.444  1.00  0.00           H  
HETATM30455  H2  HOH 28112     -24.633  18.003  13.099  1.00  0.00           H  
HETATM30456  O   HOH 28113     -41.341  17.302  37.102  1.00  0.00           O  
HETATM30457  H1  HOH 28113     -41.951  18.006  37.320  1.00  0.00           H  
HETATM30458  H2  HOH 28113     -41.883  16.638  36.676  1.00  0.00           H  
HETATM30459  O   HOH 28114     -32.099  20.593  40.730  1.00  0.00           O  
HETATM30460  H1  HOH 28114     -31.213  20.233  40.677  1.00  0.00           H  
HETATM30461  H2  HOH 28114     -32.673  19.838  40.605  1.00  0.00           H  
HETATM30462  O   HOH 28115     -36.336  17.007  29.598  1.00  0.00           O  
HETATM30463  H1  HOH 28115     -35.433  16.826  29.335  1.00  0.00           H  
HETATM30464  H2  HOH 28115     -36.387  17.962  29.641  1.00  0.00           H  
HETATM30465  O   HOH 28116     -38.277  30.613  36.112  1.00  0.00           O  
HETATM30466  H1  HOH 28116     -38.585  30.044  36.817  1.00  0.00           H  
HETATM30467  H2  HOH 28116     -37.323  30.596  36.189  1.00  0.00           H  
HETATM30468  O   HOH 28117     -41.863  29.044  29.721  1.00  0.00           O  
HETATM30469  H1  HOH 28117     -42.573  28.993  29.081  1.00  0.00           H  
HETATM30470  H2  HOH 28117     -41.213  29.616  29.313  1.00  0.00           H  
HETATM30471  O   HOH 28118     -32.596  21.299  24.804  1.00  0.00           O  
HETATM30472  H1  HOH 28118     -33.371  21.721  25.175  1.00  0.00           H  
HETATM30473  H2  HOH 28118     -32.473  21.725  23.956  1.00  0.00           H  
HETATM30474  O   HOH 28119     -51.130  24.079  36.855  1.00  0.00           O  
HETATM30475  H1  HOH 28119     -50.638  23.931  36.048  1.00  0.00           H  
HETATM30476  H2  HOH 28119     -51.441  23.210  37.110  1.00  0.00           H  
HETATM30477  O   HOH 28120     -39.493  40.445  37.947  1.00  0.00           O  
HETATM30478  H1  HOH 28120     -38.800  40.978  37.556  1.00  0.00           H  
HETATM30479  H2  HOH 28120     -39.835  40.983  38.661  1.00  0.00           H  
HETATM30480  O   HOH 28121     -48.499  34.826  11.328  1.00  0.00           O  
HETATM30481  H1  HOH 28121     -48.078  35.075  12.151  1.00  0.00           H  
HETATM30482  H2  HOH 28121     -47.789  34.471  10.794  1.00  0.00           H  
HETATM30483  O   HOH 28122     -51.145  29.474  12.679  1.00  0.00           O  
HETATM30484  H1  HOH 28122     -51.016  30.422  12.708  1.00  0.00           H  
HETATM30485  H2  HOH 28122     -50.300  29.125  12.398  1.00  0.00           H  
HETATM30486  O   HOH 28123     -48.509  19.381  29.498  1.00  0.00           O  
HETATM30487  H1  HOH 28123     -47.910  19.085  30.184  1.00  0.00           H  
HETATM30488  H2  HOH 28123     -48.984  18.592  29.238  1.00  0.00           H  
HETATM30489  O   HOH 28124     -48.262  17.470  34.422  1.00  0.00           O  
HETATM30490  H1  HOH 28124     -48.309  16.514  34.407  1.00  0.00           H  
HETATM30491  H2  HOH 28124     -48.915  17.753  33.783  1.00  0.00           H  
HETATM30492  O   HOH 28125     -50.618  23.988  14.521  1.00  0.00           O  
HETATM30493  H1  HOH 28125     -51.451  23.620  14.818  1.00  0.00           H  
HETATM30494  H2  HOH 28125     -50.711  24.931  14.657  1.00  0.00           H  
HETATM30495  O   HOH 28126     -42.093  13.494  36.901  1.00  0.00           O  
HETATM30496  H1  HOH 28126     -42.278  13.548  37.838  1.00  0.00           H  
HETATM30497  H2  HOH 28126     -42.498  14.278  36.530  1.00  0.00           H  
HETATM30498  O   HOH 28127     -50.700  20.809  38.393  1.00  0.00           O  
HETATM30499  H1  HOH 28127     -50.464  19.923  38.119  1.00  0.00           H  
HETATM30500  H2  HOH 28127     -50.075  21.021  39.086  1.00  0.00           H  
HETATM30501  O   HOH 28128     -34.057  15.043  26.273  1.00  0.00           O  
HETATM30502  H1  HOH 28128     -33.565  15.707  25.790  1.00  0.00           H  
HETATM30503  H2  HOH 28128     -34.909  15.012  25.838  1.00  0.00           H  
HETATM30504  O   HOH 28129     -45.023  40.895  33.750  1.00  0.00           O  
HETATM30505  H1  HOH 28129     -44.238  41.440  33.800  1.00  0.00           H  
HETATM30506  H2  HOH 28129     -45.005  40.528  32.866  1.00  0.00           H  
HETATM30507  O   HOH 28130     -43.883  28.128  37.482  1.00  0.00           O  
HETATM30508  H1  HOH 28130     -43.560  27.590  36.758  1.00  0.00           H  
HETATM30509  H2  HOH 28130     -43.638  29.022  37.244  1.00  0.00           H  
HETATM30510  O   HOH 28131     -48.477  17.767  39.211  1.00  0.00           O  
HETATM30511  H1  HOH 28131     -47.900  17.990  38.481  1.00  0.00           H  
HETATM30512  H2  HOH 28131     -47.943  17.913  39.992  1.00  0.00           H  
HETATM30513  O   HOH 28132     -45.150  21.306  34.649  1.00  0.00           O  
HETATM30514  H1  HOH 28132     -45.808  21.899  35.012  1.00  0.00           H  
HETATM30515  H2  HOH 28132     -45.636  20.510  34.433  1.00  0.00           H  
HETATM30516  O   HOH 28133     -51.537  20.394  23.901  1.00  0.00           O  
HETATM30517  H1  HOH 28133     -52.048  21.015  24.419  1.00  0.00           H  
HETATM30518  H2  HOH 28133     -52.189  19.813  23.511  1.00  0.00           H  
HETATM30519  O   HOH 28134     -44.053  12.969  14.658  1.00  0.00           O  
HETATM30520  H1  HOH 28134     -44.603  13.040  13.877  1.00  0.00           H  
HETATM30521  H2  HOH 28134     -43.199  13.300  14.380  1.00  0.00           H  
HETATM30522  O   HOH 28135     -38.616  36.756  37.532  1.00  0.00           O  
HETATM30523  H1  HOH 28135     -39.351  36.203  37.268  1.00  0.00           H  
HETATM30524  H2  HOH 28135     -38.083  36.840  36.741  1.00  0.00           H  
HETATM30525  O   HOH 28136     -47.018  18.346  36.787  1.00  0.00           O  
HETATM30526  H1  HOH 28136     -47.499  18.232  35.968  1.00  0.00           H  
HETATM30527  H2  HOH 28136     -46.899  19.292  36.866  1.00  0.00           H  
HETATM30528  O   HOH 28137     -39.862  22.026  36.246  1.00  0.00           O  
HETATM30529  H1  HOH 28137     -40.700  21.892  35.804  1.00  0.00           H  
HETATM30530  H2  HOH 28137     -39.563  21.144  36.466  1.00  0.00           H  
HETATM30531  O   HOH 28138     -29.405  17.276  28.392  1.00  0.00           O  
HETATM30532  H1  HOH 28138     -30.344  17.236  28.210  1.00  0.00           H  
HETATM30533  H2  HOH 28138     -28.991  16.947  27.594  1.00  0.00           H  
HETATM30534  O   HOH 28139     -49.016  22.675  26.364  1.00  0.00           O  
HETATM30535  H1  HOH 28139     -49.780  22.255  26.758  1.00  0.00           H  
HETATM30536  H2  HOH 28139     -48.266  22.229  26.759  1.00  0.00           H  
HETATM30537  O   HOH 28140     -37.868  29.052  29.896  1.00  0.00           O  
HETATM30538  H1  HOH 28140     -37.703  29.740  29.250  1.00  0.00           H  
HETATM30539  H2  HOH 28140     -37.506  28.260  29.500  1.00  0.00           H  
HETATM30540  O   HOH 28141     -42.750  12.620  33.610  1.00  0.00           O  
HETATM30541  H1  HOH 28141     -42.375  12.501  34.483  1.00  0.00           H  
HETATM30542  H2  HOH 28141     -42.000  12.826  33.052  1.00  0.00           H  
HETATM30543  O   HOH 28142     -49.799  13.241  33.838  1.00  0.00           O  
HETATM30544  H1  HOH 28142     -49.128  13.793  34.241  1.00  0.00           H  
HETATM30545  H2  HOH 28142     -50.419  13.860  33.454  1.00  0.00           H  
HETATM30546  O   HOH 28143     -46.371  27.750  18.310  1.00  0.00           O  
HETATM30547  H1  HOH 28143     -46.558  26.820  18.435  1.00  0.00           H  
HETATM30548  H2  HOH 28143     -46.340  28.111  19.196  1.00  0.00           H  
HETATM30549  O   HOH 28144     -44.627  26.051  39.237  1.00  0.00           O  
HETATM30550  H1  HOH 28144     -44.204  26.816  38.846  1.00  0.00           H  
HETATM30551  H2  HOH 28144     -45.113  26.401  39.984  1.00  0.00           H  
HETATM30552  O   HOH 28145     -52.398  11.832  40.182  1.00  0.00           O  
HETATM30553  H1  HOH 28145     -51.598  12.278  40.460  1.00  0.00           H  
HETATM30554  H2  HOH 28145     -53.065  12.519  40.174  1.00  0.00           H  
HETATM30555  O   HOH 28146     -41.442  23.420  30.204  1.00  0.00           O  
HETATM30556  H1  HOH 28146     -41.944  22.630  30.007  1.00  0.00           H  
HETATM30557  H2  HOH 28146     -41.521  23.957  29.415  1.00  0.00           H  
HETATM30558  O   HOH 28147     -51.134  39.162  39.816  1.00  0.00           O  
HETATM30559  H1  HOH 28147     -50.907  38.968  38.906  1.00  0.00           H  
HETATM30560  H2  HOH 28147     -51.268  40.109  39.833  1.00  0.00           H  
HETATM30561  O   HOH 28148     -45.350  30.485  40.119  1.00  0.00           O  
HETATM30562  H1  HOH 28148     -45.113  29.971  40.891  1.00  0.00           H  
HETATM30563  H2  HOH 28148     -45.945  31.157  40.451  1.00  0.00           H  
HETATM30564  O   HOH 28149     -43.361  15.716  35.952  1.00  0.00           O  
HETATM30565  H1  HOH 28149     -44.260  15.779  36.275  1.00  0.00           H  
HETATM30566  H2  HOH 28149     -43.451  15.670  35.000  1.00  0.00           H  
HETATM30567  O   HOH 28150     -46.014  22.614  40.763  1.00  0.00           O  
HETATM30568  H1  HOH 28150     -45.066  22.744  40.771  1.00  0.00           H  
HETATM30569  H2  HOH 28150     -46.183  22.028  41.501  1.00  0.00           H  
HETATM30570  O   HOH 28151     -46.762  19.453  33.785  1.00  0.00           O  
HETATM30571  H1  HOH 28151     -47.169  18.595  33.903  1.00  0.00           H  
HETATM30572  H2  HOH 28151     -47.275  19.869  33.092  1.00  0.00           H  
HETATM30573  O   HOH 28152     -48.214  13.692  40.898  1.00  0.00           O  
HETATM30574  H1  HOH 28152     -48.770  13.620  41.673  1.00  0.00           H  
HETATM30575  H2  HOH 28152     -48.698  13.234  40.211  1.00  0.00           H  
HETATM30576  O   HOH 28153     -25.239  11.111  38.614  1.00  0.00           O  
HETATM30577  H1  HOH 28153     -24.869  11.855  39.089  1.00  0.00           H  
HETATM30578  H2  HOH 28153     -24.714  11.050  37.816  1.00  0.00           H  
HETATM30579  O   HOH 28154     -35.346  14.737  33.596  1.00  0.00           O  
HETATM30580  H1  HOH 28154     -35.314  13.823  33.880  1.00  0.00           H  
HETATM30581  H2  HOH 28154     -34.836  14.754  32.786  1.00  0.00           H  
HETATM30582  O   HOH 28155     -41.139  25.608  14.487  1.00  0.00           O  
HETATM30583  H1  HOH 28155     -40.743  25.883  13.661  1.00  0.00           H  
HETATM30584  H2  HOH 28155     -41.571  24.779  14.282  1.00  0.00           H  
HETATM30585  O   HOH 28156     -39.515  12.850  35.574  1.00  0.00           O  
HETATM30586  H1  HOH 28156     -38.874  12.757  36.279  1.00  0.00           H  
HETATM30587  H2  HOH 28156     -40.282  13.236  35.997  1.00  0.00           H  
HETATM30588  O   HOH 28157     -44.953  22.038  32.047  1.00  0.00           O  
HETATM30589  H1  HOH 28157     -45.877  22.195  31.853  1.00  0.00           H  
HETATM30590  H2  HOH 28157     -44.945  21.750  32.960  1.00  0.00           H  
HETATM30591  O   HOH 28158     -45.984  28.359  34.836  1.00  0.00           O  
HETATM30592  H1  HOH 28158     -45.104  28.274  35.202  1.00  0.00           H  
HETATM30593  H2  HOH 28158     -46.198  29.287  34.937  1.00  0.00           H  
HETATM30594  O   HOH 28159     -46.962  19.212  16.632  1.00  0.00           O  
HETATM30595  H1  HOH 28159     -47.531  19.964  16.797  1.00  0.00           H  
HETATM30596  H2  HOH 28159     -46.204  19.355  17.198  1.00  0.00           H  
HETATM30597  O   HOH 28160     -24.057  19.371  22.668  1.00  0.00           O  
HETATM30598  H1  HOH 28160     -23.980  18.457  22.393  1.00  0.00           H  
HETATM30599  H2  HOH 28160     -24.879  19.670  22.280  1.00  0.00           H  
HETATM30600  O   HOH 28161     -33.108  20.846  13.260  1.00  0.00           O  
HETATM30601  H1  HOH 28161     -32.640  20.223  13.815  1.00  0.00           H  
HETATM30602  H2  HOH 28161     -32.628  20.837  12.431  1.00  0.00           H  
HETATM30603  O   HOH 28162     -49.278  30.059  17.737  1.00  0.00           O  
HETATM30604  H1  HOH 28162     -48.881  30.904  17.950  1.00  0.00           H  
HETATM30605  H2  HOH 28162     -48.764  29.732  16.999  1.00  0.00           H  
HETATM30606  O   HOH 28163     -53.295  40.339  12.463  1.00  0.00           O  
HETATM30607  H1  HOH 28163     -52.995  40.851  11.712  1.00  0.00           H  
HETATM30608  H2  HOH 28163     -53.135  39.429  12.213  1.00  0.00           H  
HETATM30609  O   HOH 28164     -47.264  15.776  26.717  1.00  0.00           O  
HETATM30610  H1  HOH 28164     -47.746  16.328  26.102  1.00  0.00           H  
HETATM30611  H2  HOH 28164     -47.891  15.591  27.416  1.00  0.00           H  
HETATM30612  O   HOH 28165     -38.922  19.485  36.579  1.00  0.00           O  
HETATM30613  H1  HOH 28165     -39.636  18.852  36.650  1.00  0.00           H  
HETATM30614  H2  HOH 28165     -38.451  19.410  37.409  1.00  0.00           H  
HETATM30615  O   HOH 28166     -38.021  28.041  18.159  1.00  0.00           O  
HETATM30616  H1  HOH 28166     -38.726  27.747  17.581  1.00  0.00           H  
HETATM30617  H2  HOH 28166     -38.463  28.283  18.973  1.00  0.00           H  
HETATM30618  O   HOH 28167     -52.556  20.867  36.452  1.00  0.00           O  
HETATM30619  H1  HOH 28167     -51.847  20.743  37.083  1.00  0.00           H  
HETATM30620  H2  HOH 28167     -52.120  21.174  35.658  1.00  0.00           H  
HETATM30621  O   HOH 28168     -38.730  11.367  24.475  1.00  0.00           O  
HETATM30622  H1  HOH 28168     -38.065  10.717  24.704  1.00  0.00           H  
HETATM30623  H2  HOH 28168     -38.585  12.086  25.089  1.00  0.00           H  
HETATM30624  O   HOH 28169     -30.146  30.586  32.656  1.00  0.00           O  
HETATM30625  H1  HOH 28169     -29.888  29.702  32.918  1.00  0.00           H  
HETATM30626  H2  HOH 28169     -31.001  30.718  33.067  1.00  0.00           H  
HETATM30627  O   HOH 28170     -39.777  29.401  21.986  1.00  0.00           O  
HETATM30628  H1  HOH 28170     -39.802  29.349  22.941  1.00  0.00           H  
HETATM30629  H2  HOH 28170     -39.886  28.495  21.694  1.00  0.00           H  
HETATM30630  O   HOH 28171     -49.058  15.212  38.119  1.00  0.00           O  
HETATM30631  H1  HOH 28171     -49.986  15.347  37.928  1.00  0.00           H  
HETATM30632  H2  HOH 28171     -48.824  15.936  38.699  1.00  0.00           H  
HETATM30633  O   HOH 28172     -49.605  23.967  34.591  1.00  0.00           O  
HETATM30634  H1  HOH 28172     -49.646  24.913  34.733  1.00  0.00           H  
HETATM30635  H2  HOH 28172     -49.289  23.874  33.692  1.00  0.00           H  
HETATM30636  O   HOH 28173     -32.631  13.485  35.552  1.00  0.00           O  
HETATM30637  H1  HOH 28173     -32.978  13.322  34.675  1.00  0.00           H  
HETATM30638  H2  HOH 28173     -32.730  12.650  36.009  1.00  0.00           H  
HETATM30639  O   HOH 28174     -39.540  34.349  21.412  1.00  0.00           O  
HETATM30640  H1  HOH 28174     -39.352  34.814  20.596  1.00  0.00           H  
HETATM30641  H2  HOH 28174     -39.417  33.425  21.195  1.00  0.00           H  
HETATM30642  O   HOH 28175     -38.857  23.261  27.580  1.00  0.00           O  
HETATM30643  H1  HOH 28175     -39.238  24.019  28.024  1.00  0.00           H  
HETATM30644  H2  HOH 28175     -38.000  23.148  27.991  1.00  0.00           H  
HETATM30645  O   HOH 28176     -31.880  29.017  35.054  1.00  0.00           O  
HETATM30646  H1  HOH 28176     -31.990  28.232  35.591  1.00  0.00           H  
HETATM30647  H2  HOH 28176     -31.457  29.648  35.635  1.00  0.00           H  
HETATM30648  O   HOH 28177     -44.457  28.470  11.890  1.00  0.00           O  
HETATM30649  H1  HOH 28177     -43.692  28.095  11.454  1.00  0.00           H  
HETATM30650  H2  HOH 28177     -44.095  28.967  12.624  1.00  0.00           H  
HETATM30651  O   HOH 28178     -44.530  39.033  36.218  1.00  0.00           O  
HETATM30652  H1  HOH 28178     -44.716  38.783  35.313  1.00  0.00           H  
HETATM30653  H2  HOH 28178     -43.783  39.628  36.154  1.00  0.00           H  
HETATM30654  O   HOH 28179     -46.962  23.021  35.640  1.00  0.00           O  
HETATM30655  H1  HOH 28179     -47.803  23.342  35.312  1.00  0.00           H  
HETATM30656  H2  HOH 28179     -46.613  23.747  36.156  1.00  0.00           H  
HETATM30657  O   HOH 28180     -54.006  20.014  31.617  1.00  0.00           O  
HETATM30658  H1  HOH 28180     -54.290  19.211  32.053  1.00  0.00           H  
HETATM30659  H2  HOH 28180     -54.192  20.709  32.248  1.00  0.00           H  
HETATM30660  O   HOH 28181     -42.808  21.136  30.001  1.00  0.00           O  
HETATM30661  H1  HOH 28181     -43.422  20.478  29.676  1.00  0.00           H  
HETATM30662  H2  HOH 28181     -42.960  21.161  30.946  1.00  0.00           H  
HETATM30663  O   HOH 28182     -39.786  32.141  12.297  1.00  0.00           O  
HETATM30664  H1  HOH 28182     -40.656  32.426  12.018  1.00  0.00           H  
HETATM30665  H2  HOH 28182     -39.324  31.947  11.482  1.00  0.00           H  
HETATM30666  O   HOH 28183     -43.396  21.173  26.601  1.00  0.00           O  
HETATM30667  H1  HOH 28183     -42.463  21.366  26.507  1.00  0.00           H  
HETATM30668  H2  HOH 28183     -43.426  20.395  27.157  1.00  0.00           H  
HETATM30669  O   HOH 28184     -50.616  18.397  37.290  1.00  0.00           O  
HETATM30670  H1  HOH 28184     -49.816  17.878  37.374  1.00  0.00           H  
HETATM30671  H2  HOH 28184     -50.762  18.461  36.346  1.00  0.00           H  
HETATM30672  O   HOH 28185     -34.345  26.955  24.333  1.00  0.00           O  
HETATM30673  H1  HOH 28185     -33.586  26.907  24.914  1.00  0.00           H  
HETATM30674  H2  HOH 28185     -34.879  26.197  24.572  1.00  0.00           H  
HETATM30675  O   HOH 28186     -53.182  25.386  40.885  1.00  0.00           O  
HETATM30676  H1  HOH 28186     -52.634  26.150  40.703  1.00  0.00           H  
HETATM30677  H2  HOH 28186     -53.224  25.343  41.840  1.00  0.00           H  
HETATM30678  O   HOH 28187     -42.827  24.400  40.130  1.00  0.00           O  
HETATM30679  H1  HOH 28187     -43.467  24.947  39.675  1.00  0.00           H  
HETATM30680  H2  HOH 28187     -42.269  24.053  39.434  1.00  0.00           H  
HETATM30681  O   HOH 28188     -25.740  12.523  29.018  1.00  0.00           O  
HETATM30682  H1  HOH 28188     -25.797  11.599  29.262  1.00  0.00           H  
HETATM30683  H2  HOH 28188     -25.794  12.994  29.850  1.00  0.00           H  
HETATM30684  O   HOH 28189     -37.210  27.820  33.876  1.00  0.00           O  
HETATM30685  H1  HOH 28189     -37.366  28.743  34.077  1.00  0.00           H  
HETATM30686  H2  HOH 28189     -36.310  27.794  33.552  1.00  0.00           H  
HETATM30687  O   HOH 28190     -27.243  23.114  13.107  1.00  0.00           O  
HETATM30688  H1  HOH 28190     -27.252  23.689  13.873  1.00  0.00           H  
HETATM30689  H2  HOH 28190     -26.539  22.490  13.282  1.00  0.00           H  
HETATM30690  O   HOH 28191     -38.339  14.517  12.739  1.00  0.00           O  
HETATM30691  H1  HOH 28191     -37.780  13.741  12.701  1.00  0.00           H  
HETATM30692  H2  HOH 28191     -38.684  14.608  11.851  1.00  0.00           H  
HETATM30693  O   HOH 28192     -53.298  14.624  35.206  1.00  0.00           O  
HETATM30694  H1  HOH 28192     -53.617  13.747  34.995  1.00  0.00           H  
HETATM30695  H2  HOH 28192     -52.535  14.745  34.640  1.00  0.00           H  
HETATM30696  O   HOH 28193     -40.280  30.926  28.496  1.00  0.00           O  
HETATM30697  H1  HOH 28193     -40.353  31.731  27.983  1.00  0.00           H  
HETATM30698  H2  HOH 28193     -39.468  30.520  28.191  1.00  0.00           H  
HETATM30699  O   HOH 28194     -43.654  18.384  27.173  1.00  0.00           O  
HETATM30700  H1  HOH 28194     -43.629  17.530  27.605  1.00  0.00           H  
HETATM30701  H2  HOH 28194     -44.032  18.206  26.312  1.00  0.00           H  
HETATM30702  O   HOH 28195     -38.262  38.851  32.176  1.00  0.00           O  
HETATM30703  H1  HOH 28195     -38.712  38.153  31.700  1.00  0.00           H  
HETATM30704  H2  HOH 28195     -38.875  39.105  32.865  1.00  0.00           H  
HETATM30705  O   HOH 28196     -38.615  15.395  37.361  1.00  0.00           O  
HETATM30706  H1  HOH 28196     -39.310  16.053  37.372  1.00  0.00           H  
HETATM30707  H2  HOH 28196     -38.382  15.307  36.437  1.00  0.00           H  
HETATM30708  O   HOH 28197     -36.536  41.280  33.897  1.00  0.00           O  
HETATM30709  H1  HOH 28197     -36.745  40.580  33.279  1.00  0.00           H  
HETATM30710  H2  HOH 28197     -36.865  40.963  34.738  1.00  0.00           H  
HETATM30711  O   HOH 28198     -44.795  19.290  39.503  1.00  0.00           O  
HETATM30712  H1  HOH 28198     -45.371  19.383  38.744  1.00  0.00           H  
HETATM30713  H2  HOH 28198     -43.986  19.732  39.246  1.00  0.00           H  
HETATM30714  O   HOH 28199     -46.226  18.303  30.982  1.00  0.00           O  
HETATM30715  H1  HOH 28199     -46.249  17.347  30.955  1.00  0.00           H  
HETATM30716  H2  HOH 28199     -45.386  18.512  31.392  1.00  0.00           H  
HETATM30717  O   HOH 28200     -37.274  41.150  16.924  1.00  0.00           O  
HETATM30718  H1  HOH 28200     -37.423  40.415  17.520  1.00  0.00           H  
HETATM30719  H2  HOH 28200     -37.557  40.826  16.069  1.00  0.00           H  
HETATM30720  O   HOH 28201     -44.343  38.435  16.647  1.00  0.00           O  
HETATM30721  H1  HOH 28201     -45.240  38.653  16.393  1.00  0.00           H  
HETATM30722  H2  HOH 28201     -43.805  38.749  15.920  1.00  0.00           H  
HETATM30723  O   HOH 28202     -35.744  40.602  39.575  1.00  0.00           O  
HETATM30724  H1  HOH 28202     -36.230  39.784  39.472  1.00  0.00           H  
HETATM30725  H2  HOH 28202     -35.443  40.590  40.484  1.00  0.00           H  
HETATM30726  O   HOH 28203     -53.051  17.260  20.887  1.00  0.00           O  
HETATM30727  H1  HOH 28203     -53.524  17.527  20.099  1.00  0.00           H  
HETATM30728  H2  HOH 28203     -52.252  17.787  20.878  1.00  0.00           H  
HETATM30729  O   HOH 28204     -43.021  34.113  32.029  1.00  0.00           O  
HETATM30730  H1  HOH 28204     -42.988  33.165  32.152  1.00  0.00           H  
HETATM30731  H2  HOH 28204     -43.652  34.241  31.320  1.00  0.00           H  
HETATM30732  O   HOH 28205     -43.086  36.913  18.571  1.00  0.00           O  
HETATM30733  H1  HOH 28205     -43.279  37.395  19.374  1.00  0.00           H  
HETATM30734  H2  HOH 28205     -43.413  37.476  17.869  1.00  0.00           H  
HETATM30735  O   HOH 28206     -51.498  29.989  22.222  1.00  0.00           O  
HETATM30736  H1  HOH 28206     -50.989  30.536  22.820  1.00  0.00           H  
HETATM30737  H2  HOH 28206     -51.118  30.159  21.360  1.00  0.00           H  
HETATM30738  O   HOH 28207     -40.206  26.738  17.037  1.00  0.00           O  
HETATM30739  H1  HOH 28207     -40.055  25.800  16.923  1.00  0.00           H  
HETATM30740  H2  HOH 28207     -40.790  26.976  16.317  1.00  0.00           H  
HETATM30741  O   HOH 28208     -52.005  15.883  23.336  1.00  0.00           O  
HETATM30742  H1  HOH 28208     -52.481  16.224  22.579  1.00  0.00           H  
HETATM30743  H2  HOH 28208     -52.329  16.397  24.075  1.00  0.00           H  
HETATM30744  O   HOH 28209     -44.451  39.276  19.862  1.00  0.00           O  
HETATM30745  H1  HOH 28209     -44.751  39.268  18.954  1.00  0.00           H  
HETATM30746  H2  HOH 28209     -45.026  39.904  20.299  1.00  0.00           H  
HETATM30747  O   HOH 28210     -42.445  31.594  32.517  1.00  0.00           O  
HETATM30748  H1  HOH 28210     -42.552  30.721  32.140  1.00  0.00           H  
HETATM30749  H2  HOH 28210     -41.831  31.469  33.242  1.00  0.00           H  
HETATM30750  O   HOH 28211     -26.120  37.096  23.451  1.00  0.00           O  
HETATM30751  H1  HOH 28211     -25.924  37.937  23.864  1.00  0.00           H  
HETATM30752  H2  HOH 28211     -27.074  37.084  23.371  1.00  0.00           H  
HETATM30753  O   HOH 28212     -40.313  17.945  13.716  1.00  0.00           O  
HETATM30754  H1  HOH 28212     -41.105  18.408  13.440  1.00  0.00           H  
HETATM30755  H2  HOH 28212     -40.622  17.300  14.352  1.00  0.00           H  
HETATM30756  O   HOH 28213     -49.173  40.726  29.490  1.00  0.00           O  
HETATM30757  H1  HOH 28213     -49.039  40.875  30.426  1.00  0.00           H  
HETATM30758  H2  HOH 28213     -49.558  41.542  29.170  1.00  0.00           H  
HETATM30759  O   HOH 28214     -43.667  31.073  17.356  1.00  0.00           O  
HETATM30760  H1  HOH 28214     -44.317  30.720  16.749  1.00  0.00           H  
HETATM30761  H2  HOH 28214     -44.178  31.584  17.984  1.00  0.00           H  
HETATM30762  O   HOH 28215     -41.082  16.332  15.910  1.00  0.00           O  
HETATM30763  H1  HOH 28215     -40.490  16.323  16.662  1.00  0.00           H  
HETATM30764  H2  HOH 28215     -41.775  15.714  16.143  1.00  0.00           H  
HETATM30765  O   HOH 28216     -50.846  35.811  30.614  1.00  0.00           O  
HETATM30766  H1  HOH 28216     -49.967  35.435  30.569  1.00  0.00           H  
HETATM30767  H2  HOH 28216     -50.756  36.679  30.221  1.00  0.00           H  
HETATM30768  O   HOH 28217     -54.135  32.684  15.945  1.00  0.00           O  
HETATM30769  H1  HOH 28217     -53.242  32.361  15.829  1.00  0.00           H  
HETATM30770  H2  HOH 28217     -54.683  32.043  15.491  1.00  0.00           H  
HETATM30771  O   HOH 28218     -38.412  37.088  15.992  1.00  0.00           O  
HETATM30772  H1  HOH 28218     -38.532  36.306  15.452  1.00  0.00           H  
HETATM30773  H2  HOH 28218     -39.253  37.205  16.435  1.00  0.00           H  
HETATM30774  O   HOH 28219     -39.955  31.535  24.437  1.00  0.00           O  
HETATM30775  H1  HOH 28219     -39.712  32.422  24.171  1.00  0.00           H  
HETATM30776  H2  HOH 28219     -39.128  31.125  24.691  1.00  0.00           H  
HETATM30777  O   HOH 28220     -36.565  32.678  32.696  1.00  0.00           O  
HETATM30778  H1  HOH 28220     -37.060  33.405  33.074  1.00  0.00           H  
HETATM30779  H2  HOH 28220     -36.968  31.894  33.069  1.00  0.00           H  
HETATM30780  O   HOH 28221     -41.330  36.179  33.149  1.00  0.00           O  
HETATM30781  H1  HOH 28221     -41.685  35.460  32.626  1.00  0.00           H  
HETATM30782  H2  HOH 28221     -40.846  36.715  32.521  1.00  0.00           H  
HETATM30783  O   HOH 28222     -49.495  33.696  27.831  1.00  0.00           O  
HETATM30784  H1  HOH 28222     -48.896  34.442  27.862  1.00  0.00           H  
HETATM30785  H2  HOH 28222     -48.962  32.950  28.107  1.00  0.00           H  
HETATM30786  O   HOH 28223     -48.375  32.603  18.011  1.00  0.00           O  
HETATM30787  H1  HOH 28223     -47.719  32.986  18.593  1.00  0.00           H  
HETATM30788  H2  HOH 28223     -49.191  32.641  18.510  1.00  0.00           H  
HETATM30789  O   HOH 28224     -24.164  33.148  41.102  1.00  0.00           O  
HETATM30790  H1  HOH 28224     -24.859  33.226  41.756  1.00  0.00           H  
HETATM30791  H2  HOH 28224     -24.229  32.247  40.788  1.00  0.00           H  
HETATM30792  O   HOH 28225     -36.688  38.878  18.986  1.00  0.00           O  
HETATM30793  H1  HOH 28225     -37.534  38.495  19.216  1.00  0.00           H  
HETATM30794  H2  HOH 28225     -36.301  38.255  18.371  1.00  0.00           H  
HETATM30795  O   HOH 28226     -51.863  29.993  16.770  1.00  0.00           O  
HETATM30796  H1  HOH 28226     -52.510  29.832  17.458  1.00  0.00           H  
HETATM30797  H2  HOH 28226     -51.018  29.858  17.199  1.00  0.00           H  
HETATM30798  O   HOH 28227     -39.867  39.988  18.618  1.00  0.00           O  
HETATM30799  H1  HOH 28227     -39.417  39.353  19.174  1.00  0.00           H  
HETATM30800  H2  HOH 28227     -40.206  39.470  17.888  1.00  0.00           H  
HETATM30801  O   HOH 28228     -29.854  35.922  25.352  1.00  0.00           O  
HETATM30802  H1  HOH 28228     -29.276  35.189  25.144  1.00  0.00           H  
HETATM30803  H2  HOH 28228     -29.624  36.598  24.714  1.00  0.00           H  
HETATM30804  O   HOH 28229     -47.677  30.110  13.626  1.00  0.00           O  
HETATM30805  H1  HOH 28229     -48.269  30.725  13.193  1.00  0.00           H  
HETATM30806  H2  HOH 28229     -48.176  29.295  13.681  1.00  0.00           H  
HETATM30807  O   HOH 28230     -48.321  38.594  41.185  1.00  0.00           O  
HETATM30808  H1  HOH 28230     -48.917  38.757  40.453  1.00  0.00           H  
HETATM30809  H2  HOH 28230     -48.811  38.015  41.769  1.00  0.00           H  
HETATM30810  O   HOH 28231     -37.736  30.273  32.489  1.00  0.00           O  
HETATM30811  H1  HOH 28231     -37.669  29.562  31.852  1.00  0.00           H  
HETATM30812  H2  HOH 28231     -38.479  30.796  32.188  1.00  0.00           H  
HETATM30813  O   HOH 28232     -46.908  34.295  14.638  1.00  0.00           O  
HETATM30814  H1  HOH 28232     -46.600  35.058  14.150  1.00  0.00           H  
HETATM30815  H2  HOH 28232     -46.527  34.398  15.510  1.00  0.00           H  
HETATM30816  O   HOH 28233     -43.797  34.684  28.364  1.00  0.00           O  
HETATM30817  H1  HOH 28233     -44.545  34.413  28.896  1.00  0.00           H  
HETATM30818  H2  HOH 28233     -43.659  33.957  27.756  1.00  0.00           H  
HETATM30819  O   HOH 28234     -38.728  36.307  25.260  1.00  0.00           O  
HETATM30820  H1  HOH 28234     -37.927  36.417  24.748  1.00  0.00           H  
HETATM30821  H2  HOH 28234     -39.092  35.474  24.960  1.00  0.00           H  
HETATM30822  O   HOH 28235     -45.006  16.644  16.994  1.00  0.00           O  
HETATM30823  H1  HOH 28235     -45.322  16.877  16.121  1.00  0.00           H  
HETATM30824  H2  HOH 28235     -44.754  15.724  16.921  1.00  0.00           H  
HETATM30825  O   HOH 28236     -49.900  31.353  23.815  1.00  0.00           O  
HETATM30826  H1  HOH 28236     -50.329  32.162  24.092  1.00  0.00           H  
HETATM30827  H2  HOH 28236     -49.139  31.276  24.391  1.00  0.00           H  
HETATM30828  O   HOH 28237     -50.926  26.690  14.456  1.00  0.00           O  
HETATM30829  H1  HOH 28237     -50.537  27.348  13.880  1.00  0.00           H  
HETATM30830  H2  HOH 28237     -50.373  26.698  15.237  1.00  0.00           H  
HETATM30831  O   HOH 28238     -49.994  28.987  20.175  1.00  0.00           O  
HETATM30832  H1  HOH 28238     -49.942  29.368  19.299  1.00  0.00           H  
HETATM30833  H2  HOH 28238     -50.581  28.238  20.077  1.00  0.00           H  
HETATM30834  O   HOH 28239     -43.009  40.569  25.345  1.00  0.00           O  
HETATM30835  H1  HOH 28239     -42.213  40.228  25.753  1.00  0.00           H  
HETATM30836  H2  HOH 28239     -43.344  41.212  25.971  1.00  0.00           H  
HETATM30837  O   HOH 28240     -42.902  40.630  12.000  1.00  0.00           O  
HETATM30838  H1  HOH 28240     -43.029  40.307  11.108  1.00  0.00           H  
HETATM30839  H2  HOH 28240     -43.447  41.416  12.050  1.00  0.00           H  
HETATM30840  O   HOH 28241     -44.009  25.542  29.179  1.00  0.00           O  
HETATM30841  H1  HOH 28241     -44.467  24.705  29.099  1.00  0.00           H  
HETATM30842  H2  HOH 28241     -43.236  25.447  28.623  1.00  0.00           H  
HETATM30843  O   HOH 28242     -47.468  36.073  18.270  1.00  0.00           O  
HETATM30844  H1  HOH 28242     -46.859  35.590  17.712  1.00  0.00           H  
HETATM30845  H2  HOH 28242     -48.121  36.425  17.665  1.00  0.00           H  
HETATM30846  O   HOH 28243     -53.392  28.984  14.316  1.00  0.00           O  
HETATM30847  H1  HOH 28243     -52.798  29.039  15.065  1.00  0.00           H  
HETATM30848  H2  HOH 28243     -52.867  29.275  13.571  1.00  0.00           H  
HETATM30849  O   HOH 28244     -47.260  37.262  24.263  1.00  0.00           O  
HETATM30850  H1  HOH 28244     -47.412  38.198  24.391  1.00  0.00           H  
HETATM30851  H2  HOH 28244     -46.312  37.160  24.347  1.00  0.00           H  
HETATM30852  O   HOH 28245     -44.204  36.711  22.761  1.00  0.00           O  
HETATM30853  H1  HOH 28245     -44.112  37.410  23.409  1.00  0.00           H  
HETATM30854  H2  HOH 28245     -44.642  37.129  22.019  1.00  0.00           H  
HETATM30855  O   HOH 28246     -41.317  13.258  20.854  1.00  0.00           O  
HETATM30856  H1  HOH 28246     -40.539  12.762  21.110  1.00  0.00           H  
HETATM30857  H2  HOH 28246     -41.534  13.780  21.626  1.00  0.00           H  
HETATM30858  O   HOH 28247     -43.267  33.478  13.191  1.00  0.00           O  
HETATM30859  H1  HOH 28247     -43.302  32.594  12.825  1.00  0.00           H  
HETATM30860  H2  HOH 28247     -43.739  34.019  12.558  1.00  0.00           H  
HETATM30861  O   HOH 28248     -53.558  25.949  13.679  1.00  0.00           O  
HETATM30862  H1  HOH 28248     -54.187  26.660  13.798  1.00  0.00           H  
HETATM30863  H2  HOH 28248     -52.707  26.349  13.856  1.00  0.00           H  
HETATM30864  O   HOH 28249     -38.320  35.089  19.185  1.00  0.00           O  
HETATM30865  H1  HOH 28249     -38.259  34.979  18.236  1.00  0.00           H  
HETATM30866  H2  HOH 28249     -37.416  35.216  19.471  1.00  0.00           H  
HETATM30867  O   HOH 28250     -46.495  26.843  29.473  1.00  0.00           O  
HETATM30868  H1  HOH 28250     -46.792  26.812  30.382  1.00  0.00           H  
HETATM30869  H2  HOH 28250     -45.718  26.284  29.454  1.00  0.00           H  
HETATM30870  O   HOH 28251     -49.808  33.768  22.151  1.00  0.00           O  
HETATM30871  H1  HOH 28251     -50.347  34.218  22.802  1.00  0.00           H  
HETATM30872  H2  HOH 28251     -49.117  34.395  21.937  1.00  0.00           H  
HETATM30873  O   HOH 28252     -42.543  34.465  22.471  1.00  0.00           O  
HETATM30874  H1  HOH 28252     -42.259  34.459  21.557  1.00  0.00           H  
HETATM30875  H2  HOH 28252     -43.223  35.138  22.507  1.00  0.00           H  
HETATM30876  O   HOH 28253     -50.865  33.555  25.420  1.00  0.00           O  
HETATM30877  H1  HOH 28253     -50.528  34.311  24.939  1.00  0.00           H  
HETATM30878  H2  HOH 28253     -50.355  33.538  26.230  1.00  0.00           H  
HETATM30879  O   HOH 28254     -34.087  14.238  12.664  1.00  0.00           O  
HETATM30880  H1  HOH 28254     -33.740  13.554  12.091  1.00  0.00           H  
HETATM30881  H2  HOH 28254     -34.948  13.914  12.929  1.00  0.00           H  
HETATM30882  O   HOH 28255     -25.996  13.628  31.397  1.00  0.00           O  
HETATM30883  H1  HOH 28255     -26.798  13.415  31.875  1.00  0.00           H  
HETATM30884  H2  HOH 28255     -25.744  14.492  31.722  1.00  0.00           H  
HETATM30885  O   HOH 28256     -34.952  40.108  20.553  1.00  0.00           O  
HETATM30886  H1  HOH 28256     -35.491  40.496  21.242  1.00  0.00           H  
HETATM30887  H2  HOH 28256     -35.575  39.868  19.867  1.00  0.00           H  
HETATM30888  O   HOH 28257     -53.181  11.201  36.983  1.00  0.00           O  
HETATM30889  H1  HOH 28257     -52.396  11.272  36.440  1.00  0.00           H  
HETATM30890  H2  HOH 28257     -52.931  11.595  37.819  1.00  0.00           H  
HETATM30891  O   HOH 28258     -53.391  27.893  27.163  1.00  0.00           O  
HETATM30892  H1  HOH 28258     -53.995  27.459  27.766  1.00  0.00           H  
HETATM30893  H2  HOH 28258     -53.866  28.668  26.864  1.00  0.00           H  
HETATM30894  O   HOH 28259     -47.434  35.384  21.231  1.00  0.00           O  
HETATM30895  H1  HOH 28259     -47.334  36.292  21.516  1.00  0.00           H  
HETATM30896  H2  HOH 28259     -47.304  35.414  20.283  1.00  0.00           H  
HETATM30897  O   HOH 28260     -43.740  12.650  26.968  1.00  0.00           O  
HETATM30898  H1  HOH 28260     -43.574  12.678  27.911  1.00  0.00           H  
HETATM30899  H2  HOH 28260     -43.465  13.510  26.651  1.00  0.00           H  
HETATM30900  O   HOH 28261     -42.864  30.426  36.586  1.00  0.00           O  
HETATM30901  H1  HOH 28261     -42.133  30.537  35.978  1.00  0.00           H  
HETATM30902  H2  HOH 28261     -42.693  31.058  37.284  1.00  0.00           H  
HETATM30903  O   HOH 28262     -50.842  30.579  29.447  1.00  0.00           O  
HETATM30904  H1  HOH 28262     -51.731  30.772  29.746  1.00  0.00           H  
HETATM30905  H2  HOH 28262     -50.278  30.883  30.157  1.00  0.00           H  
HETATM30906  O   HOH 28263     -27.835  19.727  25.953  1.00  0.00           O  
HETATM30907  H1  HOH 28263     -28.241  20.594  25.973  1.00  0.00           H  
HETATM30908  H2  HOH 28263     -28.573  19.117  25.946  1.00  0.00           H  
HETATM30909  O   HOH 28264     -51.067  33.152  19.426  1.00  0.00           O  
HETATM30910  H1  HOH 28264     -50.754  33.909  19.922  1.00  0.00           H  
HETATM30911  H2  HOH 28264     -52.021  33.229  19.447  1.00  0.00           H  
HETATM30912  O   HOH 28265     -38.736  34.460  31.255  1.00  0.00           O  
HETATM30913  H1  HOH 28265     -38.167  34.318  30.499  1.00  0.00           H  
HETATM30914  H2  HOH 28265     -39.172  33.619  31.389  1.00  0.00           H  
HETATM30915  O   HOH 28266     -47.111  32.656  20.523  1.00  0.00           O  
HETATM30916  H1  HOH 28266     -46.910  33.418  21.067  1.00  0.00           H  
HETATM30917  H2  HOH 28266     -47.624  32.083  21.093  1.00  0.00           H  
HETATM30918  O   HOH 28267     -41.689  37.226  40.480  1.00  0.00           O  
HETATM30919  H1  HOH 28267     -42.014  37.182  41.379  1.00  0.00           H  
HETATM30920  H2  HOH 28267     -42.472  37.368  39.948  1.00  0.00           H  
HETATM30921  O   HOH 28268     -42.107  40.093  20.950  1.00  0.00           O  
HETATM30922  H1  HOH 28268     -42.945  39.745  20.644  1.00  0.00           H  
HETATM30923  H2  HOH 28268     -41.652  40.359  20.151  1.00  0.00           H  
HETATM30924  O   HOH 28269     -42.903  37.301  27.772  1.00  0.00           O  
HETATM30925  H1  HOH 28269     -42.279  37.231  27.050  1.00  0.00           H  
HETATM30926  H2  HOH 28269     -42.903  36.432  28.175  1.00  0.00           H  
HETATM30927  O   HOH 28270     -43.307  29.678  14.010  1.00  0.00           O  
HETATM30928  H1  HOH 28270     -43.501  30.610  14.115  1.00  0.00           H  
HETATM30929  H2  HOH 28270     -42.611  29.505  14.645  1.00  0.00           H  
HETATM30930  O   HOH 28271     -40.529  11.649  13.093  1.00  0.00           O  
HETATM30931  H1  HOH 28271     -41.310  11.426  12.587  1.00  0.00           H  
HETATM30932  H2  HOH 28271     -40.524  12.606  13.119  1.00  0.00           H  
HETATM30933  O   HOH 28272     -50.999  11.789  15.820  1.00  0.00           O  
HETATM30934  H1  HOH 28272     -50.044  11.856  15.814  1.00  0.00           H  
HETATM30935  H2  HOH 28272     -51.295  12.614  16.204  1.00  0.00           H  
HETATM30936  O   HOH 28273     -44.752  32.661  19.220  1.00  0.00           O  
HETATM30937  H1  HOH 28273     -45.356  32.688  19.962  1.00  0.00           H  
HETATM30938  H2  HOH 28273     -43.962  33.099  19.538  1.00  0.00           H  
HETATM30939  O   HOH 28274     -25.318  35.119  21.708  1.00  0.00           O  
HETATM30940  H1  HOH 28274     -26.040  34.496  21.618  1.00  0.00           H  
HETATM30941  H2  HOH 28274     -25.627  35.753  22.355  1.00  0.00           H  
HETATM30942  O   HOH 28275     -44.367  27.082  33.040  1.00  0.00           O  
HETATM30943  H1  HOH 28275     -45.277  27.357  33.148  1.00  0.00           H  
HETATM30944  H2  HOH 28275     -44.424  26.173  32.746  1.00  0.00           H  
HETATM30945  O   HOH 28276     -46.179  32.528  25.906  1.00  0.00           O  
HETATM30946  H1  HOH 28276     -45.281  32.538  26.237  1.00  0.00           H  
HETATM30947  H2  HOH 28276     -46.195  33.208  25.233  1.00  0.00           H  
HETATM30948  O   HOH 28277     -28.709  36.377  19.829  1.00  0.00           O  
HETATM30949  H1  HOH 28277     -29.596  36.625  19.570  1.00  0.00           H  
HETATM30950  H2  HOH 28277     -28.272  36.156  19.006  1.00  0.00           H  
HETATM30951  O   HOH 28278     -29.697  32.034  30.270  1.00  0.00           O  
HETATM30952  H1  HOH 28278     -28.853  32.298  29.903  1.00  0.00           H  
HETATM30953  H2  HOH 28278     -29.471  31.442  30.988  1.00  0.00           H  
HETATM30954  O   HOH 28279     -45.932  30.931  36.509  1.00  0.00           O  
HETATM30955  H1  HOH 28279     -46.125  30.391  37.276  1.00  0.00           H  
HETATM30956  H2  HOH 28279     -44.977  30.930  36.449  1.00  0.00           H  
HETATM30957  O   HOH 28280     -41.222  12.511  23.781  1.00  0.00           O  
HETATM30958  H1  HOH 28280     -40.599  11.811  23.978  1.00  0.00           H  
HETATM30959  H2  HOH 28280     -42.066  12.170  24.076  1.00  0.00           H  
HETATM30960  O   HOH 28281     -24.330  38.102  20.195  1.00  0.00           O  
HETATM30961  H1  HOH 28281     -24.936  37.404  19.942  1.00  0.00           H  
HETATM30962  H2  HOH 28281     -23.741  37.690  20.827  1.00  0.00           H  
HETATM30963  O   HOH 28282     -40.899  37.227  16.810  1.00  0.00           O  
HETATM30964  H1  HOH 28282     -41.095  37.061  17.732  1.00  0.00           H  
HETATM30965  H2  HOH 28282     -41.660  36.890  16.338  1.00  0.00           H  
HETATM30966  O   HOH 28283     -40.205  34.402  23.997  1.00  0.00           O  
HETATM30967  H1  HOH 28283     -41.112  34.324  23.699  1.00  0.00           H  
HETATM30968  H2  HOH 28283     -39.698  34.518  23.194  1.00  0.00           H  
HETATM30969  O   HOH 28284     -46.207  34.407  35.846  1.00  0.00           O  
HETATM30970  H1  HOH 28284     -45.542  33.907  35.373  1.00  0.00           H  
HETATM30971  H2  HOH 28284     -46.218  35.261  35.412  1.00  0.00           H  
HETATM30972  O   HOH 28285     -25.354  40.169  30.794  1.00  0.00           O  
HETATM30973  H1  HOH 28285     -24.823  40.004  31.573  1.00  0.00           H  
HETATM30974  H2  HOH 28285     -26.256  40.045  31.088  1.00  0.00           H  
HETATM30975  O   HOH 28286     -46.973  13.391  31.043  1.00  0.00           O  
HETATM30976  H1  HOH 28286     -46.421  12.625  30.886  1.00  0.00           H  
HETATM30977  H2  HOH 28286     -47.724  13.050  31.530  1.00  0.00           H  
HETATM30978  O   HOH 28287     -37.507  23.489  12.443  1.00  0.00           O  
HETATM30979  H1  HOH 28287     -38.029  24.244  12.170  1.00  0.00           H  
HETATM30980  H2  HOH 28287     -37.941  23.171  13.235  1.00  0.00           H  
HETATM30981  O   HOH 28288     -42.729  27.070  35.190  1.00  0.00           O  
HETATM30982  H1  HOH 28288     -42.085  27.595  34.714  1.00  0.00           H  
HETATM30983  H2  HOH 28288     -43.387  26.844  34.533  1.00  0.00           H  
HETATM30984  O   HOH 28289     -39.672  24.058  17.118  1.00  0.00           O  
HETATM30985  H1  HOH 28289     -39.800  23.880  18.050  1.00  0.00           H  
HETATM30986  H2  HOH 28289     -40.555  24.047  16.748  1.00  0.00           H  
HETATM30987  O   HOH 28290     -43.277  30.956  21.183  1.00  0.00           O  
HETATM30988  H1  HOH 28290     -44.069  31.013  21.717  1.00  0.00           H  
HETATM30989  H2  HOH 28290     -42.563  31.139  21.794  1.00  0.00           H  
HETATM30990  O   HOH 28291     -35.147  25.904  16.852  1.00  0.00           O  
HETATM30991  H1  HOH 28291     -34.994  26.747  17.278  1.00  0.00           H  
HETATM30992  H2  HOH 28291     -35.351  25.306  17.571  1.00  0.00           H  
HETATM30993  O   HOH 28292     -47.404  39.679  25.479  1.00  0.00           O  
HETATM30994  H1  HOH 28292     -46.813  40.412  25.653  1.00  0.00           H  
HETATM30995  H2  HOH 28292     -48.209  39.904  25.945  1.00  0.00           H  
HETATM30996  O   HOH 28293     -44.403  33.807  37.926  1.00  0.00           O  
HETATM30997  H1  HOH 28293     -44.890  33.845  37.102  1.00  0.00           H  
HETATM30998  H2  HOH 28293     -44.440  34.700  38.268  1.00  0.00           H  
HETATM30999  O   HOH 28294     -42.060  29.555  18.983  1.00  0.00           O  
HETATM31000  H1  HOH 28294     -42.428  29.783  19.837  1.00  0.00           H  
HETATM31001  H2  HOH 28294     -42.608  30.024  18.353  1.00  0.00           H  
HETATM31002  O   HOH 28295     -29.510  30.781  23.731  1.00  0.00           O  
HETATM31003  H1  HOH 28295     -29.268  30.072  24.326  1.00  0.00           H  
HETATM31004  H2  HOH 28295     -29.982  30.347  23.020  1.00  0.00           H  
HETATM31005  O   HOH 28296     -52.719  40.917  27.139  1.00  0.00           O  
HETATM31006  H1  HOH 28296     -52.740  41.868  27.250  1.00  0.00           H  
HETATM31007  H2  HOH 28296     -51.888  40.746  26.696  1.00  0.00           H  
HETATM31008  O   HOH 28297     -47.340  31.748  29.136  1.00  0.00           O  
HETATM31009  H1  HOH 28297     -46.722  31.051  28.917  1.00  0.00           H  
HETATM31010  H2  HOH 28297     -47.898  31.370  29.816  1.00  0.00           H  
HETATM31011  O   HOH 28298     -28.953  26.072  12.599  1.00  0.00           O  
HETATM31012  H1  HOH 28298     -28.855  25.292  12.052  1.00  0.00           H  
HETATM31013  H2  HOH 28298     -29.736  26.507  12.258  1.00  0.00           H  
HETATM31014  O   HOH 28299     -35.305  38.816  14.595  1.00  0.00           O  
HETATM31015  H1  HOH 28299     -34.446  38.534  14.908  1.00  0.00           H  
HETATM31016  H2  HOH 28299     -35.920  38.483  15.248  1.00  0.00           H  
HETATM31017  O   HOH 28300     -45.815  15.384  13.106  1.00  0.00           O  
HETATM31018  H1  HOH 28300     -45.724  16.027  13.809  1.00  0.00           H  
HETATM31019  H2  HOH 28300     -46.636  14.930  13.300  1.00  0.00           H  
HETATM31020  O   HOH 28301     -42.971  39.969  14.715  1.00  0.00           O  
HETATM31021  H1  HOH 28301     -42.961  40.800  15.191  1.00  0.00           H  
HETATM31022  H2  HOH 28301     -42.568  40.172  13.870  1.00  0.00           H  
HETATM31023  O   HOH 28302     -48.040  34.712  31.346  1.00  0.00           O  
HETATM31024  H1  HOH 28302     -47.846  34.495  30.434  1.00  0.00           H  
HETATM31025  H2  HOH 28302     -47.213  35.048  31.694  1.00  0.00           H  
HETATM31026  O   HOH 28303     -43.962  39.640  23.208  1.00  0.00           O  
HETATM31027  H1  HOH 28303     -43.165  39.502  22.696  1.00  0.00           H  
HETATM31028  H2  HOH 28303     -43.650  39.810  24.097  1.00  0.00           H  
HETATM31029  O   HOH 28304     -36.785  33.570  38.672  1.00  0.00           O  
HETATM31030  H1  HOH 28304     -36.534  34.079  39.443  1.00  0.00           H  
HETATM31031  H2  HOH 28304     -36.052  33.677  38.065  1.00  0.00           H  
HETATM31032  O   HOH 28305     -52.492  39.656  18.828  1.00  0.00           O  
HETATM31033  H1  HOH 28305     -51.823  39.147  18.372  1.00  0.00           H  
HETATM31034  H2  HOH 28305     -53.277  39.110  18.790  1.00  0.00           H  
HETATM31035  O   HOH 28306     -28.249  33.967  24.450  1.00  0.00           O  
HETATM31036  H1  HOH 28306     -28.445  33.950  23.513  1.00  0.00           H  
HETATM31037  H2  HOH 28306     -28.091  33.052  24.680  1.00  0.00           H  
HETATM31038  O   HOH 28307     -34.863  37.883  25.278  1.00  0.00           O  
HETATM31039  H1  HOH 28307     -34.562  38.081  26.165  1.00  0.00           H  
HETATM31040  H2  HOH 28307     -34.811  36.929  25.214  1.00  0.00           H  
HETATM31041  O   HOH 28308     -50.819  35.915  20.312  1.00  0.00           O  
HETATM31042  H1  HOH 28308     -50.417  36.751  20.547  1.00  0.00           H  
HETATM31043  H2  HOH 28308     -51.655  36.155  19.911  1.00  0.00           H  
HETATM31044  O   HOH 28309     -52.760  37.961  11.642  1.00  0.00           O  
HETATM31045  H1  HOH 28309     -51.984  38.274  11.177  1.00  0.00           H  
HETATM31046  H2  HOH 28309     -52.938  37.102  11.260  1.00  0.00           H  
HETATM31047  O   HOH 28310     -24.564  39.074  26.569  1.00  0.00           O  
HETATM31048  H1  HOH 28310     -24.068  38.340  26.205  1.00  0.00           H  
HETATM31049  H2  HOH 28310     -23.908  39.753  26.727  1.00  0.00           H  
HETATM31050  O   HOH 28311     -31.807  25.836  19.934  1.00  0.00           O  
HETATM31051  H1  HOH 28311     -32.433  25.872  20.657  1.00  0.00           H  
HETATM31052  H2  HOH 28311     -31.035  26.298  20.262  1.00  0.00           H  
HETATM31053  O   HOH 28312     -52.661  30.266  24.852  1.00  0.00           O  
HETATM31054  H1  HOH 28312     -53.351  30.651  24.312  1.00  0.00           H  
HETATM31055  H2  HOH 28312     -52.168  29.709  24.249  1.00  0.00           H  
HETATM31056  O   HOH 28313     -50.228  38.073  29.392  1.00  0.00           O  
HETATM31057  H1  HOH 28313     -50.410  38.026  28.454  1.00  0.00           H  
HETATM31058  H2  HOH 28313     -49.720  38.878  29.497  1.00  0.00           H  
HETATM31059  O   HOH 28314     -40.893  33.258  26.858  1.00  0.00           O  
HETATM31060  H1  HOH 28314     -41.845  33.165  26.883  1.00  0.00           H  
HETATM31061  H2  HOH 28314     -40.653  33.032  25.960  1.00  0.00           H  
HETATM31062  O   HOH 28315     -41.217  32.572  17.610  1.00  0.00           O  
HETATM31063  H1  HOH 28315     -40.687  33.012  16.945  1.00  0.00           H  
HETATM31064  H2  HOH 28315     -41.770  31.967  17.115  1.00  0.00           H  
HETATM31065  O   HOH 28316     -50.732  17.387  13.151  1.00  0.00           O  
HETATM31066  H1  HOH 28316     -50.170  18.054  12.756  1.00  0.00           H  
HETATM31067  H2  HOH 28316     -50.197  17.005  13.847  1.00  0.00           H  
HETATM31068  O   HOH 28317     -37.161  34.804  11.345  1.00  0.00           O  
HETATM31069  H1  HOH 28317     -36.706  35.574  11.686  1.00  0.00           H  
HETATM31070  H2  HOH 28317     -38.032  35.124  11.109  1.00  0.00           H  
HETATM31071  O   HOH 28318     -46.978  33.681  39.359  1.00  0.00           O  
HETATM31072  H1  HOH 28318     -47.565  33.571  38.611  1.00  0.00           H  
HETATM31073  H2  HOH 28318     -46.099  33.606  38.986  1.00  0.00           H  
HETATM31074  O   HOH 28319     -35.914  23.804  18.682  1.00  0.00           O  
HETATM31075  H1  HOH 28319     -36.466  23.176  18.216  1.00  0.00           H  
HETATM31076  H2  HOH 28319     -36.514  24.256  19.275  1.00  0.00           H  
HETATM31077  O   HOH 28320     -54.036  14.765  17.083  1.00  0.00           O  
HETATM31078  H1  HOH 28320     -54.181  13.851  16.841  1.00  0.00           H  
HETATM31079  H2  HOH 28320     -54.100  14.773  18.038  1.00  0.00           H  
HETATM31080  O   HOH 28321     -38.833  32.059  39.380  1.00  0.00           O  
HETATM31081  H1  HOH 28321     -39.465  32.735  39.138  1.00  0.00           H  
HETATM31082  H2  HOH 28321     -37.993  32.390  39.060  1.00  0.00           H  
HETATM31083  O   HOH 28322     -34.269  11.497  37.561  1.00  0.00           O  
HETATM31084  H1  HOH 28322     -34.866  11.259  38.270  1.00  0.00           H  
HETATM31085  H2  HOH 28322     -33.877  12.323  37.844  1.00  0.00           H  
HETATM31086  O   HOH 28323     -27.797  34.354  33.393  1.00  0.00           O  
HETATM31087  H1  HOH 28323     -28.266  35.047  32.929  1.00  0.00           H  
HETATM31088  H2  HOH 28323     -26.931  34.336  32.986  1.00  0.00           H  
HETATM31089  O   HOH 28324     -45.477  16.142  37.465  1.00  0.00           O  
HETATM31090  H1  HOH 28324     -45.607  16.041  38.408  1.00  0.00           H  
HETATM31091  H2  HOH 28324     -46.206  16.693  37.179  1.00  0.00           H  
HETATM31092  O   HOH 28325     -49.118  12.206  38.863  1.00  0.00           O  
HETATM31093  H1  HOH 28325     -48.936  13.015  38.386  1.00  0.00           H  
HETATM31094  H2  HOH 28325     -49.249  11.549  38.179  1.00  0.00           H  
HETATM31095  O   HOH 28326     -41.557  33.255  35.773  1.00  0.00           O  
HETATM31096  H1  HOH 28326     -41.460  32.976  36.684  1.00  0.00           H  
HETATM31097  H2  HOH 28326     -41.033  32.629  35.273  1.00  0.00           H  
HETATM31098  O   HOH 28327     -49.425  37.636  13.327  1.00  0.00           O  
HETATM31099  H1  HOH 28327     -49.342  36.915  13.951  1.00  0.00           H  
HETATM31100  H2  HOH 28327     -50.245  38.067  13.565  1.00  0.00           H  
HETATM31101  O   HOH 28328     -44.897  37.669  25.949  1.00  0.00           O  
HETATM31102  H1  HOH 28328     -44.442  37.463  26.765  1.00  0.00           H  
HETATM31103  H2  HOH 28328     -45.064  38.611  25.998  1.00  0.00           H  
HETATM31104  O   HOH 28329     -30.801  40.560  28.217  1.00  0.00           O  
HETATM31105  H1  HOH 28329     -30.865  39.605  28.232  1.00  0.00           H  
HETATM31106  H2  HOH 28329     -31.178  40.812  27.375  1.00  0.00           H  
HETATM31107  O   HOH 28330     -37.917  34.655  33.704  1.00  0.00           O  
HETATM31108  H1  HOH 28330     -38.268  34.759  32.820  1.00  0.00           H  
HETATM31109  H2  HOH 28330     -38.677  34.762  34.278  1.00  0.00           H  
HETATM31110  O   HOH 28331     -47.178  27.201  31.980  1.00  0.00           O  
HETATM31111  H1  HOH 28331     -47.752  26.943  32.702  1.00  0.00           H  
HETATM31112  H2  HOH 28331     -47.179  28.158  32.004  1.00  0.00           H  
HETATM31113  O   HOH 28332     -37.762  39.137  27.286  1.00  0.00           O  
HETATM31114  H1  HOH 28332     -37.380  39.659  27.990  1.00  0.00           H  
HETATM31115  H2  HOH 28332     -37.191  39.294  26.533  1.00  0.00           H  
HETATM31116  O   HOH 28333     -40.031  35.365  35.330  1.00  0.00           O  
HETATM31117  H1  HOH 28333     -40.542  34.584  35.540  1.00  0.00           H  
HETATM31118  H2  HOH 28333     -40.591  35.866  34.737  1.00  0.00           H  
HETATM31119  O   HOH 28334     -40.635  28.203  33.592  1.00  0.00           O  
HETATM31120  H1  HOH 28334     -40.072  27.593  34.069  1.00  0.00           H  
HETATM31121  H2  HOH 28334     -40.744  27.804  32.729  1.00  0.00           H  
HETATM31122  O   HOH 28335     -40.690  30.686  34.770  1.00  0.00           O  
HETATM31123  H1  HOH 28335     -40.571  29.877  34.272  1.00  0.00           H  
HETATM31124  H2  HOH 28335     -39.977  30.683  35.408  1.00  0.00           H  
HETATM31125  O   HOH 28336     -48.655  32.070  11.880  1.00  0.00           O  
HETATM31126  H1  HOH 28336     -49.560  32.109  11.570  1.00  0.00           H  
HETATM31127  H2  HOH 28336     -48.304  32.943  11.706  1.00  0.00           H  
HETATM31128  O   HOH 28337     -50.253  34.939  39.150  1.00  0.00           O  
HETATM31129  H1  HOH 28337     -50.398  34.003  39.010  1.00  0.00           H  
HETATM31130  H2  HOH 28337     -49.566  34.979  39.815  1.00  0.00           H  
HETATM31131  O   HOH 28338     -30.832  36.574  37.515  1.00  0.00           O  
HETATM31132  H1  HOH 28338     -30.299  36.991  36.837  1.00  0.00           H  
HETATM31133  H2  HOH 28338     -31.529  37.205  37.693  1.00  0.00           H  
HETATM31134  O   HOH 28339     -33.073  38.403  37.524  1.00  0.00           O  
HETATM31135  H1  HOH 28339     -33.421  38.545  36.644  1.00  0.00           H  
HETATM31136  H2  HOH 28339     -32.823  39.276  37.827  1.00  0.00           H  
HETATM31137  O   HOH 28340     -39.475  36.990  30.889  1.00  0.00           O  
HETATM31138  H1  HOH 28340     -39.345  37.000  29.940  1.00  0.00           H  
HETATM31139  H2  HOH 28340     -39.536  36.062  31.113  1.00  0.00           H  
HETATM31140  O   HOH 28341     -42.515  40.694  36.369  1.00  0.00           O  
HETATM31141  H1  HOH 28341     -42.653  41.482  36.895  1.00  0.00           H  
HETATM31142  H2  HOH 28341     -41.579  40.511  36.452  1.00  0.00           H  
HETATM31143  O   HOH 28342     -48.546  36.738  33.313  1.00  0.00           O  
HETATM31144  H1  HOH 28342     -48.038  37.133  32.604  1.00  0.00           H  
HETATM31145  H2  HOH 28342     -48.906  35.937  32.933  1.00  0.00           H  
HETATM31146  O   HOH 28343     -45.713  13.760  36.175  1.00  0.00           O  
HETATM31147  H1  HOH 28343     -46.081  13.018  36.654  1.00  0.00           H  
HETATM31148  H2  HOH 28343     -45.704  14.475  36.811  1.00  0.00           H  
HETATM31149  O   HOH 28344     -50.603  32.179  39.177  1.00  0.00           O  
HETATM31150  H1  HOH 28344     -51.477  32.066  38.804  1.00  0.00           H  
HETATM31151  H2  HOH 28344     -50.009  31.867  38.496  1.00  0.00           H  
HETATM31152  O   HOH 28345     -29.652  28.207  33.635  1.00  0.00           O  
HETATM31153  H1  HOH 28345     -29.052  27.513  33.908  1.00  0.00           H  
HETATM31154  H2  HOH 28345     -30.480  27.993  34.064  1.00  0.00           H  
HETATM31155  O   HOH 28346     -42.475  31.285  41.019  1.00  0.00           O  
HETATM31156  H1  HOH 28346     -43.363  31.105  40.710  1.00  0.00           H  
HETATM31157  H2  HOH 28346     -42.164  30.447  41.359  1.00  0.00           H  
HETATM31158  O   HOH 28347     -43.536  32.281  26.994  1.00  0.00           O  
HETATM31159  H1  HOH 28347     -43.122  31.532  27.422  1.00  0.00           H  
HETATM31160  H2  HOH 28347     -43.284  32.202  26.074  1.00  0.00           H  
HETATM31161  O   HOH 28348     -46.372  28.813  38.212  1.00  0.00           O  
HETATM31162  H1  HOH 28348     -46.222  29.299  39.023  1.00  0.00           H  
HETATM31163  H2  HOH 28348     -45.502  28.519  37.943  1.00  0.00           H  
HETATM31164  O   HOH 28349     -39.479  38.807  40.700  1.00  0.00           O  
HETATM31165  H1  HOH 28349     -40.377  38.567  40.927  1.00  0.00           H  
HETATM31166  H2  HOH 28349     -39.570  39.399  39.953  1.00  0.00           H  
HETATM31167  O   HOH 28350     -39.571  40.010  34.756  1.00  0.00           O  
HETATM31168  H1  HOH 28350     -39.024  39.569  35.407  1.00  0.00           H  
HETATM31169  H2  HOH 28350     -39.524  40.936  34.991  1.00  0.00           H  
HETATM31170  O   HOH 28351     -46.161  36.819  40.355  1.00  0.00           O  
HETATM31171  H1  HOH 28351     -46.826  37.204  40.926  1.00  0.00           H  
HETATM31172  H2  HOH 28351     -46.604  36.702  39.515  1.00  0.00           H  
HETATM31173  O   HOH 28352     -36.937  37.046  35.476  1.00  0.00           O  
HETATM31174  H1  HOH 28352     -36.181  36.963  34.895  1.00  0.00           H  
HETATM31175  H2  HOH 28352     -37.529  36.346  35.201  1.00  0.00           H  
HETATM31176  O   HOH 28353     -37.790  36.234  27.769  1.00  0.00           O  
HETATM31177  H1  HOH 28353     -38.192  36.185  26.902  1.00  0.00           H  
HETATM31178  H2  HOH 28353     -37.479  37.136  27.839  1.00  0.00           H  
HETATM31179  O   HOH 28354     -54.275  36.898  34.201  1.00  0.00           O  
HETATM31180  H1  HOH 28354     -54.388  36.102  34.720  1.00  0.00           H  
HETATM31181  H2  HOH 28354     -53.335  36.938  34.024  1.00  0.00           H  
HETATM31182  O   HOH 28355     -45.440  36.492  14.030  1.00  0.00           O  
HETATM31183  H1  HOH 28355     -44.720  36.562  13.404  1.00  0.00           H  
HETATM31184  H2  HOH 28355     -45.880  37.341  13.985  1.00  0.00           H  
HETATM31185  O   HOH 28356     -27.402  14.871  33.973  1.00  0.00           O  
HETATM31186  H1  HOH 28356     -27.400  14.043  34.453  1.00  0.00           H  
HETATM31187  H2  HOH 28356     -26.818  15.440  34.473  1.00  0.00           H  
HETATM31188  O   HOH 28357     -48.687  28.234  36.705  1.00  0.00           O  
HETATM31189  H1  HOH 28357     -48.796  27.327  36.993  1.00  0.00           H  
HETATM31190  H2  HOH 28357     -47.829  28.491  37.043  1.00  0.00           H  
HETATM31191  O   HOH 28358     -44.254  14.760  33.070  1.00  0.00           O  
HETATM31192  H1  HOH 28358     -45.058  14.667  33.581  1.00  0.00           H  
HETATM31193  H2  HOH 28358     -43.664  14.096  33.426  1.00  0.00           H  
HETATM31194  O   HOH 28359     -42.835  40.158  39.144  1.00  0.00           O  
HETATM31195  H1  HOH 28359     -43.785  40.152  39.026  1.00  0.00           H  
HETATM31196  H2  HOH 28359     -42.482  40.003  38.268  1.00  0.00           H  
HETATM31197  O   HOH 28360     -45.689  23.863  24.021  1.00  0.00           O  
HETATM31198  H1  HOH 28360     -45.415  24.417  23.291  1.00  0.00           H  
HETATM31199  H2  HOH 28360     -44.924  23.319  24.210  1.00  0.00           H  
HETATM31200  O   HOH 28361     -49.304  33.212  15.739  1.00  0.00           O  
HETATM31201  H1  HOH 28361     -48.689  33.543  15.084  1.00  0.00           H  
HETATM31202  H2  HOH 28361     -48.785  33.141  16.541  1.00  0.00           H  
HETATM31203  O   HOH 28362     -52.989  35.074  13.528  1.00  0.00           O  
HETATM31204  H1  HOH 28362     -52.469  34.578  12.896  1.00  0.00           H  
HETATM31205  H2  HOH 28362     -52.551  34.928  14.366  1.00  0.00           H  
HETATM31206  O   HOH 28363     -52.897  32.127  33.572  1.00  0.00           O  
HETATM31207  H1  HOH 28363     -52.647  31.459  32.934  1.00  0.00           H  
HETATM31208  H2  HOH 28363     -52.211  32.791  33.506  1.00  0.00           H  
HETATM31209  O   HOH 28364     -46.760  37.408  31.303  1.00  0.00           O  
HETATM31210  H1  HOH 28364     -46.748  37.855  30.457  1.00  0.00           H  
HETATM31211  H2  HOH 28364     -45.931  37.653  31.715  1.00  0.00           H  
HETATM31212  O   HOH 28365     -43.328  13.397  39.375  1.00  0.00           O  
HETATM31213  H1  HOH 28365     -44.208  13.198  39.055  1.00  0.00           H  
HETATM31214  H2  HOH 28365     -43.452  13.616  40.298  1.00  0.00           H  
HETATM31215  O   HOH 28366     -42.012  32.300  38.418  1.00  0.00           O  
HETATM31216  H1  HOH 28366     -42.819  32.795  38.274  1.00  0.00           H  
HETATM31217  H2  HOH 28366     -41.734  32.546  39.300  1.00  0.00           H  
HETATM31218  O   HOH 28367     -32.527  37.064  30.494  1.00  0.00           O  
HETATM31219  H1  HOH 28367     -32.289  36.695  29.644  1.00  0.00           H  
HETATM31220  H2  HOH 28367     -33.035  36.373  30.921  1.00  0.00           H  
HETATM31221  O   HOH 28368     -52.263  37.249  37.684  1.00  0.00           O  
HETATM31222  H1  HOH 28368     -53.143  37.587  37.522  1.00  0.00           H  
HETATM31223  H2  HOH 28368     -52.363  36.673  38.442  1.00  0.00           H  
HETATM31224  O   HOH 28369     -27.672  34.616  15.136  1.00  0.00           O  
HETATM31225  H1  HOH 28369     -26.905  34.502  14.575  1.00  0.00           H  
HETATM31226  H2  HOH 28369     -28.020  35.474  14.895  1.00  0.00           H  
HETATM31227  O   HOH 28370     -42.066  39.543  33.398  1.00  0.00           O  
HETATM31228  H1  HOH 28370     -41.310  39.554  33.985  1.00  0.00           H  
HETATM31229  H2  HOH 28370     -42.259  40.467  33.238  1.00  0.00           H  
HETATM31230  O   HOH 28371     -47.268  40.865  35.648  1.00  0.00           O  
HETATM31231  H1  HOH 28371     -46.768  40.331  36.265  1.00  0.00           H  
HETATM31232  H2  HOH 28371     -46.636  41.106  34.971  1.00  0.00           H  
HETATM31233  O   HOH 28372     -38.294  13.310  32.945  1.00  0.00           O  
HETATM31234  H1  HOH 28372     -38.658  13.162  33.818  1.00  0.00           H  
HETATM31235  H2  HOH 28372     -37.390  13.002  33.007  1.00  0.00           H  
HETATM31236  O   HOH 28373     -45.278  32.877  31.103  1.00  0.00           O  
HETATM31237  H1  HOH 28373     -45.942  32.797  30.418  1.00  0.00           H  
HETATM31238  H2  HOH 28373     -45.187  31.991  31.454  1.00  0.00           H  
HETATM31239  O   HOH 28374     -34.832  30.605  31.583  1.00  0.00           O  
HETATM31240  H1  HOH 28374     -35.144  30.318  30.725  1.00  0.00           H  
HETATM31241  H2  HOH 28374     -35.629  30.794  32.078  1.00  0.00           H  
HETATM31242  O   HOH 28375     -39.638  14.563  39.983  1.00  0.00           O  
HETATM31243  H1  HOH 28375     -40.001  13.694  39.807  1.00  0.00           H  
HETATM31244  H2  HOH 28375     -39.119  14.767  39.205  1.00  0.00           H  
HETATM31245  O   HOH 28376     -37.071  26.931  37.153  1.00  0.00           O  
HETATM31246  H1  HOH 28376     -36.398  27.611  37.111  1.00  0.00           H  
HETATM31247  H2  HOH 28376     -37.879  27.405  37.348  1.00  0.00           H  
HETATM31248  O   HOH 28377     -41.108  12.760  31.246  1.00  0.00           O  
HETATM31249  H1  HOH 28377     -40.208  12.810  31.569  1.00  0.00           H  
HETATM31250  H2  HOH 28377     -41.233  11.837  31.026  1.00  0.00           H  
HETATM31251  O   HOH 28378     -45.920  12.473  39.389  1.00  0.00           O  
HETATM31252  H1  HOH 28378     -46.577  12.614  40.071  1.00  0.00           H  
HETATM31253  H2  HOH 28378     -45.984  11.539  39.185  1.00  0.00           H  
HETATM31254  O   HOH 28379     -44.037  33.220  34.412  1.00  0.00           O  
HETATM31255  H1  HOH 28379     -43.877  33.705  33.602  1.00  0.00           H  
HETATM31256  H2  HOH 28379     -43.177  33.155  34.827  1.00  0.00           H  
HETATM31257  O   HOH 28380     -35.686  19.234  12.853  1.00  0.00           O  
HETATM31258  H1  HOH 28380     -34.973  19.588  13.384  1.00  0.00           H  
HETATM31259  H2  HOH 28380     -36.122  20.006  12.491  1.00  0.00           H  
HETATM31260  O   HOH 28381     -39.041  28.467  37.642  1.00  0.00           O  
HETATM31261  H1  HOH 28381     -38.932  28.898  38.490  1.00  0.00           H  
HETATM31262  H2  HOH 28381     -39.628  27.733  37.820  1.00  0.00           H  
HETATM31263  O   HOH 28382     -46.894  37.617  37.541  1.00  0.00           O  
HETATM31264  H1  HOH 28382     -47.819  37.491  37.328  1.00  0.00           H  
HETATM31265  H2  HOH 28382     -46.453  37.632  36.692  1.00  0.00           H  
HETATM31266  O   HOH 28383     -39.720  32.116  15.024  1.00  0.00           O  
HETATM31267  H1  HOH 28383     -39.805  31.973  14.081  1.00  0.00           H  
HETATM31268  H2  HOH 28383     -39.150  31.408  15.323  1.00  0.00           H  
HETATM31269  O   HOH 28384     -47.033  38.753  28.930  1.00  0.00           O  
HETATM31270  H1  HOH 28384     -47.344  38.482  28.066  1.00  0.00           H  
HETATM31271  H2  HOH 28384     -47.632  39.452  29.192  1.00  0.00           H  
HETATM31272  O   HOH 28385     -29.079  14.219  36.650  1.00  0.00           O  
HETATM31273  H1  HOH 28385     -29.413  13.900  35.812  1.00  0.00           H  
HETATM31274  H2  HOH 28385     -28.536  13.503  36.980  1.00  0.00           H  
HETATM31275  O   HOH 28386     -38.375  39.929  14.499  1.00  0.00           O  
HETATM31276  H1  HOH 28386     -38.511  39.003  14.299  1.00  0.00           H  
HETATM31277  H2  HOH 28386     -39.043  40.386  13.988  1.00  0.00           H  
HETATM31278  O   HOH 28387     -45.087  12.382  12.421  1.00  0.00           O  
HETATM31279  H1  HOH 28387     -45.771  11.712  12.397  1.00  0.00           H  
HETATM31280  H2  HOH 28387     -45.500  13.160  12.048  1.00  0.00           H  
HETATM31281  O   HOH 28388     -46.140  40.374  21.783  1.00  0.00           O  
HETATM31282  H1  HOH 28388     -45.561  40.052  22.473  1.00  0.00           H  
HETATM31283  H2  HOH 28388     -46.662  41.055  22.207  1.00  0.00           H  
HETATM31284  O   HOH 28389     -41.340  28.067  25.111  1.00  0.00           O  
HETATM31285  H1  HOH 28389     -41.708  27.187  25.183  1.00  0.00           H  
HETATM31286  H2  HOH 28389     -41.979  28.552  24.588  1.00  0.00           H  
HETATM31287  O   HOH 28390     -45.750  39.793  39.043  1.00  0.00           O  
HETATM31288  H1  HOH 28390     -46.076  39.209  38.358  1.00  0.00           H  
HETATM31289  H2  HOH 28390     -46.152  39.466  39.848  1.00  0.00           H  
HETATM31290  O   HOH 28391     -41.051  26.441  37.605  1.00  0.00           O  
HETATM31291  H1  HOH 28391     -41.173  25.492  37.582  1.00  0.00           H  
HETATM31292  H2  HOH 28391     -40.970  26.694  36.685  1.00  0.00           H  
HETATM31293  O   HOH 28392     -48.671  11.382  32.143  1.00  0.00           O  
HETATM31294  H1  HOH 28392     -49.021  12.009  32.776  1.00  0.00           H  
HETATM31295  H2  HOH 28392     -48.809  10.527  32.552  1.00  0.00           H  
HETATM31296  O   HOH 28393     -39.502  19.002  16.601  1.00  0.00           O  
HETATM31297  H1  HOH 28393     -38.810  18.881  15.951  1.00  0.00           H  
HETATM31298  H2  HOH 28393     -39.773  18.113  16.830  1.00  0.00           H  
HETATM31299  O   HOH 28394     -41.930  17.552  19.123  1.00  0.00           O  
HETATM31300  H1  HOH 28394     -41.109  17.125  18.880  1.00  0.00           H  
HETATM31301  H2  HOH 28394     -42.596  17.108  18.598  1.00  0.00           H  
HETATM31302  O   HOH 28395     -43.399  17.417  41.212  1.00  0.00           O  
HETATM31303  H1  HOH 28395     -43.052  18.095  41.791  1.00  0.00           H  
HETATM31304  H2  HOH 28395     -44.019  17.878  40.646  1.00  0.00           H  
HETATM31305  O   HOH 28396     -29.212  26.323  17.661  1.00  0.00           O  
HETATM31306  H1  HOH 28396     -30.101  26.550  17.387  1.00  0.00           H  
HETATM31307  H2  HOH 28396     -28.681  27.076  17.403  1.00  0.00           H  
HETATM31308  O   HOH 28397     -34.796  18.752  24.038  1.00  0.00           O  
HETATM31309  H1  HOH 28397     -34.609  19.185  23.205  1.00  0.00           H  
HETATM31310  H2  HOH 28397     -35.193  19.434  24.580  1.00  0.00           H  
HETATM31311  O   HOH 28398     -24.234  24.139  31.403  1.00  0.00           O  
HETATM31312  H1  HOH 28398     -24.932  24.755  31.179  1.00  0.00           H  
HETATM31313  H2  HOH 28398     -24.624  23.276  31.264  1.00  0.00           H  
HETATM31314  O   HOH 28399     -30.736  19.306  25.846  1.00  0.00           O  
HETATM31315  H1  HOH 28399     -31.110  19.674  25.045  1.00  0.00           H  
HETATM31316  H2  HOH 28399     -31.102  18.423  25.898  1.00  0.00           H  
HETATM31317  O   HOH 28400     -26.694  15.200  21.899  1.00  0.00           O  
HETATM31318  H1  HOH 28400     -26.836  15.500  21.002  1.00  0.00           H  
HETATM31319  H2  HOH 28400     -26.459  14.276  21.810  1.00  0.00           H  
HETATM31320  O   HOH 28401     -30.331  19.117  22.379  1.00  0.00           O  
HETATM31321  H1  HOH 28401     -30.908  19.691  21.876  1.00  0.00           H  
HETATM31322  H2  HOH 28401     -29.670  18.830  21.749  1.00  0.00           H  
HETATM31323  O   HOH 28402     -30.033  12.556  22.188  1.00  0.00           O  
HETATM31324  H1  HOH 28402     -30.949  12.675  22.438  1.00  0.00           H  
HETATM31325  H2  HOH 28402     -30.063  11.948  21.450  1.00  0.00           H  
HETATM31326  O   HOH 28403     -31.348  33.052  41.148  1.00  0.00           O  
HETATM31327  H1  HOH 28403     -31.063  32.367  41.754  1.00  0.00           H  
HETATM31328  H2  HOH 28403     -30.775  32.952  40.388  1.00  0.00           H  
HETATM31329  O   HOH 28404     -54.112  17.934  28.829  1.00  0.00           O  
HETATM31330  H1  HOH 28404     -53.394  18.538  29.018  1.00  0.00           H  
HETATM31331  H2  HOH 28404     -54.455  18.227  27.985  1.00  0.00           H  
HETATM31332  O   HOH 28405     -34.785  23.230  12.954  1.00  0.00           O  
HETATM31333  H1  HOH 28405     -35.728  23.325  12.819  1.00  0.00           H  
HETATM31334  H2  HOH 28405     -34.612  22.303  12.787  1.00  0.00           H  
HETATM31335  O   HOH 28406     -35.550  16.096  23.754  1.00  0.00           O  
HETATM31336  H1  HOH 28406     -34.980  15.689  23.101  1.00  0.00           H  
HETATM31337  H2  HOH 28406     -35.176  16.967  23.890  1.00  0.00           H  
HETATM31338  O   HOH 28407     -25.952  34.529  26.114  1.00  0.00           O  
HETATM31339  H1  HOH 28407     -26.609  34.659  25.431  1.00  0.00           H  
HETATM31340  H2  HOH 28407     -25.137  34.371  25.636  1.00  0.00           H  
HETATM31341  O   HOH 28408     -38.303  18.223  11.906  1.00  0.00           O  
HETATM31342  H1  HOH 28408     -38.970  18.058  12.573  1.00  0.00           H  
HETATM31343  H2  HOH 28408     -37.716  18.863  12.307  1.00  0.00           H  
HETATM31344  O   HOH 28409     -34.639  28.446  37.892  1.00  0.00           O  
HETATM31345  H1  HOH 28409     -33.881  28.079  37.437  1.00  0.00           H  
HETATM31346  H2  HOH 28409     -34.635  28.018  38.748  1.00  0.00           H  
HETATM31347  O   HOH 28410     -28.233  16.642  26.014  1.00  0.00           O  
HETATM31348  H1  HOH 28410     -28.014  17.045  25.174  1.00  0.00           H  
HETATM31349  H2  HOH 28410     -28.410  15.726  25.802  1.00  0.00           H  
HETATM31350  O   HOH 28411     -28.722  18.176  16.745  1.00  0.00           O  
HETATM31351  H1  HOH 28411     -29.287  17.413  16.624  1.00  0.00           H  
HETATM31352  H2  HOH 28411     -28.409  18.385  15.864  1.00  0.00           H  
HETATM31353  O   HOH 28412     -53.710  34.097  24.504  1.00  0.00           O  
HETATM31354  H1  HOH 28412     -53.960  33.189  24.334  1.00  0.00           H  
HETATM31355  H2  HOH 28412     -52.813  34.042  24.833  1.00  0.00           H  
HETATM31356  O   HOH 28413     -39.375  22.465  31.741  1.00  0.00           O  
HETATM31357  H1  HOH 28413     -40.052  22.938  31.257  1.00  0.00           H  
HETATM31358  H2  HOH 28413     -38.795  23.151  32.074  1.00  0.00           H  
HETATM31359  O   HOH 28414     -35.707  35.010  20.434  1.00  0.00           O  
HETATM31360  H1  HOH 28414     -35.335  35.822  20.092  1.00  0.00           H  
HETATM31361  H2  HOH 28414     -35.258  34.317  19.950  1.00  0.00           H  
HETATM31362  O   HOH 28415     -37.465  18.212  15.132  1.00  0.00           O  
HETATM31363  H1  HOH 28415     -36.976  18.721  14.485  1.00  0.00           H  
HETATM31364  H2  HOH 28415     -37.388  17.306  14.832  1.00  0.00           H  
HETATM31365  O   HOH 28416     -48.557  15.122  29.208  1.00  0.00           O  
HETATM31366  H1  HOH 28416     -48.043  14.621  29.840  1.00  0.00           H  
HETATM31367  H2  HOH 28416     -49.063  14.462  28.733  1.00  0.00           H  
HETATM31368  O   HOH 28417     -28.876  16.823  30.985  1.00  0.00           O  
HETATM31369  H1  HOH 28417     -28.001  16.488  30.789  1.00  0.00           H  
HETATM31370  H2  HOH 28417     -29.251  17.030  30.129  1.00  0.00           H  
HETATM31371  O   HOH 28418     -43.665  18.341  32.160  1.00  0.00           O  
HETATM31372  H1  HOH 28418     -42.825  17.999  31.852  1.00  0.00           H  
HETATM31373  H2  HOH 28418     -43.544  18.461  33.102  1.00  0.00           H  
HETATM31374  O   HOH 28419     -48.742  20.131  24.592  1.00  0.00           O  
HETATM31375  H1  HOH 28419     -49.628  20.050  24.944  1.00  0.00           H  
HETATM31376  H2  HOH 28419     -48.766  20.929  24.063  1.00  0.00           H  
HETATM31377  O   HOH 28420     -35.052  22.527  25.082  1.00  0.00           O  
HETATM31378  H1  HOH 28420     -35.442  22.605  24.211  1.00  0.00           H  
HETATM31379  H2  HOH 28420     -35.410  23.266  25.573  1.00  0.00           H  
HETATM31380  O   HOH 28421     -30.722  27.820  29.166  1.00  0.00           O  
HETATM31381  H1  HOH 28421     -31.163  28.452  28.598  1.00  0.00           H  
HETATM31382  H2  HOH 28421     -31.330  27.686  29.893  1.00  0.00           H  
HETATM31383  O   HOH 28422     -52.930  36.588  22.335  1.00  0.00           O  
HETATM31384  H1  HOH 28422     -52.289  36.005  21.928  1.00  0.00           H  
HETATM31385  H2  HOH 28422     -53.732  36.068  22.383  1.00  0.00           H  
HETATM31386  O   HOH 28423     -53.614  14.643  13.352  1.00  0.00           O  
HETATM31387  H1  HOH 28423     -53.269  15.148  12.616  1.00  0.00           H  
HETATM31388  H2  HOH 28423     -54.553  14.576  13.178  1.00  0.00           H  
HETATM31389  O   HOH 28424     -28.720  34.207  17.593  1.00  0.00           O  
HETATM31390  H1  HOH 28424     -28.009  33.798  18.087  1.00  0.00           H  
HETATM31391  H2  HOH 28424     -28.347  34.371  16.727  1.00  0.00           H  
HETATM31392  O   HOH 28425     -34.344  23.368  16.086  1.00  0.00           O  
HETATM31393  H1  HOH 28425     -33.885  23.528  16.910  1.00  0.00           H  
HETATM31394  H2  HOH 28425     -34.618  24.236  15.791  1.00  0.00           H  
HETATM31395  O   HOH 28426     -36.156  18.213  38.465  1.00  0.00           O  
HETATM31396  H1  HOH 28426     -36.847  17.767  38.954  1.00  0.00           H  
HETATM31397  H2  HOH 28426     -36.073  17.711  37.654  1.00  0.00           H  
HETATM31398  O   HOH 28427     -28.612  22.338  26.721  1.00  0.00           O  
HETATM31399  H1  HOH 28427     -29.054  21.803  27.380  1.00  0.00           H  
HETATM31400  H2  HOH 28427     -29.314  22.848  26.316  1.00  0.00           H  
HETATM31401  O   HOH 28428     -52.477  25.769  16.900  1.00  0.00           O  
HETATM31402  H1  HOH 28428     -53.099  25.719  16.173  1.00  0.00           H  
HETATM31403  H2  HOH 28428     -52.411  24.870  17.221  1.00  0.00           H  
HETATM31404  O   HOH 28429     -27.430  14.820  29.108  1.00  0.00           O  
HETATM31405  H1  HOH 28429     -27.707  15.289  28.321  1.00  0.00           H  
HETATM31406  H2  HOH 28429     -28.126  14.183  29.266  1.00  0.00           H  
HETATM31407  O   HOH 28430     -32.547  30.693  12.449  1.00  0.00           O  
HETATM31408  H1  HOH 28430     -31.769  30.289  12.832  1.00  0.00           H  
HETATM31409  H2  HOH 28430     -32.787  31.385  13.065  1.00  0.00           H  
HETATM31410  O   HOH 28431     -34.277  18.989  40.480  1.00  0.00           O  
HETATM31411  H1  HOH 28431     -34.717  18.724  39.672  1.00  0.00           H  
HETATM31412  H2  HOH 28431     -34.899  18.775  41.174  1.00  0.00           H  
HETATM31413  O   HOH 28432     -24.955  34.972  17.084  1.00  0.00           O  
HETATM31414  H1  HOH 28432     -24.807  35.525  16.317  1.00  0.00           H  
HETATM31415  H2  HOH 28432     -24.742  34.087  16.787  1.00  0.00           H  
HETATM31416  O   HOH 28433     -32.906  11.962  19.829  1.00  0.00           O  
HETATM31417  H1  HOH 28433     -32.773  12.306  20.712  1.00  0.00           H  
HETATM31418  H2  HOH 28433     -33.581  11.291  19.933  1.00  0.00           H  
HETATM31419  O   HOH 28434     -29.989  15.636  40.521  1.00  0.00           O  
HETATM31420  H1  HOH 28434     -30.253  16.228  39.817  1.00  0.00           H  
HETATM31421  H2  HOH 28434     -30.738  15.624  41.118  1.00  0.00           H  
HETATM31422  O   HOH 28435     -27.152  11.821  34.602  1.00  0.00           O  
HETATM31423  H1  HOH 28435     -28.061  11.579  34.423  1.00  0.00           H  
HETATM31424  H2  HOH 28435     -26.714  10.990  34.786  1.00  0.00           H  
HETATM31425  O   HOH 28436     -27.118  31.557  24.779  1.00  0.00           O  
HETATM31426  H1  HOH 28436     -27.967  31.272  24.442  1.00  0.00           H  
HETATM31427  H2  HOH 28436     -26.740  30.771  25.173  1.00  0.00           H  
HETATM31428  O   HOH 28437     -30.810  16.251  23.061  1.00  0.00           O  
HETATM31429  H1  HOH 28437     -30.408  17.087  22.823  1.00  0.00           H  
HETATM31430  H2  HOH 28437     -30.069  15.671  23.239  1.00  0.00           H  
HETATM31431  O   HOH 28438     -29.197  12.235  31.359  1.00  0.00           O  
HETATM31432  H1  HOH 28438     -29.500  12.603  30.529  1.00  0.00           H  
HETATM31433  H2  HOH 28438     -29.697  12.704  32.027  1.00  0.00           H  
HETATM31434  O   HOH 28439     -31.641  35.119  27.515  1.00  0.00           O  
HETATM31435  H1  HOH 28439     -30.853  35.032  28.051  1.00  0.00           H  
HETATM31436  H2  HOH 28439     -31.314  35.273  26.629  1.00  0.00           H  
HETATM31437  O   HOH 28440     -27.851  18.699  35.188  1.00  0.00           O  
HETATM31438  H1  HOH 28440     -27.871  17.959  35.794  1.00  0.00           H  
HETATM31439  H2  HOH 28440     -27.068  19.191  35.436  1.00  0.00           H  
HETATM31440  O   HOH 28441     -53.999  23.039  22.852  1.00  0.00           O  
HETATM31441  H1  HOH 28441     -53.732  22.811  23.742  1.00  0.00           H  
HETATM31442  H2  HOH 28441     -53.273  23.559  22.509  1.00  0.00           H  
HETATM31443  O   HOH 28442     -28.436  30.352  19.426  1.00  0.00           O  
HETATM31444  H1  HOH 28442     -29.323  30.334  19.785  1.00  0.00           H  
HETATM31445  H2  HOH 28442     -27.986  29.630  19.863  1.00  0.00           H  
HETATM31446  O   HOH 28443     -37.519  20.775  18.346  1.00  0.00           O  
HETATM31447  H1  HOH 28443     -37.887  20.308  17.595  1.00  0.00           H  
HETATM31448  H2  HOH 28443     -36.615  20.467  18.401  1.00  0.00           H  
HETATM31449  O   HOH 28444     -35.830  36.953  17.289  1.00  0.00           O  
HETATM31450  H1  HOH 28444     -35.307  36.206  16.997  1.00  0.00           H  
HETATM31451  H2  HOH 28444     -36.576  36.972  16.690  1.00  0.00           H  
HETATM31452  O   HOH 28445     -49.380  37.019  16.494  1.00  0.00           O  
HETATM31453  H1  HOH 28445     -49.820  37.843  16.706  1.00  0.00           H  
HETATM31454  H2  HOH 28445     -50.093  36.401  16.334  1.00  0.00           H  
HETATM31455  O   HOH 28446     -30.931  34.372  21.738  1.00  0.00           O  
HETATM31456  H1  HOH 28446     -31.202  34.931  21.009  1.00  0.00           H  
HETATM31457  H2  HOH 28446     -31.622  33.713  21.803  1.00  0.00           H  
HETATM31458  O   HOH 28447     -28.435  37.720  27.246  1.00  0.00           O  
HETATM31459  H1  HOH 28447     -28.633  36.825  26.972  1.00  0.00           H  
HETATM31460  H2  HOH 28447     -29.287  38.099  27.462  1.00  0.00           H  
HETATM31461  O   HOH 28448     -54.142  17.541  18.535  1.00  0.00           O  
HETATM31462  H1  HOH 28448     -54.720  17.100  17.911  1.00  0.00           H  
HETATM31463  H2  HOH 28448     -53.464  17.943  17.991  1.00  0.00           H  
HETATM31464  O   HOH 28449     -48.762  12.845  25.347  1.00  0.00           O  
HETATM31465  H1  HOH 28449     -47.820  12.752  25.200  1.00  0.00           H  
HETATM31466  H2  HOH 28449     -49.053  13.451  24.666  1.00  0.00           H  
HETATM31467  O   HOH 28450     -33.194  22.557  39.350  1.00  0.00           O  
HETATM31468  H1  HOH 28450     -32.688  21.945  39.884  1.00  0.00           H  
HETATM31469  H2  HOH 28450     -32.701  22.626  38.532  1.00  0.00           H  
HETATM31470  O   HOH 28451     -42.132  14.995  11.555  1.00  0.00           O  
HETATM31471  H1  HOH 28451     -42.724  15.718  11.348  1.00  0.00           H  
HETATM31472  H2  HOH 28451     -41.457  15.036  10.877  1.00  0.00           H  
HETATM31473  O   HOH 28452     -29.713  13.293  28.812  1.00  0.00           O  
HETATM31474  H1  HOH 28452     -29.475  13.390  27.890  1.00  0.00           H  
HETATM31475  H2  HOH 28452     -30.253  12.503  28.839  1.00  0.00           H  
HETATM31476  O   HOH 28453     -45.623  15.605  30.674  1.00  0.00           O  
HETATM31477  H1  HOH 28453     -45.016  15.302  31.350  1.00  0.00           H  
HETATM31478  H2  HOH 28453     -46.358  14.993  30.721  1.00  0.00           H  
HETATM31479  O   HOH 28454     -26.499  18.436  39.739  1.00  0.00           O  
HETATM31480  H1  HOH 28454     -25.980  19.210  39.519  1.00  0.00           H  
HETATM31481  H2  HOH 28454     -26.659  18.006  38.899  1.00  0.00           H  
HETATM31482  O   HOH 28455     -32.939  12.936  22.296  1.00  0.00           O  
HETATM31483  H1  HOH 28455     -33.116  12.954  23.236  1.00  0.00           H  
HETATM31484  H2  HOH 28455     -33.075  13.839  22.009  1.00  0.00           H  
HETATM31485  O   HOH 28456     -32.056  17.430  27.707  1.00  0.00           O  
HETATM31486  H1  HOH 28456     -32.597  18.024  28.227  1.00  0.00           H  
HETATM31487  H2  HOH 28456     -32.492  17.390  26.856  1.00  0.00           H  
HETATM31488  O   HOH 28457     -37.127  20.983  41.341  1.00  0.00           O  
HETATM31489  H1  HOH 28457     -37.240  21.920  41.496  1.00  0.00           H  
HETATM31490  H2  HOH 28457     -36.813  20.925  40.438  1.00  0.00           H  
HETATM31491  O   HOH 28458     -26.178  12.750  20.542  1.00  0.00           O  
HETATM31492  H1  HOH 28458     -26.504  11.980  21.007  1.00  0.00           H  
HETATM31493  H2  HOH 28458     -26.587  12.700  19.678  1.00  0.00           H  
HETATM31494  O   HOH 28459     -49.988  30.467  26.808  1.00  0.00           O  
HETATM31495  H1  HOH 28459     -50.898  30.665  26.587  1.00  0.00           H  
HETATM31496  H2  HOH 28459     -49.936  30.599  27.754  1.00  0.00           H  
HETATM31497  O   HOH 28460     -32.601  27.294  30.707  1.00  0.00           O  
HETATM31498  H1  HOH 28460     -32.914  27.761  31.481  1.00  0.00           H  
HETATM31499  H2  HOH 28460     -32.145  26.528  31.056  1.00  0.00           H  
HETATM31500  O   HOH 28461     -29.584  24.010  29.305  1.00  0.00           O  
HETATM31501  H1  HOH 28461     -28.842  23.498  28.982  1.00  0.00           H  
HETATM31502  H2  HOH 28461     -29.184  24.725  29.801  1.00  0.00           H  
HETATM31503  O   HOH 28462     -51.477  15.296  33.117  1.00  0.00           O  
HETATM31504  H1  HOH 28462     -51.867  14.793  32.402  1.00  0.00           H  
HETATM31505  H2  HOH 28462     -51.173  16.104  32.702  1.00  0.00           H  
HETATM31506  O   HOH 28463     -24.306  33.691  34.965  1.00  0.00           O  
HETATM31507  H1  HOH 28463     -23.653  33.217  34.451  1.00  0.00           H  
HETATM31508  H2  HOH 28463     -25.050  33.795  34.371  1.00  0.00           H  
HETATM31509  O   HOH 28464     -31.201  40.977  17.926  1.00  0.00           O  
HETATM31510  H1  HOH 28464     -31.855  41.314  18.538  1.00  0.00           H  
HETATM31511  H2  HOH 28464     -30.529  40.585  18.485  1.00  0.00           H  
HETATM31512  O   HOH 28465     -24.141  20.562  18.593  1.00  0.00           O  
HETATM31513  H1  HOH 28465     -25.077  20.460  18.765  1.00  0.00           H  
HETATM31514  H2  HOH 28465     -24.001  20.117  17.758  1.00  0.00           H  
HETATM31515  O   HOH 28466     -42.033  18.662  23.468  1.00  0.00           O  
HETATM31516  H1  HOH 28466     -41.093  18.637  23.289  1.00  0.00           H  
HETATM31517  H2  HOH 28466     -42.206  17.856  23.954  1.00  0.00           H  
HETATM31518  O   HOH 28467     -31.916  23.568  22.729  1.00  0.00           O  
HETATM31519  H1  HOH 28467     -32.421  24.360  22.545  1.00  0.00           H  
HETATM31520  H2  HOH 28467     -31.965  23.059  21.920  1.00  0.00           H  
HETATM31521  O   HOH 28468     -26.179  20.141  29.959  1.00  0.00           O  
HETATM31522  H1  HOH 28468     -25.288  19.993  30.278  1.00  0.00           H  
HETATM31523  H2  HOH 28468     -26.731  19.614  30.537  1.00  0.00           H  
HETATM31524  O   HOH 28469     -28.238  32.305  40.182  1.00  0.00           O  
HETATM31525  H1  HOH 28469     -28.743  32.224  39.374  1.00  0.00           H  
HETATM31526  H2  HOH 28469     -27.736  33.113  40.072  1.00  0.00           H  
HETATM31527  O   HOH 28470     -51.536  20.133  19.880  1.00  0.00           O  
HETATM31528  H1  HOH 28470     -51.113  20.335  20.715  1.00  0.00           H  
HETATM31529  H2  HOH 28470     -52.402  20.534  19.947  1.00  0.00           H  
HETATM31530  O   HOH 28471     -52.206  19.458  29.673  1.00  0.00           O  
HETATM31531  H1  HOH 28471     -51.355  19.862  29.841  1.00  0.00           H  
HETATM31532  H2  HOH 28471     -52.764  19.768  30.386  1.00  0.00           H  
HETATM31533  O   HOH 28472     -26.669  17.164  23.922  1.00  0.00           O  
HETATM31534  H1  HOH 28472     -26.538  16.339  23.454  1.00  0.00           H  
HETATM31535  H2  HOH 28472     -26.740  17.823  23.231  1.00  0.00           H  
HETATM31536  O   HOH 28473     -48.107  14.711  14.581  1.00  0.00           O  
HETATM31537  H1  HOH 28473     -48.460  15.575  14.795  1.00  0.00           H  
HETATM31538  H2  HOH 28473     -48.797  14.292  14.066  1.00  0.00           H  
HETATM31539  O   HOH 28474     -34.010  14.455  18.420  1.00  0.00           O  
HETATM31540  H1  HOH 28474     -33.384  13.889  18.873  1.00  0.00           H  
HETATM31541  H2  HOH 28474     -34.744  14.536  19.028  1.00  0.00           H  
HETATM31542  O   HOH 28475     -37.325  40.868  21.866  1.00  0.00           O  
HETATM31543  H1  HOH 28475     -37.852  40.282  22.409  1.00  0.00           H  
HETATM31544  H2  HOH 28475     -37.894  41.091  21.130  1.00  0.00           H  
HETATM31545  O   HOH 28476     -48.286  21.487  16.610  1.00  0.00           O  
HETATM31546  H1  HOH 28476     -48.537  22.043  17.348  1.00  0.00           H  
HETATM31547  H2  HOH 28476     -48.300  22.072  15.853  1.00  0.00           H  
HETATM31548  O   HOH 28477     -32.122  39.054  32.624  1.00  0.00           O  
HETATM31549  H1  HOH 28477     -31.881  38.519  31.868  1.00  0.00           H  
HETATM31550  H2  HOH 28477     -31.765  39.921  32.428  1.00  0.00           H  
HETATM31551  O   HOH 28478     -28.168  39.657  31.823  1.00  0.00           O  
HETATM31552  H1  HOH 28478     -28.785  39.075  31.378  1.00  0.00           H  
HETATM31553  H2  HOH 28478     -28.494  40.538  31.638  1.00  0.00           H  
HETATM31554  O   HOH 28479     -38.221  27.151  11.921  1.00  0.00           O  
HETATM31555  H1  HOH 28479     -39.103  26.813  12.074  1.00  0.00           H  
HETATM31556  H2  HOH 28479     -37.782  26.459  11.426  1.00  0.00           H  
HETATM31557  O   HOH 28480     -32.008  18.974  19.881  1.00  0.00           O  
HETATM31558  H1  HOH 28480     -31.094  18.690  19.849  1.00  0.00           H  
HETATM31559  H2  HOH 28480     -32.045  19.730  19.295  1.00  0.00           H  
HETATM31560  O   HOH 28481     -29.786  22.104  18.484  1.00  0.00           O  
HETATM31561  H1  HOH 28481     -29.478  22.551  19.272  1.00  0.00           H  
HETATM31562  H2  HOH 28481     -29.074  22.212  17.853  1.00  0.00           H  
HETATM31563  O   HOH 28482     -33.706  38.804  27.748  1.00  0.00           O  
HETATM31564  H1  HOH 28482     -34.158  39.614  27.986  1.00  0.00           H  
HETATM31565  H2  HOH 28482     -34.260  38.107  28.098  1.00  0.00           H  
HETATM31566  O   HOH 28483     -36.993  35.692  22.840  1.00  0.00           O  
HETATM31567  H1  HOH 28483     -37.039  35.298  21.969  1.00  0.00           H  
HETATM31568  H2  HOH 28483     -36.296  36.345  22.772  1.00  0.00           H  
HETATM31569  O   HOH 28484     -27.062  19.129  22.005  1.00  0.00           O  
HETATM31570  H1  HOH 28484     -27.503  19.866  22.428  1.00  0.00           H  
HETATM31571  H2  HOH 28484     -26.887  19.434  21.114  1.00  0.00           H  
HETATM31572  O   HOH 28485     -29.742  19.439  11.412  1.00  0.00           O  
HETATM31573  H1  HOH 28485     -29.173  20.039  10.930  1.00  0.00           H  
HETATM31574  H2  HOH 28485     -29.223  19.175  12.172  1.00  0.00           H  
HETATM31575  O   HOH 28486     -26.508  29.040  31.680  1.00  0.00           O  
HETATM31576  H1  HOH 28486     -27.163  29.127  32.373  1.00  0.00           H  
HETATM31577  H2  HOH 28486     -26.380  29.932  31.357  1.00  0.00           H  
HETATM31578  O   HOH 28487     -33.727  16.931  17.197  1.00  0.00           O  
HETATM31579  H1  HOH 28487     -33.483  16.145  17.685  1.00  0.00           H  
HETATM31580  H2  HOH 28487     -32.892  17.306  16.914  1.00  0.00           H  
HETATM31581  O   HOH 28488     -50.074  28.440  32.150  1.00  0.00           O  
HETATM31582  H1  HOH 28488     -50.615  28.836  31.467  1.00  0.00           H  
HETATM31583  H2  HOH 28488     -49.388  29.087  32.318  1.00  0.00           H  
HETATM31584  O   HOH 28489     -31.132  36.905  18.994  1.00  0.00           O  
HETATM31585  H1  HOH 28489     -31.956  37.321  18.741  1.00  0.00           H  
HETATM31586  H2  HOH 28489     -31.114  36.086  18.499  1.00  0.00           H  
HETATM31587  O   HOH 28490     -39.102  14.316  23.219  1.00  0.00           O  
HETATM31588  H1  HOH 28490     -38.242  13.908  23.116  1.00  0.00           H  
HETATM31589  H2  HOH 28490     -39.596  13.702  23.763  1.00  0.00           H  
HETATM31590  O   HOH 28491     -52.918  18.017  25.409  1.00  0.00           O  
HETATM31591  H1  HOH 28491     -53.806  17.944  25.756  1.00  0.00           H  
HETATM31592  H2  HOH 28491     -52.625  18.887  25.679  1.00  0.00           H  
HETATM31593  O   HOH 28492     -52.969  29.538  19.405  1.00  0.00           O  
HETATM31594  H1  HOH 28492     -52.386  29.666  20.154  1.00  0.00           H  
HETATM31595  H2  HOH 28492     -53.759  29.148  19.779  1.00  0.00           H  
HETATM31596  O   HOH 28493     -43.322  29.249  31.810  1.00  0.00           O  
HETATM31597  H1  HOH 28493     -42.656  29.083  31.143  1.00  0.00           H  
HETATM31598  H2  HOH 28493     -43.480  28.394  32.210  1.00  0.00           H  
HETATM31599  O   HOH 28494     -28.844  24.709  22.827  1.00  0.00           O  
HETATM31600  H1  HOH 28494     -29.140  25.437  23.373  1.00  0.00           H  
HETATM31601  H2  HOH 28494     -28.054  24.389  23.263  1.00  0.00           H  
HETATM31602  O   HOH 28495     -27.061  39.062  25.546  1.00  0.00           O  
HETATM31603  H1  HOH 28495     -27.543  38.555  26.199  1.00  0.00           H  
HETATM31604  H2  HOH 28495     -26.163  39.087  25.876  1.00  0.00           H  
HETATM31605  O   HOH 28496     -29.385  13.321  17.145  1.00  0.00           O  
HETATM31606  H1  HOH 28496     -29.989  12.578  17.158  1.00  0.00           H  
HETATM31607  H2  HOH 28496     -28.515  12.922  17.150  1.00  0.00           H  
HETATM31608  O   HOH 28497     -34.755  26.374  27.339  1.00  0.00           O  
HETATM31609  H1  HOH 28497     -33.940  25.879  27.252  1.00  0.00           H  
HETATM31610  H2  HOH 28497     -34.473  27.260  27.567  1.00  0.00           H  
HETATM31611  O   HOH 28498     -26.407  24.805  15.093  1.00  0.00           O  
HETATM31612  H1  HOH 28498     -26.434  25.048  16.018  1.00  0.00           H  
HETATM31613  H2  HOH 28498     -26.272  25.633  14.631  1.00  0.00           H  
HETATM31614  O   HOH 28499     -49.004  25.725  27.624  1.00  0.00           O  
HETATM31615  H1  HOH 28499     -48.332  25.643  28.300  1.00  0.00           H  
HETATM31616  H2  HOH 28499     -49.753  26.114  28.075  1.00  0.00           H  
HETATM31617  O   HOH 28500     -31.326  25.590  40.532  1.00  0.00           O  
HETATM31618  H1  HOH 28500     -31.100  26.500  40.727  1.00  0.00           H  
HETATM31619  H2  HOH 28500     -31.833  25.638  39.722  1.00  0.00           H  
HETATM31620  O   HOH 28501     -29.668  14.992  19.583  1.00  0.00           O  
HETATM31621  H1  HOH 28501     -29.507  14.332  18.909  1.00  0.00           H  
HETATM31622  H2  HOH 28501     -28.804  15.169  19.957  1.00  0.00           H  
HETATM31623  O   HOH 28502     -26.281  27.166  13.060  1.00  0.00           O  
HETATM31624  H1  HOH 28502     -27.110  26.701  12.941  1.00  0.00           H  
HETATM31625  H2  HOH 28502     -25.903  27.210  12.182  1.00  0.00           H  
HETATM31626  O   HOH 28503     -32.752  17.165  24.972  1.00  0.00           O  
HETATM31627  H1  HOH 28503     -33.428  17.660  24.509  1.00  0.00           H  
HETATM31628  H2  HOH 28503     -32.134  16.906  24.288  1.00  0.00           H  
HETATM31629  O   HOH 28504     -49.767  22.076  12.294  1.00  0.00           O  
HETATM31630  H1  HOH 28504     -50.473  22.649  12.593  1.00  0.00           H  
HETATM31631  H2  HOH 28504     -49.049  22.240  12.906  1.00  0.00           H  
HETATM31632  O   HOH 28505     -36.224  28.381  22.542  1.00  0.00           O  
HETATM31633  H1  HOH 28505     -36.267  27.445  22.345  1.00  0.00           H  
HETATM31634  H2  HOH 28505     -35.355  28.504  22.926  1.00  0.00           H  
HETATM31635  O   HOH 28506     -28.692  23.170  20.652  1.00  0.00           O  
HETATM31636  H1  HOH 28506     -29.053  23.718  21.349  1.00  0.00           H  
HETATM31637  H2  HOH 28506     -27.893  22.800  21.027  1.00  0.00           H  
HETATM31638  O   HOH 28507     -26.935  16.176  19.307  1.00  0.00           O  
HETATM31639  H1  HOH 28507     -26.782  17.097  19.520  1.00  0.00           H  
HETATM31640  H2  HOH 28507     -26.612  16.081  18.411  1.00  0.00           H  
HETATM31641  O   HOH 28508     -30.034  20.177  35.622  1.00  0.00           O  
HETATM31642  H1  HOH 28508     -30.710  19.636  35.215  1.00  0.00           H  
HETATM31643  H2  HOH 28508     -29.252  19.625  35.622  1.00  0.00           H  
HETATM31644  O   HOH 28509     -37.387  29.627  12.927  1.00  0.00           O  
HETATM31645  H1  HOH 28509     -37.451  28.736  12.583  1.00  0.00           H  
HETATM31646  H2  HOH 28509     -36.760  30.062  12.350  1.00  0.00           H  
HETATM31647  O   HOH 28510     -31.324  24.778  31.206  1.00  0.00           O  
HETATM31648  H1  HOH 28510     -30.612  24.477  30.641  1.00  0.00           H  
HETATM31649  H2  HOH 28510     -32.066  24.219  30.975  1.00  0.00           H  
HETATM31650  O   HOH 28511     -30.914  11.675  25.471  1.00  0.00           O  
HETATM31651  H1  HOH 28511     -30.469  10.968  25.004  1.00  0.00           H  
HETATM31652  H2  HOH 28511     -30.224  12.311  25.658  1.00  0.00           H  
HETATM31653  O   HOH 28512     -45.659  30.131  15.940  1.00  0.00           O  
HETATM31654  H1  HOH 28512     -45.728  29.201  16.156  1.00  0.00           H  
HETATM31655  H2  HOH 28512     -46.299  30.263  15.241  1.00  0.00           H  
HETATM31656  O   HOH 28513     -53.258  23.404  14.759  1.00  0.00           O  
HETATM31657  H1  HOH 28513     -53.406  24.066  14.084  1.00  0.00           H  
HETATM31658  H2  HOH 28513     -53.928  22.740  14.595  1.00  0.00           H  
HETATM31659  O   HOH 28514     -37.911  16.869  23.051  1.00  0.00           O  
HETATM31660  H1  HOH 28514     -37.017  16.559  23.191  1.00  0.00           H  
HETATM31661  H2  HOH 28514     -38.446  16.076  23.072  1.00  0.00           H  
HETATM31662  O   HOH 28515     -28.912  13.728  26.396  1.00  0.00           O  
HETATM31663  H1  HOH 28515     -28.013  13.404  26.460  1.00  0.00           H  
HETATM31664  H2  HOH 28515     -29.060  13.841  25.457  1.00  0.00           H  
HETATM31665  O   HOH 28516     -28.136  20.976  23.667  1.00  0.00           O  
HETATM31666  H1  HOH 28516     -27.820  20.308  24.276  1.00  0.00           H  
HETATM31667  H2  HOH 28516     -29.073  21.044  23.851  1.00  0.00           H  
HETATM31668  O   HOH 28517     -31.152  19.640  14.751  1.00  0.00           O  
HETATM31669  H1  HOH 28517     -30.958  20.576  14.696  1.00  0.00           H  
HETATM31670  H2  HOH 28517     -30.735  19.356  15.565  1.00  0.00           H  
HETATM31671  O   HOH 28518     -35.776  12.973  15.753  1.00  0.00           O  
HETATM31672  H1  HOH 28518     -36.001  12.238  16.323  1.00  0.00           H  
HETATM31673  H2  HOH 28518     -34.820  13.013  15.780  1.00  0.00           H  
HETATM31674  O   HOH 28519     -26.184  20.419  36.665  1.00  0.00           O  
HETATM31675  H1  HOH 28519     -25.593  20.470  37.416  1.00  0.00           H  
HETATM31676  H2  HOH 28519     -26.697  21.226  36.708  1.00  0.00           H  
HETATM31677  O   HOH 28520     -24.765  31.671  23.729  1.00  0.00           O  
HETATM31678  H1  HOH 28520     -25.657  31.679  24.076  1.00  0.00           H  
HETATM31679  H2  HOH 28520     -24.877  31.657  22.779  1.00  0.00           H  
HETATM31680  O   HOH 28521     -34.263  19.573  21.312  1.00  0.00           O  
HETATM31681  H1  HOH 28521     -34.263  20.457  20.945  1.00  0.00           H  
HETATM31682  H2  HOH 28521     -33.559  19.121  20.849  1.00  0.00           H  
HETATM31683  O   HOH 28522     -31.481  22.576  37.398  1.00  0.00           O  
HETATM31684  H1  HOH 28522     -31.409  21.762  36.899  1.00  0.00           H  
HETATM31685  H2  HOH 28522     -30.589  22.754  37.697  1.00  0.00           H  
HETATM31686  O   HOH 28523     -31.830  29.029  24.974  1.00  0.00           O  
HETATM31687  H1  HOH 28523     -31.694  29.763  25.572  1.00  0.00           H  
HETATM31688  H2  HOH 28523     -32.677  29.206  24.564  1.00  0.00           H  
HETATM31689  O   HOH 28524     -35.619  30.132  35.928  1.00  0.00           O  
HETATM31690  H1  HOH 28524     -35.379  29.506  36.612  1.00  0.00           H  
HETATM31691  H2  HOH 28524     -34.820  30.634  35.771  1.00  0.00           H  
HETATM31692  O   HOH 28525     -53.194  22.990  17.712  1.00  0.00           O  
HETATM31693  H1  HOH 28525     -53.367  22.775  16.795  1.00  0.00           H  
HETATM31694  H2  HOH 28525     -53.335  22.168  18.182  1.00  0.00           H  
HETATM31695  O   HOH 28526     -35.628  17.441  20.192  1.00  0.00           O  
HETATM31696  H1  HOH 28526     -35.486  17.511  19.248  1.00  0.00           H  
HETATM31697  H2  HOH 28526     -35.314  18.273  20.545  1.00  0.00           H  
HETATM31698  O   HOH 28527     -36.590  13.323  22.945  1.00  0.00           O  
HETATM31699  H1  HOH 28527     -36.637  13.131  23.882  1.00  0.00           H  
HETATM31700  H2  HOH 28527     -36.731  12.478  22.520  1.00  0.00           H  
HETATM31701  O   HOH 28528     -31.085  17.251  13.532  1.00  0.00           O  
HETATM31702  H1  HOH 28528     -31.055  18.169  13.801  1.00  0.00           H  
HETATM31703  H2  HOH 28528     -31.596  17.254  12.723  1.00  0.00           H  
HETATM31704  O   HOH 28529     -34.743  40.224  12.115  1.00  0.00           O  
HETATM31705  H1  HOH 28529     -33.786  40.216  12.109  1.00  0.00           H  
HETATM31706  H2  HOH 28529     -34.983  39.704  12.882  1.00  0.00           H  
HETATM31707  O   HOH 28530     -31.080  15.787  37.863  1.00  0.00           O  
HETATM31708  H1  HOH 28530     -30.380  15.359  37.371  1.00  0.00           H  
HETATM31709  H2  HOH 28530     -31.717  16.047  37.198  1.00  0.00           H  
HETATM31710  O   HOH 28531     -24.770  32.509  28.049  1.00  0.00           O  
HETATM31711  H1  HOH 28531     -25.054  33.321  27.629  1.00  0.00           H  
HETATM31712  H2  HOH 28531     -23.881  32.694  28.351  1.00  0.00           H  
HETATM31713  O   HOH 28532     -24.173  14.518  19.981  1.00  0.00           O  
HETATM31714  H1  HOH 28532     -24.885  13.893  20.118  1.00  0.00           H  
HETATM31715  H2  HOH 28532     -24.549  15.366  20.215  1.00  0.00           H  
HETATM31716  O   HOH 28533     -46.250  12.135  18.307  1.00  0.00           O  
HETATM31717  H1  HOH 28533     -45.787  12.610  18.997  1.00  0.00           H  
HETATM31718  H2  HOH 28533     -46.561  12.818  17.713  1.00  0.00           H  
HETATM31719  O   HOH 28534     -28.110  17.408  14.119  1.00  0.00           O  
HETATM31720  H1  HOH 28534     -27.397  17.682  13.542  1.00  0.00           H  
HETATM31721  H2  HOH 28534     -28.697  16.907  13.553  1.00  0.00           H  
HETATM31722  O   HOH 28535     -28.761  32.021  12.778  1.00  0.00           O  
HETATM31723  H1  HOH 28535     -28.673  32.206  11.843  1.00  0.00           H  
HETATM31724  H2  HOH 28535     -27.949  31.571  13.011  1.00  0.00           H  
HETATM31725  O   HOH 28536     -25.807  16.673  30.547  1.00  0.00           O  
HETATM31726  H1  HOH 28536     -25.369  17.199  29.878  1.00  0.00           H  
HETATM31727  H2  HOH 28536     -26.113  15.896  30.079  1.00  0.00           H  
HETATM31728  O   HOH 28537     -40.467  12.014  40.040  1.00  0.00           O  
HETATM31729  H1  HOH 28537     -41.364  11.881  40.345  1.00  0.00           H  
HETATM31730  H2  HOH 28537     -39.928  11.898  40.823  1.00  0.00           H  
HETATM31731  O   HOH 28538     -33.231  15.590  29.001  1.00  0.00           O  
HETATM31732  H1  HOH 28538     -33.591  15.112  28.254  1.00  0.00           H  
HETATM31733  H2  HOH 28538     -32.649  16.242  28.610  1.00  0.00           H  
HETATM31734  O   HOH 28539     -34.621  24.661  40.566  1.00  0.00           O  
HETATM31735  H1  HOH 28539     -34.552  24.139  41.366  1.00  0.00           H  
HETATM31736  H2  HOH 28539     -34.234  24.110  39.886  1.00  0.00           H  
HETATM31737  O   HOH 28540     -24.768  20.983  12.462  1.00  0.00           O  
HETATM31738  H1  HOH 28540     -24.390  20.823  11.598  1.00  0.00           H  
HETATM31739  H2  HOH 28540     -25.285  20.198  12.647  1.00  0.00           H  
HETATM31740  O   HOH 28541     -30.359  27.995  40.960  1.00  0.00           O  
HETATM31741  H1  HOH 28541     -30.396  28.588  41.710  1.00  0.00           H  
HETATM31742  H2  HOH 28541     -29.518  28.185  40.544  1.00  0.00           H  
HETATM31743  O   HOH 28542     -51.570  27.591  38.851  1.00  0.00           O  
HETATM31744  H1  HOH 28542     -51.804  27.248  37.989  1.00  0.00           H  
HETATM31745  H2  HOH 28542     -50.638  27.391  38.944  1.00  0.00           H  
HETATM31746  O   HOH 28543     -32.753  24.413  35.500  1.00  0.00           O  
HETATM31747  H1  HOH 28543     -32.552  23.547  35.856  1.00  0.00           H  
HETATM31748  H2  HOH 28543     -32.894  24.262  34.566  1.00  0.00           H  
HETATM31749  O   HOH 28544     -29.789  27.657  37.766  1.00  0.00           O  
HETATM31750  H1  HOH 28544     -29.674  28.543  37.424  1.00  0.00           H  
HETATM31751  H2  HOH 28544     -30.135  27.784  38.650  1.00  0.00           H  
HETATM31752  O   HOH 28545     -24.997  21.584  33.731  1.00  0.00           O  
HETATM31753  H1  HOH 28545     -25.889  21.794  33.454  1.00  0.00           H  
HETATM31754  H2  HOH 28545     -25.079  21.368  34.660  1.00  0.00           H  
HETATM31755  O   HOH 28546     -26.657  22.855  30.073  1.00  0.00           O  
HETATM31756  H1  HOH 28546     -26.588  21.902  30.013  1.00  0.00           H  
HETATM31757  H2  HOH 28546     -26.568  23.044  31.007  1.00  0.00           H  
HETATM31758  O   HOH 28547     -26.054  24.282  35.230  1.00  0.00           O  
HETATM31759  H1  HOH 28547     -25.411  23.882  35.817  1.00  0.00           H  
HETATM31760  H2  HOH 28547     -26.720  24.643  35.815  1.00  0.00           H  
HETATM31761  O   HOH 28548     -53.197  25.129  38.042  1.00  0.00           O  
HETATM31762  H1  HOH 28548     -52.895  25.216  38.946  1.00  0.00           H  
HETATM31763  H2  HOH 28548     -52.429  24.821  37.561  1.00  0.00           H  
HETATM31764  O   HOH 28549     -30.060  12.941  39.361  1.00  0.00           O  
HETATM31765  H1  HOH 28549     -29.392  12.636  38.747  1.00  0.00           H  
HETATM31766  H2  HOH 28549     -29.767  13.815  39.619  1.00  0.00           H  
HETATM31767  O   HOH 28550     -32.409  24.567  13.630  1.00  0.00           O  
HETATM31768  H1  HOH 28550     -32.399  24.913  12.738  1.00  0.00           H  
HETATM31769  H2  HOH 28550     -33.217  24.056  13.680  1.00  0.00           H  
HETATM31770  O   HOH 28551     -53.490  15.687  37.826  1.00  0.00           O  
HETATM31771  H1  HOH 28551     -53.351  15.541  36.891  1.00  0.00           H  
HETATM31772  H2  HOH 28551     -53.296  16.615  37.956  1.00  0.00           H  
HETATM31773  O   HOH 28552     -26.142  36.976  11.447  1.00  0.00           O  
HETATM31774  H1  HOH 28552     -26.521  37.590  10.817  1.00  0.00           H  
HETATM31775  H2  HOH 28552     -25.382  37.437  11.802  1.00  0.00           H  
HETATM31776  O   HOH 28553     -51.256  21.462  34.166  1.00  0.00           O  
HETATM31777  H1  HOH 28553     -51.847  22.030  33.671  1.00  0.00           H  
HETATM31778  H2  HOH 28553     -50.673  22.066  34.626  1.00  0.00           H  
HETATM31779  O   HOH 28554     -32.979  16.206  35.654  1.00  0.00           O  
HETATM31780  H1  HOH 28554     -33.823  16.470  36.019  1.00  0.00           H  
HETATM31781  H2  HOH 28554     -32.917  15.270  35.844  1.00  0.00           H  
HETATM31782  O   HOH 28555     -27.629  16.785  37.185  1.00  0.00           O  
HETATM31783  H1  HOH 28555     -28.352  16.172  37.052  1.00  0.00           H  
HETATM31784  H2  HOH 28555     -26.850  16.300  36.912  1.00  0.00           H  
HETATM31785  O   HOH 28556     -25.413  39.390  14.294  1.00  0.00           O  
HETATM31786  H1  HOH 28556     -25.297  38.491  14.602  1.00  0.00           H  
HETATM31787  H2  HOH 28556     -24.695  39.528  13.677  1.00  0.00           H  
HETATM31788  O   HOH 28557     -51.524  18.278  34.576  1.00  0.00           O  
HETATM31789  H1  HOH 28557     -51.257  19.090  34.144  1.00  0.00           H  
HETATM31790  H2  HOH 28557     -52.069  17.830  33.928  1.00  0.00           H  
HETATM31791  O   HOH 28558     -31.740  35.677  12.065  1.00  0.00           O  
HETATM31792  H1  HOH 28558     -32.516  35.605  12.621  1.00  0.00           H  
HETATM31793  H2  HOH 28558     -31.667  34.821  11.643  1.00  0.00           H  
HETATM31794  O   HOH 28559     -27.164  18.960  32.156  1.00  0.00           O  
HETATM31795  H1  HOH 28559     -27.009  18.773  33.082  1.00  0.00           H  
HETATM31796  H2  HOH 28559     -27.998  18.531  31.962  1.00  0.00           H  
HETATM31797  O   HOH 28560     -50.938  29.904  36.037  1.00  0.00           O  
HETATM31798  H1  HOH 28560     -51.563  29.180  36.061  1.00  0.00           H  
HETATM31799  H2  HOH 28560     -50.090  29.497  36.214  1.00  0.00           H  
HETATM31800  O   HOH 28561     -48.990  26.451  39.977  1.00  0.00           O  
HETATM31801  H1  HOH 28561     -48.923  25.852  39.234  1.00  0.00           H  
HETATM31802  H2  HOH 28561     -48.082  26.623  40.228  1.00  0.00           H  
HETATM31803  O   HOH 28562     -34.616  30.465  16.038  1.00  0.00           O  
HETATM31804  H1  HOH 28562     -34.345  29.707  15.521  1.00  0.00           H  
HETATM31805  H2  HOH 28562     -34.601  31.195  15.419  1.00  0.00           H  
HETATM31806  O   HOH 28563     -27.233  21.777  16.794  1.00  0.00           O  
HETATM31807  H1  HOH 28563     -26.876  22.642  16.992  1.00  0.00           H  
HETATM31808  H2  HOH 28563     -26.630  21.411  16.146  1.00  0.00           H  
HETATM31809  O   HOH 28564     -31.986  18.555  34.480  1.00  0.00           O  
HETATM31810  H1  HOH 28564     -31.540  18.436  33.642  1.00  0.00           H  
HETATM31811  H2  HOH 28564     -32.188  17.666  34.773  1.00  0.00           H  
HETATM31812  O   HOH 28565     -31.118  38.028  27.202  1.00  0.00           O  
HETATM31813  H1  HOH 28565     -32.055  38.026  27.396  1.00  0.00           H  
HETATM31814  H2  HOH 28565     -30.995  37.288  26.607  1.00  0.00           H  
HETATM31815  O   HOH 28566     -28.090  26.182  34.158  1.00  0.00           O  
HETATM31816  H1  HOH 28566     -27.343  25.775  33.719  1.00  0.00           H  
HETATM31817  H2  HOH 28566     -28.005  25.915  35.073  1.00  0.00           H  
HETATM31818  O   HOH 28567     -52.459  15.954  15.473  1.00  0.00           O  
HETATM31819  H1  HOH 28567     -52.780  15.537  14.673  1.00  0.00           H  
HETATM31820  H2  HOH 28567     -53.087  15.695  16.147  1.00  0.00           H  
HETATM31821  O   HOH 28568     -27.461  40.100  12.470  1.00  0.00           O  
HETATM31822  H1  HOH 28568     -26.641  39.749  12.817  1.00  0.00           H  
HETATM31823  H2  HOH 28568     -27.841  40.589  13.200  1.00  0.00           H  
HETATM31824  O   HOH 28569     -29.917  34.749  29.614  1.00  0.00           O  
HETATM31825  H1  HOH 28569     -29.897  33.963  30.161  1.00  0.00           H  
HETATM31826  H2  HOH 28569     -29.024  34.830  29.278  1.00  0.00           H  
HETATM31827  O   HOH 28570     -26.764  39.250  39.604  1.00  0.00           O  
HETATM31828  H1  HOH 28570     -27.307  39.781  40.188  1.00  0.00           H  
HETATM31829  H2  HOH 28570     -26.104  39.859  39.272  1.00  0.00           H  
HETATM31830  O   HOH 28571     -48.011  32.737  36.625  1.00  0.00           O  
HETATM31831  H1  HOH 28571     -47.550  33.515  36.312  1.00  0.00           H  
HETATM31832  H2  HOH 28571     -47.372  32.029  36.539  1.00  0.00           H  
HETATM31833  O   HOH 28572     -29.997  29.715  13.012  1.00  0.00           O  
HETATM31834  H1  HOH 28572     -29.639  30.580  12.811  1.00  0.00           H  
HETATM31835  H2  HOH 28572     -29.345  29.313  13.587  1.00  0.00           H  
HETATM31836  O   HOH 28573     -28.928  26.342  30.485  1.00  0.00           O  
HETATM31837  H1  HOH 28573     -29.492  26.546  31.232  1.00  0.00           H  
HETATM31838  H2  HOH 28573     -29.145  27.007  29.832  1.00  0.00           H  
HETATM31839  O   HOH 28574     -36.584  17.151  33.111  1.00  0.00           O  
HETATM31840  H1  HOH 28574     -36.246  16.257  33.161  1.00  0.00           H  
HETATM31841  H2  HOH 28574     -35.933  17.626  32.594  1.00  0.00           H  
HETATM31842  O   HOH 28575     -35.540  14.999  38.945  1.00  0.00           O  
HETATM31843  H1  HOH 28575     -34.727  14.501  38.860  1.00  0.00           H  
HETATM31844  H2  HOH 28575     -35.587  15.226  39.874  1.00  0.00           H  
HETATM31845  O   HOH 28576     -24.955  22.916  37.527  1.00  0.00           O  
HETATM31846  H1  HOH 28576     -24.787  22.360  38.288  1.00  0.00           H  
HETATM31847  H2  HOH 28576     -24.597  23.770  37.770  1.00  0.00           H  
HETATM31848  O   HOH 28577     -34.105  17.808  31.923  1.00  0.00           O  
HETATM31849  H1  HOH 28577     -33.762  16.946  31.688  1.00  0.00           H  
HETATM31850  H2  HOH 28577     -33.326  18.343  32.075  1.00  0.00           H  
HETATM31851  O   HOH 28578     -24.759  14.372  27.318  1.00  0.00           O  
HETATM31852  H1  HOH 28578     -24.936  13.591  27.843  1.00  0.00           H  
HETATM31853  H2  HOH 28578     -25.266  15.065  27.742  1.00  0.00           H  
HETATM31854  O   HOH 28579     -28.031  23.604  38.873  1.00  0.00           O  
HETATM31855  H1  HOH 28579     -28.740  23.439  39.494  1.00  0.00           H  
HETATM31856  H2  HOH 28579     -27.270  23.794  39.421  1.00  0.00           H  
HETATM31857  O   HOH 28580     -36.293  18.831  35.368  1.00  0.00           O  
HETATM31858  H1  HOH 28580     -36.415  17.882  35.338  1.00  0.00           H  
HETATM31859  H2  HOH 28580     -37.157  19.177  35.594  1.00  0.00           H  
HETATM31860  O   HOH 28581     -32.609  26.889  36.666  1.00  0.00           O  
HETATM31861  H1  HOH 28581     -31.931  26.709  37.317  1.00  0.00           H  
HETATM31862  H2  HOH 28581     -32.786  26.039  36.262  1.00  0.00           H  
HETATM31863  O   HOH 28582     -24.323  13.800  39.954  1.00  0.00           O  
HETATM31864  H1  HOH 28582     -24.861  14.130  40.673  1.00  0.00           H  
HETATM31865  H2  HOH 28582     -24.453  14.432  39.247  1.00  0.00           H  
HETATM31866  O   HOH 28583     -30.172  15.913  16.317  1.00  0.00           O  
HETATM31867  H1  HOH 28583     -30.288  15.729  15.385  1.00  0.00           H  
HETATM31868  H2  HOH 28583     -29.925  15.071  16.699  1.00  0.00           H  
HETATM31869  O   HOH 28584     -25.475  16.187  35.219  1.00  0.00           O  
HETATM31870  H1  HOH 28584     -24.944  16.871  35.628  1.00  0.00           H  
HETATM31871  H2  HOH 28584     -24.902  15.421  35.194  1.00  0.00           H  
HETATM31872  O   HOH 28585     -51.656  14.997  40.240  1.00  0.00           O  
HETATM31873  H1  HOH 28585     -51.833  15.936  40.283  1.00  0.00           H  
HETATM31874  H2  HOH 28585     -52.168  14.689  39.492  1.00  0.00           H  
HETATM31875  O   HOH 28586     -44.283  23.012  28.425  1.00  0.00           O  
HETATM31876  H1  HOH 28586     -43.972  22.430  29.118  1.00  0.00           H  
HETATM31877  H2  HOH 28586     -44.050  22.562  27.612  1.00  0.00           H  
HETATM31878  O   HOH 28587     -51.919  27.168  35.958  1.00  0.00           O  
HETATM31879  H1  HOH 28587     -52.680  26.675  35.653  1.00  0.00           H  
HETATM31880  H2  HOH 28587     -51.166  26.658  35.659  1.00  0.00           H  
HETATM31881  O   HOH 28588     -34.037  27.426  40.224  1.00  0.00           O  
HETATM31882  H1  HOH 28588     -34.251  26.511  40.045  1.00  0.00           H  
HETATM31883  H2  HOH 28588     -33.596  27.408  41.074  1.00  0.00           H  
HETATM31884  O   HOH 28589     -34.170  20.410  34.655  1.00  0.00           O  
HETATM31885  H1  HOH 28589     -33.372  19.882  34.702  1.00  0.00           H  
HETATM31886  H2  HOH 28589     -34.869  19.811  34.919  1.00  0.00           H  
HETATM31887  O   HOH 28590     -30.567  23.927  25.439  1.00  0.00           O  
HETATM31888  H1  HOH 28590     -30.866  23.834  24.535  1.00  0.00           H  
HETATM31889  H2  HOH 28590     -30.307  24.845  25.513  1.00  0.00           H  
HETATM31890  O   HOH 28591     -32.246  29.665  38.670  1.00  0.00           O  
HETATM31891  H1  HOH 28591     -32.487  30.424  39.201  1.00  0.00           H  
HETATM31892  H2  HOH 28591     -32.967  29.047  38.792  1.00  0.00           H  
HETATM31893  O   HOH 28592     -33.513  31.860  39.799  1.00  0.00           O  
HETATM31894  H1  HOH 28592     -33.366  32.139  40.702  1.00  0.00           H  
HETATM31895  H2  HOH 28592     -33.608  32.676  39.307  1.00  0.00           H  
HETATM31896  O   HOH 28593     -31.076  18.300  31.978  1.00  0.00           O  
HETATM31897  H1  HOH 28593     -30.601  18.996  31.524  1.00  0.00           H  
HETATM31898  H2  HOH 28593     -30.590  17.502  31.768  1.00  0.00           H  
HETATM31899  O   HOH 28594     -54.052  18.380  36.282  1.00  0.00           O  
HETATM31900  H1  HOH 28594     -53.172  18.514  35.928  1.00  0.00           H  
HETATM31901  H2  HOH 28594     -54.495  19.218  36.147  1.00  0.00           H  
HETATM31902  O   HOH 28595     -32.890  15.419  21.483  1.00  0.00           O  
HETATM31903  H1  HOH 28595     -32.002  15.637  21.766  1.00  0.00           H  
HETATM31904  H2  HOH 28595     -33.216  16.223  21.077  1.00  0.00           H  
HETATM31905  O   HOH 28596     -48.895  22.762  18.794  1.00  0.00           O  
HETATM31906  H1  HOH 28596     -49.328  22.129  19.368  1.00  0.00           H  
HETATM31907  H2  HOH 28596     -48.598  23.455  19.383  1.00  0.00           H  
HETATM31908  O   HOH 28597     -48.121  17.245  24.236  1.00  0.00           O  
HETATM31909  H1  HOH 28597     -47.411  17.132  23.604  1.00  0.00           H  
HETATM31910  H2  HOH 28597     -48.193  18.192  24.350  1.00  0.00           H  
HETATM31911  O   HOH 28598     -28.295  25.425  36.628  1.00  0.00           O  
HETATM31912  H1  HOH 28598     -28.253  24.803  37.355  1.00  0.00           H  
HETATM31913  H2  HOH 28598     -28.819  26.151  36.965  1.00  0.00           H  
HETATM31914  O   HOH 28599     -27.204  37.329  33.421  1.00  0.00           O  
HETATM31915  H1  HOH 28599     -26.282  37.420  33.665  1.00  0.00           H  
HETATM31916  H2  HOH 28599     -27.367  38.058  32.823  1.00  0.00           H  
HETATM31917  O   HOH 28600     -53.664  20.972  25.144  1.00  0.00           O  
HETATM31918  H1  HOH 28600     -54.346  20.987  25.816  1.00  0.00           H  
HETATM31919  H2  HOH 28600     -53.948  20.295  24.529  1.00  0.00           H  
HETATM31920  O   HOH 28601     -32.166  25.153  27.364  1.00  0.00           O  
HETATM31921  H1  HOH 28601     -31.525  24.585  26.936  1.00  0.00           H  
HETATM31922  H2  HOH 28601     -31.683  25.557  28.085  1.00  0.00           H  
HETATM31923  O   HOH 28602     -32.822  34.790  38.401  1.00  0.00           O  
HETATM31924  H1  HOH 28602     -32.121  35.344  38.057  1.00  0.00           H  
HETATM31925  H2  HOH 28602     -33.353  35.379  38.936  1.00  0.00           H  
HETATM31926  O   HOH 28603     -51.036  27.115  28.688  1.00  0.00           O  
HETATM31927  H1  HOH 28603     -50.885  27.942  29.145  1.00  0.00           H  
HETATM31928  H2  HOH 28603     -51.849  27.254  28.202  1.00  0.00           H  
HETATM31929  O   HOH 28604     -30.059  14.922  32.369  1.00  0.00           O  
HETATM31930  H1  HOH 28604     -29.585  15.682  32.030  1.00  0.00           H  
HETATM31931  H2  HOH 28604     -29.631  14.725  33.202  1.00  0.00           H  
HETATM31932  O   HOH 28605     -54.299  20.434  38.696  1.00  0.00           O  
HETATM31933  H1  HOH 28605     -53.733  20.703  37.972  1.00  0.00           H  
HETATM31934  H2  HOH 28605     -53.720  19.955  39.289  1.00  0.00           H  
HETATM31935  O   HOH 28606     -40.431  17.659  26.885  1.00  0.00           O  
HETATM31936  H1  HOH 28606     -39.928  18.054  26.173  1.00  0.00           H  
HETATM31937  H2  HOH 28606     -40.745  18.404  27.398  1.00  0.00           H  
HETATM31938  O   HOH 28607     -25.985  23.723  40.595  1.00  0.00           O  
HETATM31939  H1  HOH 28607     -25.135  24.162  40.591  1.00  0.00           H  
HETATM31940  H2  HOH 28607     -25.968  23.174  41.379  1.00  0.00           H  
HETATM31941  O   HOH 28608     -50.259  25.522  31.342  1.00  0.00           O  
HETATM31942  H1  HOH 28608     -50.849  26.252  31.527  1.00  0.00           H  
HETATM31943  H2  HOH 28608     -50.303  25.413  30.392  1.00  0.00           H  
HETATM31944  O   HOH 28609     -34.820  20.301  31.211  1.00  0.00           O  
HETATM31945  H1  HOH 28609     -35.203  21.104  31.564  1.00  0.00           H  
HETATM31946  H2  HOH 28609     -35.061  19.622  31.842  1.00  0.00           H  
HETATM31947  O   HOH 28610     -36.957  13.448  25.509  1.00  0.00           O  
HETATM31948  H1  HOH 28610     -36.716  12.890  26.249  1.00  0.00           H  
HETATM31949  H2  HOH 28610     -37.177  14.291  25.906  1.00  0.00           H  
HETATM31950  O   HOH 28611     -48.712  25.523  37.383  1.00  0.00           O  
HETATM31951  H1  HOH 28611     -49.322  24.888  37.006  1.00  0.00           H  
HETATM31952  H2  HOH 28611     -47.905  25.028  37.520  1.00  0.00           H  
HETATM31953  O   HOH 28612     -47.997  14.852  35.107  1.00  0.00           O  
HETATM31954  H1  HOH 28612     -47.141  14.640  35.480  1.00  0.00           H  
HETATM31955  H2  HOH 28612     -48.546  15.051  35.865  1.00  0.00           H  
HETATM31956  O   HOH 28613     -53.522  25.330  34.771  1.00  0.00           O  
HETATM31957  H1  HOH 28613     -54.461  25.154  34.827  1.00  0.00           H  
HETATM31958  H2  HOH 28613     -53.192  24.677  34.154  1.00  0.00           H  
HETATM31959  O   HOH 28614     -52.119  23.711  32.918  1.00  0.00           O  
HETATM31960  H1  HOH 28614     -51.395  24.255  32.609  1.00  0.00           H  
HETATM31961  H2  HOH 28614     -52.854  23.945  32.352  1.00  0.00           H  
HETATM31962  O   HOH 28615     -26.699  19.502  18.623  1.00  0.00           O  
HETATM31963  H1  HOH 28615     -27.094  20.262  18.195  1.00  0.00           H  
HETATM31964  H2  HOH 28615     -26.720  18.815  17.957  1.00  0.00           H  
HETATM31965  O   HOH 28616     -49.534  19.412  11.607  1.00  0.00           O  
HETATM31966  H1  HOH 28616     -49.623  20.348  11.786  1.00  0.00           H  
HETATM31967  H2  HOH 28616     -48.593  19.246  11.662  1.00  0.00           H  
HETATM31968  O   HOH 28617     -50.594  16.500  25.969  1.00  0.00           O  
HETATM31969  H1  HOH 28617     -49.886  16.953  25.510  1.00  0.00           H  
HETATM31970  H2  HOH 28617     -51.326  17.117  25.950  1.00  0.00           H  
HETATM31971  O   HOH 28618     -39.805  19.801  31.737  1.00  0.00           O  
HETATM31972  H1  HOH 28618     -39.746  20.753  31.814  1.00  0.00           H  
HETATM31973  H2  HOH 28618     -39.775  19.634  30.795  1.00  0.00           H  
HETATM31974  O   HOH 28619     -51.739  40.654  32.568  1.00  0.00           O  
HETATM31975  H1  HOH 28619     -52.406  39.969  32.550  1.00  0.00           H  
HETATM31976  H2  HOH 28619     -52.029  41.289  31.913  1.00  0.00           H  
HETATM31977  O   HOH 28620     -34.533  28.269  32.912  1.00  0.00           O  
HETATM31978  H1  HOH 28620     -33.898  28.464  33.601  1.00  0.00           H  
HETATM31979  H2  HOH 28620     -34.766  29.124  32.550  1.00  0.00           H  
HETATM31980  O   HOH 28621     -27.038  23.588  32.678  1.00  0.00           O  
HETATM31981  H1  HOH 28621     -27.819  23.101  32.941  1.00  0.00           H  
HETATM31982  H2  HOH 28621     -26.468  23.562  33.446  1.00  0.00           H  
HETATM31983  O   HOH 28622     -52.463  15.765  28.608  1.00  0.00           O  
HETATM31984  H1  HOH 28622     -52.905  15.319  27.885  1.00  0.00           H  
HETATM31985  H2  HOH 28622     -53.092  16.423  28.904  1.00  0.00           H  
HETATM31986  O   HOH 28623     -50.387  14.345  16.787  1.00  0.00           O  
HETATM31987  H1  HOH 28623     -49.433  14.422  16.820  1.00  0.00           H  
HETATM31988  H2  HOH 28623     -50.670  15.090  16.257  1.00  0.00           H  
HETATM31989  O   HOH 28624     -31.863  21.562  33.010  1.00  0.00           O  
HETATM31990  H1  HOH 28624     -32.452  22.312  32.920  1.00  0.00           H  
HETATM31991  H2  HOH 28624     -32.410  20.872  33.387  1.00  0.00           H  
HETATM31992  O   HOH 28625     -25.560  31.759  31.627  1.00  0.00           O  
HETATM31993  H1  HOH 28625     -24.970  32.069  32.313  1.00  0.00           H  
HETATM31994  H2  HOH 28625     -25.666  32.510  31.043  1.00  0.00           H  
HETATM31995  O   HOH 28626     -35.657  36.907  11.963  1.00  0.00           O  
HETATM31996  H1  HOH 28626     -35.560  37.809  12.269  1.00  0.00           H  
HETATM31997  H2  HOH 28626     -34.976  36.806  11.297  1.00  0.00           H  
HETATM31998  O   HOH 28627     -29.853  26.524  24.679  1.00  0.00           O  
HETATM31999  H1  HOH 28627     -30.435  27.253  24.466  1.00  0.00           H  
HETATM32000  H2  HOH 28627     -29.291  26.862  25.377  1.00  0.00           H  
HETATM32001  O   HOH 28628     -31.626  26.783  15.534  1.00  0.00           O  
HETATM32002  H1  HOH 28628     -32.284  27.294  15.062  1.00  0.00           H  
HETATM32003  H2  HOH 28628     -31.683  25.907  15.153  1.00  0.00           H  
HETATM32004  O   HOH 28629     -34.619  11.265  28.483  1.00  0.00           O  
HETATM32005  H1  HOH 28629     -34.321  11.555  27.621  1.00  0.00           H  
HETATM32006  H2  HOH 28629     -35.493  11.643  28.575  1.00  0.00           H  
HETATM32007  O   HOH 28630     -29.595  37.390  31.014  1.00  0.00           O  
HETATM32008  H1  HOH 28630     -28.861  36.940  30.595  1.00  0.00           H  
HETATM32009  H2  HOH 28630     -30.371  37.049  30.568  1.00  0.00           H  
HETATM32010  O   HOH 28631     -32.202  40.937  15.536  1.00  0.00           O  
HETATM32011  H1  HOH 28631     -32.681  41.759  15.632  1.00  0.00           H  
HETATM32012  H2  HOH 28631     -31.880  40.742  16.416  1.00  0.00           H  
HETATM32013  O   HOH 28632     -34.395  35.204  24.806  1.00  0.00           O  
HETATM32014  H1  HOH 28632     -33.895  35.347  24.002  1.00  0.00           H  
HETATM32015  H2  HOH 28632     -33.793  34.733  25.382  1.00  0.00           H  
HETATM32016  O   HOH 28633     -37.936  13.799  18.282  1.00  0.00           O  
HETATM32017  H1  HOH 28633     -37.675  12.923  17.999  1.00  0.00           H  
HETATM32018  H2  HOH 28633     -37.116  14.226  18.528  1.00  0.00           H  
HETATM32019  O   HOH 28634     -36.318  14.855  20.069  1.00  0.00           O  
HETATM32020  H1  HOH 28634     -36.151  15.785  20.225  1.00  0.00           H  
HETATM32021  H2  HOH 28634     -36.478  14.490  20.939  1.00  0.00           H  
HETATM32022  O   HOH 28635     -33.844  35.314  14.070  1.00  0.00           O  
HETATM32023  H1  HOH 28635     -34.568  35.803  13.681  1.00  0.00           H  
HETATM32024  H2  HOH 28635     -33.923  35.476  15.010  1.00  0.00           H  
HETATM32025  O   HOH 28636     -32.474  11.218  30.652  1.00  0.00           O  
HETATM32026  H1  HOH 28636     -31.862  11.004  29.947  1.00  0.00           H  
HETATM32027  H2  HOH 28636     -33.217  11.627  30.208  1.00  0.00           H  
HETATM32028  O   HOH 28637     -27.024  32.621  19.372  1.00  0.00           O  
HETATM32029  H1  HOH 28637     -27.156  33.205  20.119  1.00  0.00           H  
HETATM32030  H2  HOH 28637     -27.807  32.071  19.355  1.00  0.00           H  
HETATM32031  O   HOH 28638     -33.059  13.317  15.985  1.00  0.00           O  
HETATM32032  H1  HOH 28638     -33.062  13.866  16.770  1.00  0.00           H  
HETATM32033  H2  HOH 28638     -32.612  13.846  15.324  1.00  0.00           H  
HETATM32034  O   HOH 28639     -32.165  21.346  27.466  1.00  0.00           O  
HETATM32035  H1  HOH 28639     -32.190  21.525  26.525  1.00  0.00           H  
HETATM32036  H2  HOH 28639     -31.285  21.001  27.621  1.00  0.00           H  
HETATM32037  O   HOH 28640     -37.564  29.297  24.601  1.00  0.00           O  
HETATM32038  H1  HOH 28640     -37.444  28.707  23.857  1.00  0.00           H  
HETATM32039  H2  HOH 28640     -36.726  29.750  24.685  1.00  0.00           H  
HETATM32040  O   HOH 28641     -26.309  28.638  20.607  1.00  0.00           O  
HETATM32041  H1  HOH 28641     -26.426  28.504  21.547  1.00  0.00           H  
HETATM32042  H2  HOH 28641     -25.865  29.484  20.539  1.00  0.00           H  
HETATM32043  O   HOH 28642     -53.140  36.810  25.217  1.00  0.00           O  
HETATM32044  H1  HOH 28642     -53.964  36.446  25.539  1.00  0.00           H  
HETATM32045  H2  HOH 28642     -52.942  36.298  24.433  1.00  0.00           H  
HETATM32046  O   HOH 28643     -52.239  40.894  29.888  1.00  0.00           O  
HETATM32047  H1  HOH 28643     -51.926  39.990  29.901  1.00  0.00           H  
HETATM32048  H2  HOH 28643     -52.662  40.989  29.034  1.00  0.00           H  
HETATM32049  O   HOH 28644     -53.017  29.667  31.286  1.00  0.00           O  
HETATM32050  H1  HOH 28644     -53.902  29.987  31.112  1.00  0.00           H  
HETATM32051  H2  HOH 28644     -53.138  28.752  31.541  1.00  0.00           H  
HETATM32052  O   HOH 28645     -52.093  39.540  14.754  1.00  0.00           O  
HETATM32053  H1  HOH 28645     -52.525  39.981  14.023  1.00  0.00           H  
HETATM32054  H2  HOH 28645     -51.706  40.250  15.267  1.00  0.00           H  
HETATM32055  O   HOH 28646     -36.714  30.821  18.179  1.00  0.00           O  
HETATM32056  H1  HOH 28646     -37.602  30.476  18.273  1.00  0.00           H  
HETATM32057  H2  HOH 28646     -36.452  30.570  17.293  1.00  0.00           H  
HETATM32058  O   HOH 28647     -28.671  36.561  40.032  1.00  0.00           O  
HETATM32059  H1  HOH 28647     -27.823  36.122  39.956  1.00  0.00           H  
HETATM32060  H2  HOH 28647     -29.129  36.339  39.221  1.00  0.00           H  
HETATM32061  O   HOH 28648     -27.498  28.770  24.805  1.00  0.00           O  
HETATM32062  H1  HOH 28648     -27.894  28.990  25.649  1.00  0.00           H  
HETATM32063  H2  HOH 28648     -27.361  27.823  24.845  1.00  0.00           H  
HETATM32064  O   HOH 28649     -34.241  34.753  16.698  1.00  0.00           O  
HETATM32065  H1  HOH 28649     -34.714  33.921  16.715  1.00  0.00           H  
HETATM32066  H2  HOH 28649     -33.327  34.512  16.849  1.00  0.00           H  
HETATM32067  O   HOH 28650     -31.129  32.832  24.737  1.00  0.00           O  
HETATM32068  H1  HOH 28650     -31.604  32.816  23.906  1.00  0.00           H  
HETATM32069  H2  HOH 28650     -30.221  32.646  24.498  1.00  0.00           H  
HETATM32070  O   HOH 28651     -32.647  38.230  15.180  1.00  0.00           O  
HETATM32071  H1  HOH 28651     -32.340  37.909  14.332  1.00  0.00           H  
HETATM32072  H2  HOH 28651     -32.372  39.147  15.203  1.00  0.00           H  
HETATM32073  O   HOH 28652     -31.607  34.389  17.495  1.00  0.00           O  
HETATM32074  H1  HOH 28652     -31.659  33.605  18.042  1.00  0.00           H  
HETATM32075  H2  HOH 28652     -30.689  34.436  17.228  1.00  0.00           H  
HETATM32076  O   HOH 28653     -51.437  34.448  32.950  1.00  0.00           O  
HETATM32077  H1  HOH 28653     -51.284  34.817  32.081  1.00  0.00           H  
HETATM32078  H2  HOH 28653     -51.626  35.206  33.503  1.00  0.00           H  
HETATM32079  O   HOH 28654     -28.944  14.453  23.656  1.00  0.00           O  
HETATM32080  H1  HOH 28654     -29.317  13.846  23.017  1.00  0.00           H  
HETATM32081  H2  HOH 28654     -28.088  14.685  23.296  1.00  0.00           H  
HETATM32082  O   HOH 28655     -51.120  37.974  26.818  1.00  0.00           O  
HETATM32083  H1  HOH 28655     -51.761  37.500  26.289  1.00  0.00           H  
HETATM32084  H2  HOH 28655     -51.057  38.835  26.405  1.00  0.00           H  
HETATM32085  O   HOH 28656     -30.061  33.032  14.981  1.00  0.00           O  
HETATM32086  H1  HOH 28656     -29.416  33.655  15.315  1.00  0.00           H  
HETATM32087  H2  HOH 28656     -29.736  32.791  14.114  1.00  0.00           H  
HETATM32088  O   HOH 28657     -28.850  27.726  14.976  1.00  0.00           O  
HETATM32089  H1  HOH 28657     -28.743  27.070  14.287  1.00  0.00           H  
HETATM32090  H2  HOH 28657     -29.684  27.504  15.391  1.00  0.00           H  
HETATM32091  O   HOH 28658     -52.965  35.585  40.222  1.00  0.00           O  
HETATM32092  H1  HOH 28658     -53.421  34.795  40.511  1.00  0.00           H  
HETATM32093  H2  HOH 28658     -52.054  35.311  40.114  1.00  0.00           H  
HETATM32094  O   HOH 28659     -28.500  32.096  34.496  1.00  0.00           O  
HETATM32095  H1  HOH 28659     -28.235  32.899  34.048  1.00  0.00           H  
HETATM32096  H2  HOH 28659     -29.145  31.697  33.913  1.00  0.00           H  
HETATM32097  O   HOH 28660     -26.101  26.249  25.371  1.00  0.00           O  
HETATM32098  H1  HOH 28660     -25.845  25.360  25.127  1.00  0.00           H  
HETATM32099  H2  HOH 28660     -25.467  26.812  24.925  1.00  0.00           H  
HETATM32100  O   HOH 28661     -32.676  28.883  20.237  1.00  0.00           O  
HETATM32101  H1  HOH 28661     -33.486  29.171  20.658  1.00  0.00           H  
HETATM32102  H2  HOH 28661     -32.966  28.376  19.479  1.00  0.00           H  
HETATM32103  O   HOH 28662     -32.864  32.504  22.153  1.00  0.00           O  
HETATM32104  H1  HOH 28662     -33.801  32.587  22.330  1.00  0.00           H  
HETATM32105  H2  HOH 28662     -32.817  32.128  21.274  1.00  0.00           H  
HETATM32106  O   HOH 28663     -34.232  37.169  39.626  1.00  0.00           O  
HETATM32107  H1  HOH 28663     -35.118  37.525  39.563  1.00  0.00           H  
HETATM32108  H2  HOH 28663     -33.791  37.481  38.836  1.00  0.00           H  
HETATM32109  O   HOH 28664     -31.405  30.518  28.625  1.00  0.00           O  
HETATM32110  H1  HOH 28664     -31.872  31.269  28.257  1.00  0.00           H  
HETATM32111  H2  HOH 28664     -30.747  30.905  29.203  1.00  0.00           H  
HETATM32112  O   HOH 28665     -34.460  32.746  18.837  1.00  0.00           O  
HETATM32113  H1  HOH 28665     -35.055  32.078  18.496  1.00  0.00           H  
HETATM32114  H2  HOH 28665     -33.662  32.266  19.056  1.00  0.00           H  
HETATM32115  O   HOH 28666     -30.469  28.954  21.759  1.00  0.00           O  
HETATM32116  H1  HOH 28666     -30.020  28.140  21.532  1.00  0.00           H  
HETATM32117  H2  HOH 28666     -31.220  28.986  21.166  1.00  0.00           H  
HETATM32118  O   HOH 28667     -26.702  37.042  17.753  1.00  0.00           O  
HETATM32119  H1  HOH 28667     -26.415  36.139  17.883  1.00  0.00           H  
HETATM32120  H2  HOH 28667     -26.777  37.136  16.803  1.00  0.00           H  
HETATM32121  O   HOH 28668     -27.019  36.429  30.107  1.00  0.00           O  
HETATM32122  H1  HOH 28668     -26.942  35.797  29.393  1.00  0.00           H  
HETATM32123  H2  HOH 28668     -26.230  36.966  30.039  1.00  0.00           H  
HETATM32124  O   HOH 28669     -25.175  26.456  28.630  1.00  0.00           O  
HETATM32125  H1  HOH 28669     -25.505  26.250  29.504  1.00  0.00           H  
HETATM32126  H2  HOH 28669     -25.615  25.831  28.054  1.00  0.00           H  
HETATM32127  O   HOH 28670     -37.148  33.916  28.915  1.00  0.00           O  
HETATM32128  H1  HOH 28670     -37.292  33.221  28.272  1.00  0.00           H  
HETATM32129  H2  HOH 28670     -37.397  34.720  28.460  1.00  0.00           H  
HETATM32130  O   HOH 28671     -26.335  27.684  16.207  1.00  0.00           O  
HETATM32131  H1  HOH 28671     -27.008  27.651  15.527  1.00  0.00           H  
HETATM32132  H2  HOH 28671     -25.946  28.555  16.118  1.00  0.00           H  
HETATM32133  O   HOH 28672     -36.011  22.654  29.377  1.00  0.00           O  
HETATM32134  H1  HOH 28672     -36.060  22.895  30.302  1.00  0.00           H  
HETATM32135  H2  HOH 28672     -35.145  22.951  29.098  1.00  0.00           H  
HETATM32136  O   HOH 28673     -42.378  15.387  26.712  1.00  0.00           O  
HETATM32137  H1  HOH 28673     -43.115  15.593  27.288  1.00  0.00           H  
HETATM32138  H2  HOH 28673     -41.676  15.968  27.004  1.00  0.00           H  
HETATM32139  O   HOH 28674     -29.545  40.919  14.511  1.00  0.00           O  
HETATM32140  H1  HOH 28674     -30.492  40.806  14.587  1.00  0.00           H  
HETATM32141  H2  HOH 28674     -29.191  40.510  15.301  1.00  0.00           H  
HETATM32142  O   HOH 28675     -30.018  39.675  19.917  1.00  0.00           O  
HETATM32143  H1  HOH 28675     -29.186  39.202  19.932  1.00  0.00           H  
HETATM32144  H2  HOH 28675     -30.649  39.062  20.294  1.00  0.00           H  
HETATM32145  O   HOH 28676     -26.543  39.549  18.832  1.00  0.00           O  
HETATM32146  H1  HOH 28676     -26.606  38.597  18.751  1.00  0.00           H  
HETATM32147  H2  HOH 28676     -26.618  39.714  19.772  1.00  0.00           H  
HETATM32148  O   HOH 28677     -27.455  34.443  28.363  1.00  0.00           O  
HETATM32149  H1  HOH 28677     -27.126  34.736  27.513  1.00  0.00           H  
HETATM32150  H2  HOH 28677     -27.732  33.539  28.215  1.00  0.00           H  
HETATM32151  O   HOH 28678     -25.530  34.623  13.378  1.00  0.00           O  
HETATM32152  H1  HOH 28678     -24.626  34.928  13.446  1.00  0.00           H  
HETATM32153  H2  HOH 28678     -25.943  35.230  12.764  1.00  0.00           H  
HETATM32154  O   HOH 28679     -36.071  40.540  25.095  1.00  0.00           O  
HETATM32155  H1  HOH 28679     -35.348  41.163  25.163  1.00  0.00           H  
HETATM32156  H2  HOH 28679     -35.652  39.709  24.873  1.00  0.00           H  
HETATM32157  O   HOH 28680     -53.290  27.099  32.242  1.00  0.00           O  
HETATM32158  H1  HOH 28680     -53.153  26.853  33.157  1.00  0.00           H  
HETATM32159  H2  HOH 28680     -54.130  26.702  32.010  1.00  0.00           H  
HETATM32160  O   HOH 28681     -24.461  38.241  29.398  1.00  0.00           O  
HETATM32161  H1  HOH 28681     -24.622  38.705  28.576  1.00  0.00           H  
HETATM32162  H2  HOH 28681     -24.909  38.765  30.061  1.00  0.00           H  
HETATM32163  O   HOH 28682     -47.039  34.836  28.763  1.00  0.00           O  
HETATM32164  H1  HOH 28682     -47.213  35.648  28.289  1.00  0.00           H  
HETATM32165  H2  HOH 28682     -46.690  34.240  28.100  1.00  0.00           H  
HETATM32166  O   HOH 28683     -49.360  31.811  31.580  1.00  0.00           O  
HETATM32167  H1  HOH 28683     -49.274  32.739  31.798  1.00  0.00           H  
HETATM32168  H2  HOH 28683     -49.286  31.359  32.420  1.00  0.00           H  
HETATM32169  O   HOH 28684     -28.870  37.216  23.019  1.00  0.00           O  
HETATM32170  H1  HOH 28684     -29.121  36.803  22.193  1.00  0.00           H  
HETATM32171  H2  HOH 28684     -29.496  37.932  23.129  1.00  0.00           H  
HETATM32172  O   HOH 28685     -38.712  34.668  14.282  1.00  0.00           O  
HETATM32173  H1  HOH 28685     -38.229  34.486  13.476  1.00  0.00           H  
HETATM32174  H2  HOH 28685     -38.807  33.813  14.702  1.00  0.00           H  
HETATM32175  O   HOH 28686     -40.662  39.125  26.609  1.00  0.00           O  
HETATM32176  H1  HOH 28686     -39.726  39.056  26.796  1.00  0.00           H  
HETATM32177  H2  HOH 28686     -40.909  38.256  26.293  1.00  0.00           H  
HETATM32178  O   HOH 28687     -29.006  36.365  13.057  1.00  0.00           O  
HETATM32179  H1  HOH 28687     -29.917  36.074  13.073  1.00  0.00           H  
HETATM32180  H2  HOH 28687     -28.785  36.411  12.127  1.00  0.00           H  
HETATM32181  O   HOH 28688     -33.019  38.372  17.794  1.00  0.00           O  
HETATM32182  H1  HOH 28688     -32.754  38.145  16.903  1.00  0.00           H  
HETATM32183  H2  HOH 28688     -32.637  39.236  17.946  1.00  0.00           H  
HETATM32184  O   HOH 28689     -37.119  38.067  39.451  1.00  0.00           O  
HETATM32185  H1  HOH 28689     -37.780  38.315  40.097  1.00  0.00           H  
HETATM32186  H2  HOH 28689     -37.621  37.700  38.723  1.00  0.00           H  
HETATM32187  O   HOH 28690     -38.126  15.770  27.017  1.00  0.00           O  
HETATM32188  H1  HOH 28690     -38.092  15.716  27.972  1.00  0.00           H  
HETATM32189  H2  HOH 28690     -38.720  16.500  26.840  1.00  0.00           H  
HETATM32190  O   HOH 28691     -51.293  38.669  23.513  1.00  0.00           O  
HETATM32191  H1  HOH 28691     -52.149  38.244  23.461  1.00  0.00           H  
HETATM32192  H2  HOH 28691     -50.905  38.536  22.649  1.00  0.00           H  
HETATM32193  O   HOH 28692     -25.481  30.407  15.108  1.00  0.00           O  
HETATM32194  H1  HOH 28692     -24.613  30.029  14.963  1.00  0.00           H  
HETATM32195  H2  HOH 28692     -26.011  30.074  14.384  1.00  0.00           H  
HETATM32196  O   HOH 28693     -26.853  30.096  12.788  1.00  0.00           O  
HETATM32197  H1  HOH 28693     -26.360  30.381  12.018  1.00  0.00           H  
HETATM32198  H2  HOH 28693     -26.826  29.140  12.750  1.00  0.00           H  
HETATM32199  O   HOH 28694     -54.002  37.078  14.888  1.00  0.00           O  
HETATM32200  H1  HOH 28694     -53.570  36.536  14.227  1.00  0.00           H  
HETATM32201  H2  HOH 28694     -53.329  37.699  15.166  1.00  0.00           H  
HETATM32202  O   HOH 28695     -32.266  31.471  19.532  1.00  0.00           O  
HETATM32203  H1  HOH 28695     -32.381  30.527  19.635  1.00  0.00           H  
HETATM32204  H2  HOH 28695     -31.761  31.565  18.725  1.00  0.00           H  
HETATM32205  O   HOH 28696     -33.352  36.988  22.792  1.00  0.00           O  
HETATM32206  H1  HOH 28696     -33.569  37.151  21.874  1.00  0.00           H  
HETATM32207  H2  HOH 28696     -33.377  37.852  23.202  1.00  0.00           H  
HETATM32208  O   HOH 28697     -26.816  12.386  17.513  1.00  0.00           O  
HETATM32209  H1  HOH 28697     -26.542  12.869  16.733  1.00  0.00           H  
HETATM32210  H2  HOH 28697     -26.159  11.697  17.612  1.00  0.00           H  
HETATM32211  O   HOH 28698     -35.680  32.099  22.586  1.00  0.00           O  
HETATM32212  H1  HOH 28698     -35.883  31.469  21.895  1.00  0.00           H  
HETATM32213  H2  HOH 28698     -36.302  32.813  22.451  1.00  0.00           H  
HETATM32214  O   HOH 28699     -26.580  40.129  21.684  1.00  0.00           O  
HETATM32215  H1  HOH 28699     -26.721  40.577  22.518  1.00  0.00           H  
HETATM32216  H2  HOH 28699     -25.671  39.833  21.720  1.00  0.00           H  
HETATM32217  O   HOH 28700     -44.275  39.530  28.814  1.00  0.00           O  
HETATM32218  H1  HOH 28700     -43.625  38.829  28.767  1.00  0.00           H  
HETATM32219  H2  HOH 28700     -45.112  39.093  28.656  1.00  0.00           H  
HETATM32220  O   HOH 28701     -53.550  36.291  31.072  1.00  0.00           O  
HETATM32221  H1  HOH 28701     -52.622  36.074  31.159  1.00  0.00           H  
HETATM32222  H2  HOH 28701     -53.582  36.922  30.354  1.00  0.00           H  
HETATM32223  O   HOH 28702     -41.903  27.631  40.022  1.00  0.00           O  
HETATM32224  H1  HOH 28702     -41.222  28.303  40.052  1.00  0.00           H  
HETATM32225  H2  HOH 28702     -41.719  27.138  39.222  1.00  0.00           H  
HETATM32226  O   HOH 28703     -24.668  20.815  15.185  1.00  0.00           O  
HETATM32227  H1  HOH 28703     -24.936  20.647  14.282  1.00  0.00           H  
HETATM32228  H2  HOH 28703     -23.834  20.355  15.278  1.00  0.00           H  
HETATM32229  O   HOH 28704     -29.233  39.758  24.140  1.00  0.00           O  
HETATM32230  H1  HOH 28704     -28.505  39.272  24.527  1.00  0.00           H  
HETATM32231  H2  HOH 28704     -28.823  40.518  23.728  1.00  0.00           H  
HETATM32232  O   HOH 28705     -27.912  31.782  27.779  1.00  0.00           O  
HETATM32233  H1  HOH 28705     -28.213  30.942  27.433  1.00  0.00           H  
HETATM32234  H2  HOH 28705     -27.021  31.610  28.084  1.00  0.00           H  
HETATM32235  O   HOH 28706     -53.252  41.165  21.194  1.00  0.00           O  
HETATM32236  H1  HOH 28706     -52.754  40.604  20.598  1.00  0.00           H  
HETATM32237  H2  HOH 28706     -54.095  41.289  20.758  1.00  0.00           H  
HETATM32238  O   HOH 28707     -54.044  11.485  17.390  1.00  0.00           O  
HETATM32239  H1  HOH 28707     -54.039  11.413  16.435  1.00  0.00           H  
HETATM32240  H2  HOH 28707     -53.499  10.757  17.688  1.00  0.00           H  
HETATM32241  O   HOH 28708     -34.067  37.520  20.203  1.00  0.00           O  
HETATM32242  H1  HOH 28708     -33.790  37.575  19.289  1.00  0.00           H  
HETATM32243  H2  HOH 28708     -34.294  38.419  20.440  1.00  0.00           H  
HETATM32244  O   HOH 28709     -30.535  40.390  38.620  1.00  0.00           O  
HETATM32245  H1  HOH 28709     -30.310  39.862  39.386  1.00  0.00           H  
HETATM32246  H2  HOH 28709     -30.458  41.295  38.922  1.00  0.00           H  
HETATM32247  O   HOH 28710     -36.370  12.704  13.261  1.00  0.00           O  
HETATM32248  H1  HOH 28710     -36.355  12.514  14.199  1.00  0.00           H  
HETATM32249  H2  HOH 28710     -36.177  11.864  12.843  1.00  0.00           H  
HETATM32250  O   HOH 28711     -32.888  32.647  14.449  1.00  0.00           O  
HETATM32251  H1  HOH 28711     -31.982  32.808  14.712  1.00  0.00           H  
HETATM32252  H2  HOH 28711     -33.244  33.517  14.272  1.00  0.00           H  
HETATM32253  O   HOH 28712     -29.339  29.341  26.776  1.00  0.00           O  
HETATM32254  H1  HOH 28712     -29.055  28.481  27.084  1.00  0.00           H  
HETATM32255  H2  HOH 28712     -29.910  29.668  27.471  1.00  0.00           H  
HETATM32256  O   HOH 28713     -28.233  34.283  21.420  1.00  0.00           O  
HETATM32257  H1  HOH 28713     -29.132  34.105  21.695  1.00  0.00           H  
HETATM32258  H2  HOH 28713     -28.295  35.085  20.901  1.00  0.00           H  
HETATM32259  O   HOH 28714     -46.327  15.860  40.077  1.00  0.00           O  
HETATM32260  H1  HOH 28714     -45.952  15.945  40.953  1.00  0.00           H  
HETATM32261  H2  HOH 28714     -46.810  15.034  40.101  1.00  0.00           H  
HETATM32262  O   HOH 28715     -53.622  34.239  19.632  1.00  0.00           O  
HETATM32263  H1  HOH 28715     -53.987  34.644  18.846  1.00  0.00           H  
HETATM32264  H2  HOH 28715     -54.316  34.317  20.287  1.00  0.00           H  
HETATM32265  O   HOH 28716     -33.081  14.053  38.964  1.00  0.00           O  
HETATM32266  H1  HOH 28716     -32.544  13.472  39.503  1.00  0.00           H  
HETATM32267  H2  HOH 28716     -32.467  14.709  38.633  1.00  0.00           H  
HETATM32268  O   HOH 28717     -35.079  36.462  28.877  1.00  0.00           O  
HETATM32269  H1  HOH 28717     -35.328  36.727  29.762  1.00  0.00           H  
HETATM32270  H2  HOH 28717     -35.654  35.723  28.677  1.00  0.00           H  
HETATM32271  O   HOH 28718     -29.484  37.702  35.235  1.00  0.00           O  
HETATM32272  H1  HOH 28718     -28.712  37.614  34.676  1.00  0.00           H  
HETATM32273  H2  HOH 28718     -30.152  37.164  34.809  1.00  0.00           H  
HETATM32274  O   HOH 28719     -34.384  38.519  34.539  1.00  0.00           O  
HETATM32275  H1  HOH 28719     -33.634  38.349  33.969  1.00  0.00           H  
HETATM32276  H2  HOH 28719     -34.570  39.451  34.418  1.00  0.00           H  
HETATM32277  O   HOH 28720     -28.094  39.862  16.573  1.00  0.00           O  
HETATM32278  H1  HOH 28720     -27.655  40.152  17.373  1.00  0.00           H  
HETATM32279  H2  HOH 28720     -27.642  39.053  16.332  1.00  0.00           H  
HETATM32280  O   HOH 28721     -32.174  38.753  12.264  1.00  0.00           O  
HETATM32281  H1  HOH 28721     -31.249  38.818  12.027  1.00  0.00           H  
HETATM32282  H2  HOH 28721     -32.445  37.895  11.937  1.00  0.00           H  
HETATM32283  O   HOH 28722     -36.560  31.951  14.470  1.00  0.00           O  
HETATM32284  H1  HOH 28722     -36.758  31.100  14.078  1.00  0.00           H  
HETATM32285  H2  HOH 28722     -36.400  32.527  13.723  1.00  0.00           H  
HETATM32286  O   HOH 28723     -25.470  34.442  31.555  1.00  0.00           O  
HETATM32287  H1  HOH 28723     -24.616  34.843  31.396  1.00  0.00           H  
HETATM32288  H2  HOH 28723     -26.091  35.012  31.100  1.00  0.00           H  
HETATM32289  O   HOH 28724     -34.989  33.598  30.619  1.00  0.00           O  
HETATM32290  H1  HOH 28724     -35.297  33.258  31.459  1.00  0.00           H  
HETATM32291  H2  HOH 28724     -35.777  33.653  30.079  1.00  0.00           H  
HETATM32292  O   HOH 28725     -25.247  30.561  40.359  1.00  0.00           O  
HETATM32293  H1  HOH 28725     -25.679  30.236  39.569  1.00  0.00           H  
HETATM32294  H2  HOH 28725     -24.428  30.069  40.405  1.00  0.00           H  
HETATM32295  O   HOH 28726     -31.720  34.038  35.633  1.00  0.00           O  
HETATM32296  H1  HOH 28726     -30.883  34.503  35.653  1.00  0.00           H  
HETATM32297  H2  HOH 28726     -32.252  34.528  35.006  1.00  0.00           H  
HETATM32298  O   HOH 28727     -24.840  31.313  20.857  1.00  0.00           O  
HETATM32299  H1  HOH 28727     -24.034  31.714  20.531  1.00  0.00           H  
HETATM32300  H2  HOH 28727     -25.460  31.401  20.133  1.00  0.00           H  
HETATM32301  O   HOH 28728     -24.434  12.456  33.973  1.00  0.00           O  
HETATM32302  H1  HOH 28728     -24.201  11.804  33.312  1.00  0.00           H  
HETATM32303  H2  HOH 28728     -25.376  12.341  34.102  1.00  0.00           H  
HETATM32304  O   HOH 28729     -39.559  35.516  40.114  1.00  0.00           O  
HETATM32305  H1  HOH 28729     -40.417  35.939  40.135  1.00  0.00           H  
HETATM32306  H2  HOH 28729     -39.084  35.970  39.418  1.00  0.00           H  
HETATM32307  O   HOH 28730     -52.689  31.719  37.367  1.00  0.00           O  
HETATM32308  H1  HOH 28730     -52.182  31.090  36.853  1.00  0.00           H  
HETATM32309  H2  HOH 28730     -53.295  32.110  36.737  1.00  0.00           H  
HETATM32310  O   HOH 28731     -27.772  21.335  40.916  1.00  0.00           O  
HETATM32311  H1  HOH 28731     -27.792  21.886  41.698  1.00  0.00           H  
HETATM32312  H2  HOH 28731     -27.920  21.943  40.191  1.00  0.00           H  
HETATM32313  O   HOH 28732     -25.073  37.638  37.232  1.00  0.00           O  
HETATM32314  H1  HOH 28732     -25.649  37.692  37.994  1.00  0.00           H  
HETATM32315  H2  HOH 28732     -25.581  37.153  36.581  1.00  0.00           H  
HETATM32316  O   HOH 28733     -26.744  35.835  35.810  1.00  0.00           O  
HETATM32317  H1  HOH 28733     -27.559  35.747  35.317  1.00  0.00           H  
HETATM32318  H2  HOH 28733     -26.805  35.169  36.495  1.00  0.00           H  
HETATM32319  O   HOH 28734     -27.721  29.449  35.226  1.00  0.00           O  
HETATM32320  H1  HOH 28734     -27.575  30.280  34.775  1.00  0.00           H  
HETATM32321  H2  HOH 28734     -28.656  29.275  35.115  1.00  0.00           H  
HETATM32322  O   HOH 28735     -27.545  16.375  41.402  1.00  0.00           O  
HETATM32323  H1  HOH 28735     -28.369  15.978  41.120  1.00  0.00           H  
HETATM32324  H2  HOH 28735     -27.550  17.245  41.003  1.00  0.00           H  
HETATM32325  O   HOH 28736     -51.330  36.918  34.395  1.00  0.00           O  
HETATM32326  H1  HOH 28736     -50.404  36.703  34.280  1.00  0.00           H  
HETATM32327  H2  HOH 28736     -51.325  37.774  34.824  1.00  0.00           H  
HETATM32328  O   HOH 28737     -30.296  32.972  38.426  1.00  0.00           O  
HETATM32329  H1  HOH 28737     -29.610  33.453  37.964  1.00  0.00           H  
HETATM32330  H2  HOH 28737     -31.080  33.511  38.318  1.00  0.00           H  
HETATM32331  O   HOH 28738     -26.106  26.215  31.437  1.00  0.00           O  
HETATM32332  H1  HOH 28738     -26.099  27.150  31.229  1.00  0.00           H  
HETATM32333  H2  HOH 28738     -26.984  26.052  31.780  1.00  0.00           H  
HETATM32334  O   HOH 28739     -28.109  28.744  40.117  1.00  0.00           O  
HETATM32335  H1  HOH 28739     -27.419  28.114  39.912  1.00  0.00           H  
HETATM32336  H2  HOH 28739     -27.748  29.590  39.852  1.00  0.00           H  
HETATM32337  O   HOH 28740     -24.267  39.239  33.112  1.00  0.00           O  
HETATM32338  H1  HOH 28740     -24.797  39.588  33.829  1.00  0.00           H  
HETATM32339  H2  HOH 28740     -24.131  38.319  33.339  1.00  0.00           H  
HETATM32340  O   HOH 28741     -26.617  34.507  39.701  1.00  0.00           O  
HETATM32341  H1  HOH 28741     -25.978  35.007  40.208  1.00  0.00           H  
HETATM32342  H2  HOH 28741     -26.114  34.143  38.973  1.00  0.00           H  
HETATM32343  O   HOH 28742     -26.363  29.124  37.884  1.00  0.00           O  
HETATM32344  H1  HOH 28742     -26.813  29.510  37.133  1.00  0.00           H  
HETATM32345  H2  HOH 28742     -26.302  28.192  37.674  1.00  0.00           H  
HETATM32346  O   HOH 28743     -33.350  31.645  35.792  1.00  0.00           O  
HETATM32347  H1  HOH 28743     -32.731  32.372  35.857  1.00  0.00           H  
HETATM32348  H2  HOH 28743     -33.363  31.424  34.860  1.00  0.00           H  
HETATM32349  O   HOH 28744     -28.056  11.883  37.785  1.00  0.00           O  
HETATM32350  H1  HOH 28744     -28.286  11.294  37.067  1.00  0.00           H  
HETATM32351  H2  HOH 28744     -27.263  11.503  38.163  1.00  0.00           H  
HETATM32352  O   HOH 28745     -30.075  23.462  40.631  1.00  0.00           O  
HETATM32353  H1  HOH 28745     -30.468  24.335  40.623  1.00  0.00           H  
HETATM32354  H2  HOH 28745     -30.812  22.869  40.781  1.00  0.00           H  
HETATM32355  O   HOH 28746     -50.377  13.846  12.782  1.00  0.00           O  
HETATM32356  H1  HOH 28746     -51.014  14.304  12.233  1.00  0.00           H  
HETATM32357  H2  HOH 28746     -50.904  13.260  13.324  1.00  0.00           H  
HETATM32358  O   HOH 28747     -25.095  33.216  37.740  1.00  0.00           O  
HETATM32359  H1  HOH 28747     -24.380  32.712  38.129  1.00  0.00           H  
HETATM32360  H2  HOH 28747     -24.704  33.634  36.973  1.00  0.00           H  
HETATM32361  O   HOH 28748     -27.715  33.309  37.071  1.00  0.00           O  
HETATM32362  H1  HOH 28748     -26.873  32.892  37.254  1.00  0.00           H  
HETATM32363  H2  HOH 28748     -28.037  32.864  36.286  1.00  0.00           H  
HETATM32364  O   HOH 28749     -29.903  40.421  35.909  1.00  0.00           O  
HETATM32365  H1  HOH 28749     -29.886  40.155  36.828  1.00  0.00           H  
HETATM32366  H2  HOH 28749     -29.703  39.621  35.424  1.00  0.00           H  
HETATM32367  O   HOH 28750     -34.776  34.034  36.484  1.00  0.00           O  
HETATM32368  H1  HOH 28750     -34.665  33.312  35.865  1.00  0.00           H  
HETATM32369  H2  HOH 28750     -34.061  33.926  37.110  1.00  0.00           H  
HETATM32370  O   HOH 28751     -33.435  15.108  31.493  1.00  0.00           O  
HETATM32371  H1  HOH 28751     -33.310  15.158  30.546  1.00  0.00           H  
HETATM32372  H2  HOH 28751     -32.564  15.259  31.859  1.00  0.00           H  
HETATM32373  O   HOH 28752     -25.153  40.019  35.579  1.00  0.00           O  
HETATM32374  H1  HOH 28752     -24.311  40.370  35.871  1.00  0.00           H  
HETATM32375  H2  HOH 28752     -25.327  39.288  36.172  1.00  0.00           H  
HETATM32376  O   HOH 28753     -37.337  12.416  38.336  1.00  0.00           O  
HETATM32377  H1  HOH 28753     -36.697  11.801  38.696  1.00  0.00           H  
HETATM32378  H2  HOH 28753     -37.050  13.273  38.651  1.00  0.00           H  
HETATM32379  O   HOH 28754     -28.015  37.610  15.155  1.00  0.00           O  
HETATM32380  H1  HOH 28754     -28.506  38.419  15.298  1.00  0.00           H  
HETATM32381  H2  HOH 28754     -28.363  37.261  14.335  1.00  0.00           H  
HETATM32382  O   HOH 28755     -37.133  39.618  36.064  1.00  0.00           O  
HETATM32383  H1  HOH 28755     -36.592  39.712  36.848  1.00  0.00           H  
HETATM32384  H2  HOH 28755     -36.998  38.712  35.787  1.00  0.00           H  
HETATM32385  O   HOH 28756     -30.553  36.159  33.322  1.00  0.00           O  
HETATM32386  H1  HOH 28756     -31.321  35.805  32.873  1.00  0.00           H  
HETATM32387  H2  HOH 28756     -30.023  36.544  32.624  1.00  0.00           H  
HETATM32388  O   HOH 28757     -32.920  34.723  32.034  1.00  0.00           O  
HETATM32389  H1  HOH 28757     -33.655  34.288  31.603  1.00  0.00           H  
HETATM32390  H2  HOH 28757     -33.317  35.199  32.763  1.00  0.00           H  
HETATM32391  O   HOH 28758     -51.000  40.904  35.111  1.00  0.00           O  
HETATM32392  H1  HOH 28758     -51.278  40.706  34.217  1.00  0.00           H  
HETATM32393  H2  HOH 28758     -50.564  41.754  35.045  1.00  0.00           H  
HETATM32394  O   HOH 28759     -29.751  20.622  31.362  1.00  0.00           O  
HETATM32395  H1  HOH 28759     -28.920  20.837  31.786  1.00  0.00           H  
HETATM32396  H2  HOH 28759     -30.419  20.963  31.957  1.00  0.00           H  
HETATM32397  O   HOH 28760     -51.469  32.367  11.781  1.00  0.00           O  
HETATM32398  H1  HOH 28760     -52.310  32.825  11.790  1.00  0.00           H  
HETATM32399  H2  HOH 28760     -51.283  32.227  10.852  1.00  0.00           H  
HETATM32400  O   HOH 28761     -35.599  37.779  31.225  1.00  0.00           O  
HETATM32401  H1  HOH 28761     -34.776  38.212  31.451  1.00  0.00           H  
HETATM32402  H2  HOH 28761     -36.238  38.144  31.836  1.00  0.00           H  
HETATM32403  O   HOH 28762     -30.215  12.873  34.608  1.00  0.00           O  
HETATM32404  H1  HOH 28762     -31.089  13.152  34.883  1.00  0.00           H  
HETATM32405  H2  HOH 28762     -30.172  11.947  34.847  1.00  0.00           H  
HETATM32406  O   HOH 28763     -25.367  27.332  40.285  1.00  0.00           O  
HETATM32407  H1  HOH 28763     -24.758  28.061  40.170  1.00  0.00           H  
HETATM32408  H2  HOH 28763     -24.806  26.561  40.368  1.00  0.00           H  
HETATM32409  O   HOH 28764     -30.580  31.652  17.349  1.00  0.00           O  
HETATM32410  H1  HOH 28764     -29.718  31.253  17.468  1.00  0.00           H  
HETATM32411  H2  HOH 28764     -30.549  32.036  16.473  1.00  0.00           H  
HETATM32412  O   HOH 28765     -33.154  33.162  28.592  1.00  0.00           O  
HETATM32413  H1  HOH 28765     -33.532  33.267  29.466  1.00  0.00           H  
HETATM32414  H2  HOH 28765     -32.716  33.995  28.418  1.00  0.00           H  
HETATM32415  O   HOH 28766     -24.815  17.672  32.988  1.00  0.00           O  
HETATM32416  H1  HOH 28766     -25.204  17.377  32.165  1.00  0.00           H  
HETATM32417  H2  HOH 28766     -25.147  17.059  33.644  1.00  0.00           H  
HETATM32418  O   HOH 28767     -49.134  31.466  34.564  1.00  0.00           O  
HETATM32419  H1  HOH 28767     -48.740  32.012  35.244  1.00  0.00           H  
HETATM32420  H2  HOH 28767     -49.940  31.134  34.960  1.00  0.00           H  
HETATM32421  O   HOH 28768     -29.607  39.119  40.834  1.00  0.00           O  
HETATM32422  H1  HOH 28768     -29.245  38.274  40.568  1.00  0.00           H  
HETATM32423  H2  HOH 28768     -28.991  39.449  41.488  1.00  0.00           H  
HETATM32424  O   HOH 28769     -31.857  11.809  11.266  1.00  0.00           O  
HETATM32425  H1  HOH 28769     -31.324  11.532  12.011  1.00  0.00           H  
HETATM32426  H2  HOH 28769     -31.221  12.023  10.583  1.00  0.00           H  
HETATM32427  O   HOH 28770     -52.109  13.648  30.886  1.00  0.00           O  
HETATM32428  H1  HOH 28770     -52.137  14.307  30.192  1.00  0.00           H  
HETATM32429  H2  HOH 28770     -52.781  13.012  30.641  1.00  0.00           H  
HETATM32430  O   HOH 28771     -38.145  40.466  29.836  1.00  0.00           O  
HETATM32431  H1  HOH 28771     -39.082  40.379  29.659  1.00  0.00           H  
HETATM32432  H2  HOH 28771     -38.037  40.131  30.726  1.00  0.00           H  
HETATM32433  O   HOH 28772     -33.787  35.414  34.450  1.00  0.00           O  
HETATM32434  H1  HOH 28772     -34.090  36.313  34.576  1.00  0.00           H  
HETATM32435  H2  HOH 28772     -34.334  34.892  35.037  1.00  0.00           H  
HETATM32436  O   HOH 28773     -53.304  17.423  12.151  1.00  0.00           O  
HETATM32437  H1  HOH 28773     -52.975  17.877  11.375  1.00  0.00           H  
HETATM32438  H2  HOH 28773     -52.560  17.404  12.752  1.00  0.00           H  
HETATM32439  O   HOH 28774     -49.610  37.068  37.220  1.00  0.00           O  
HETATM32440  H1  HOH 28774     -50.545  37.234  37.337  1.00  0.00           H  
HETATM32441  H2  HOH 28774     -49.472  36.197  37.594  1.00  0.00           H  
HETATM32442  O   HOH 28775     -44.172  37.439  33.215  1.00  0.00           O  
HETATM32443  H1  HOH 28775     -43.345  36.968  33.320  1.00  0.00           H  
HETATM32444  H2  HOH 28775     -43.912  38.351  33.079  1.00  0.00           H  
HETATM32445  O   HOH 28776     -41.059  40.453  29.350  1.00  0.00           O  
HETATM32446  H1  HOH 28776     -40.752  39.864  28.661  1.00  0.00           H  
HETATM32447  H2  HOH 28776     -41.828  40.881  28.974  1.00  0.00           H  
HETATM32448  O   HOH 28777     -34.771  28.210  44.708  1.00  0.00           O  
HETATM32449  H1  HOH 28777     -34.866  27.332  45.078  1.00  0.00           H  
HETATM32450  H2  HOH 28777     -35.536  28.315  44.143  1.00  0.00           H  
HETATM32451  O   HOH 28778     -47.209  38.480  45.379  1.00  0.00           O  
HETATM32452  H1  HOH 28778     -47.914  37.923  45.709  1.00  0.00           H  
HETATM32453  H2  HOH 28778     -47.184  39.219  45.987  1.00  0.00           H  
HETATM32454  O   HOH 28779     -48.294  18.175  49.947  1.00  0.00           O  
HETATM32455  H1  HOH 28779     -48.759  17.378  49.694  1.00  0.00           H  
HETATM32456  H2  HOH 28779     -48.270  18.702  49.148  1.00  0.00           H  
HETATM32457  O   HOH 28780     -53.537  25.279  49.782  1.00  0.00           O  
HETATM32458  H1  HOH 28780     -54.360  25.599  49.410  1.00  0.00           H  
HETATM32459  H2  HOH 28780     -53.264  24.578  49.191  1.00  0.00           H  
HETATM32460  O   HOH 28781     -35.317  29.819  50.530  1.00  0.00           O  
HETATM32461  H1  HOH 28781     -35.704  29.378  51.287  1.00  0.00           H  
HETATM32462  H2  HOH 28781     -36.024  30.362  50.182  1.00  0.00           H  
HETATM32463  O   HOH 28782     -42.947  22.554  46.950  1.00  0.00           O  
HETATM32464  H1  HOH 28782     -43.531  23.004  47.560  1.00  0.00           H  
HETATM32465  H2  HOH 28782     -42.494  21.903  47.486  1.00  0.00           H  
HETATM32466  O   HOH 28783     -32.093  20.710  47.582  1.00  0.00           O  
HETATM32467  H1  HOH 28783     -32.182  20.944  46.658  1.00  0.00           H  
HETATM32468  H2  HOH 28783     -31.434  21.317  47.920  1.00  0.00           H  
HETATM32469  O   HOH 28784     -48.558  24.892  50.196  1.00  0.00           O  
HETATM32470  H1  HOH 28784     -48.408  24.923  51.141  1.00  0.00           H  
HETATM32471  H2  HOH 28784     -49.419  25.292  50.076  1.00  0.00           H  
HETATM32472  O   HOH 28785     -26.136  16.769  46.795  1.00  0.00           O  
HETATM32473  H1  HOH 28785     -27.076  16.889  46.659  1.00  0.00           H  
HETATM32474  H2  HOH 28785     -25.957  15.885  46.476  1.00  0.00           H  
HETATM32475  O   HOH 28786     -35.810  32.565  41.927  1.00  0.00           O  
HETATM32476  H1  HOH 28786     -36.464  33.255  41.813  1.00  0.00           H  
HETATM32477  H2  HOH 28786     -35.894  32.023  41.143  1.00  0.00           H  
HETATM32478  O   HOH 28787     -43.488  27.190  47.911  1.00  0.00           O  
HETATM32479  H1  HOH 28787     -43.039  28.031  47.995  1.00  0.00           H  
HETATM32480  H2  HOH 28787     -44.296  27.299  48.413  1.00  0.00           H  
HETATM32481  O   HOH 28788     -51.784  31.976  45.092  1.00  0.00           O  
HETATM32482  H1  HOH 28788     -50.991  32.512  45.093  1.00  0.00           H  
HETATM32483  H2  HOH 28788     -51.500  31.126  45.428  1.00  0.00           H  
HETATM32484  O   HOH 28789     -40.643  25.884  41.781  1.00  0.00           O  
HETATM32485  H1  HOH 28789     -41.272  25.183  41.952  1.00  0.00           H  
HETATM32486  H2  HOH 28789     -41.095  26.469  41.173  1.00  0.00           H  
HETATM32487  O   HOH 28790     -42.413  34.324  49.789  1.00  0.00           O  
HETATM32488  H1  HOH 28790     -42.483  35.088  49.218  1.00  0.00           H  
HETATM32489  H2  HOH 28790     -42.097  33.624  49.217  1.00  0.00           H  
HETATM32490  O   HOH 28791     -39.642  37.255  43.137  1.00  0.00           O  
HETATM32491  H1  HOH 28791     -39.018  37.249  42.411  1.00  0.00           H  
HETATM32492  H2  HOH 28791     -39.201  36.770  43.835  1.00  0.00           H  
HETATM32493  O   HOH 28792     -52.584  19.074  46.384  1.00  0.00           O  
HETATM32494  H1  HOH 28792     -52.260  18.286  45.949  1.00  0.00           H  
HETATM32495  H2  HOH 28792     -51.798  19.500  46.727  1.00  0.00           H  
HETATM32496  O   HOH 28793     -39.018  11.886  50.118  1.00  0.00           O  
HETATM32497  H1  HOH 28793     -39.408  12.634  49.666  1.00  0.00           H  
HETATM32498  H2  HOH 28793     -39.083  11.166  49.491  1.00  0.00           H  
HETATM32499  O   HOH 28794     -25.638  26.777  48.889  1.00  0.00           O  
HETATM32500  H1  HOH 28794     -25.724  27.355  48.131  1.00  0.00           H  
HETATM32501  H2  HOH 28794     -25.985  27.287  49.621  1.00  0.00           H  
HETATM32502  O   HOH 28795     -45.819  17.590  44.748  1.00  0.00           O  
HETATM32503  H1  HOH 28795     -45.155  18.112  44.298  1.00  0.00           H  
HETATM32504  H2  HOH 28795     -46.185  18.183  45.405  1.00  0.00           H  
HETATM32505  O   HOH 28796     -46.379  24.976  48.338  1.00  0.00           O  
HETATM32506  H1  HOH 28796     -47.014  24.715  49.005  1.00  0.00           H  
HETATM32507  H2  HOH 28796     -45.808  24.214  48.239  1.00  0.00           H  
HETATM32508  O   HOH 28797     -38.322  25.199  50.257  1.00  0.00           O  
HETATM32509  H1  HOH 28797     -39.008  25.772  49.915  1.00  0.00           H  
HETATM32510  H2  HOH 28797     -38.771  24.377  50.454  1.00  0.00           H  
HETATM32511  O   HOH 28798     -31.718  14.811  43.910  1.00  0.00           O  
HETATM32512  H1  HOH 28798     -32.491  14.781  43.346  1.00  0.00           H  
HETATM32513  H2  HOH 28798     -31.375  15.698  43.799  1.00  0.00           H  
HETATM32514  O   HOH 28799     -42.981  37.503  42.804  1.00  0.00           O  
HETATM32515  H1  HOH 28799     -42.922  38.453  42.906  1.00  0.00           H  
HETATM32516  H2  HOH 28799     -42.534  37.151  43.573  1.00  0.00           H  
HETATM32517  O   HOH 28800     -39.640  30.732  49.053  1.00  0.00           O  
HETATM32518  H1  HOH 28800     -40.152  30.167  49.631  1.00  0.00           H  
HETATM32519  H2  HOH 28800     -40.266  31.386  48.741  1.00  0.00           H  
HETATM32520  O   HOH 28801     -49.256  25.286  47.300  1.00  0.00           O  
HETATM32521  H1  HOH 28801     -48.930  24.487  47.715  1.00  0.00           H  
HETATM32522  H2  HOH 28801     -49.777  25.714  47.979  1.00  0.00           H  
HETATM32523  O   HOH 28802     -51.173  34.927  46.239  1.00  0.00           O  
HETATM32524  H1  HOH 28802     -51.613  34.337  46.851  1.00  0.00           H  
HETATM32525  H2  HOH 28802     -50.382  34.456  45.977  1.00  0.00           H  
HETATM32526  O   HOH 28803     -46.796  40.018  42.926  1.00  0.00           O  
HETATM32527  H1  HOH 28803     -47.492  39.493  42.531  1.00  0.00           H  
HETATM32528  H2  HOH 28803     -46.886  39.866  43.867  1.00  0.00           H  
HETATM32529  O   HOH 28804     -38.483  29.813  45.795  1.00  0.00           O  
HETATM32530  H1  HOH 28804     -38.306  29.809  44.855  1.00  0.00           H  
HETATM32531  H2  HOH 28804     -37.925  29.119  46.147  1.00  0.00           H  
HETATM32532  O   HOH 28805     -48.166  12.086  45.709  1.00  0.00           O  
HETATM32533  H1  HOH 28805     -47.317  11.677  45.540  1.00  0.00           H  
HETATM32534  H2  HOH 28805     -48.012  13.021  45.577  1.00  0.00           H  
HETATM32535  O   HOH 28806     -44.761  19.927  47.810  1.00  0.00           O  
HETATM32536  H1  HOH 28806     -44.272  19.661  48.589  1.00  0.00           H  
HETATM32537  H2  HOH 28806     -44.154  20.488  47.327  1.00  0.00           H  
HETATM32538  O   HOH 28807     -45.510  34.291  46.973  1.00  0.00           O  
HETATM32539  H1  HOH 28807     -45.009  33.909  47.694  1.00  0.00           H  
HETATM32540  H2  HOH 28807     -44.868  34.416  46.274  1.00  0.00           H  
HETATM32541  O   HOH 28808     -41.982  14.233  47.895  1.00  0.00           O  
HETATM32542  H1  HOH 28808     -41.590  14.713  48.625  1.00  0.00           H  
HETATM32543  H2  HOH 28808     -41.347  13.546  47.690  1.00  0.00           H  
HETATM32544  O   HOH 28809     -49.683  15.521  49.857  1.00  0.00           O  
HETATM32545  H1  HOH 28809     -50.354  14.883  50.097  1.00  0.00           H  
HETATM32546  H2  HOH 28809     -49.421  15.273  48.971  1.00  0.00           H  
HETATM32547  O   HOH 28810     -41.557  13.948  43.892  1.00  0.00           O  
HETATM32548  H1  HOH 28810     -41.925  14.318  43.090  1.00  0.00           H  
HETATM32549  H2  HOH 28810     -40.898  14.585  44.170  1.00  0.00           H  
HETATM32550  O   HOH 28811     -40.568  20.899  44.414  1.00  0.00           O  
HETATM32551  H1  HOH 28811     -40.091  20.152  44.774  1.00  0.00           H  
HETATM32552  H2  HOH 28811     -39.952  21.630  44.477  1.00  0.00           H  
HETATM32553  O   HOH 28812     -43.492  22.491  41.721  1.00  0.00           O  
HETATM32554  H1  HOH 28812     -43.210  23.171  41.109  1.00  0.00           H  
HETATM32555  H2  HOH 28812     -43.579  22.945  42.560  1.00  0.00           H  
HETATM32556  O   HOH 28813     -47.975  39.992  48.638  1.00  0.00           O  
HETATM32557  H1  HOH 28813     -48.550  40.528  49.183  1.00  0.00           H  
HETATM32558  H2  HOH 28813     -47.234  40.563  48.435  1.00  0.00           H  
HETATM32559  O   HOH 28814     -32.014  23.187  49.940  1.00  0.00           O  
HETATM32560  H1  HOH 28814     -31.970  24.138  49.848  1.00  0.00           H  
HETATM32561  H2  HOH 28814     -31.355  22.855  49.330  1.00  0.00           H  
HETATM32562  O   HOH 28815     -44.030  19.750  44.192  1.00  0.00           O  
HETATM32563  H1  HOH 28815     -43.373  19.811  43.499  1.00  0.00           H  
HETATM32564  H2  HOH 28815     -43.579  20.059  44.978  1.00  0.00           H  
HETATM32565  O   HOH 28816     -44.200  12.827  50.412  1.00  0.00           O  
HETATM32566  H1  HOH 28816     -43.287  12.990  50.175  1.00  0.00           H  
HETATM32567  H2  HOH 28816     -44.157  12.461  51.295  1.00  0.00           H  
HETATM32568  O   HOH 28817     -41.657  20.598  48.290  1.00  0.00           O  
HETATM32569  H1  HOH 28817     -41.249  20.162  47.541  1.00  0.00           H  
HETATM32570  H2  HOH 28817     -41.555  19.979  49.013  1.00  0.00           H  
HETATM32571  O   HOH 28818     -40.732  27.379  49.750  1.00  0.00           O  
HETATM32572  H1  HOH 28818     -40.794  27.147  48.824  1.00  0.00           H  
HETATM32573  H2  HOH 28818     -41.393  28.060  49.872  1.00  0.00           H  
HETATM32574  O   HOH 28819     -45.671  15.344  49.858  1.00  0.00           O  
HETATM32575  H1  HOH 28819     -45.310  15.660  49.030  1.00  0.00           H  
HETATM32576  H2  HOH 28819     -45.192  14.534  50.035  1.00  0.00           H  
HETATM32577  O   HOH 28820     -50.001  19.246  47.804  1.00  0.00           O  
HETATM32578  H1  HOH 28820     -50.573  19.537  48.514  1.00  0.00           H  
HETATM32579  H2  HOH 28820     -49.850  20.032  47.279  1.00  0.00           H  
HETATM32580  O   HOH 28821     -46.527  26.795  41.807  1.00  0.00           O  
HETATM32581  H1  HOH 28821     -46.035  26.112  42.262  1.00  0.00           H  
HETATM32582  H2  HOH 28821     -46.023  27.595  41.957  1.00  0.00           H  
HETATM32583  O   HOH 28822     -44.401  14.090  46.887  1.00  0.00           O  
HETATM32584  H1  HOH 28822     -43.552  13.941  47.305  1.00  0.00           H  
HETATM32585  H2  HOH 28822     -44.373  13.561  46.090  1.00  0.00           H  
HETATM32586  O   HOH 28823     -34.397  28.227  48.039  1.00  0.00           O  
HETATM32587  H1  HOH 28823     -34.547  29.002  47.499  1.00  0.00           H  
HETATM32588  H2  HOH 28823     -35.043  28.295  48.742  1.00  0.00           H  
HETATM32589  O   HOH 28824     -44.678  27.137  45.120  1.00  0.00           O  
HETATM32590  H1  HOH 28824     -44.407  27.005  46.029  1.00  0.00           H  
HETATM32591  H2  HOH 28824     -44.267  27.963  44.865  1.00  0.00           H  
HETATM32592  O   HOH 28825     -41.843  34.645  45.278  1.00  0.00           O  
HETATM32593  H1  HOH 28825     -42.602  34.129  45.007  1.00  0.00           H  
HETATM32594  H2  HOH 28825     -41.098  34.212  44.862  1.00  0.00           H  
HETATM32595  O   HOH 28826     -50.317  39.473  47.356  1.00  0.00           O  
HETATM32596  H1  HOH 28826     -50.640  40.328  47.071  1.00  0.00           H  
HETATM32597  H2  HOH 28826     -49.433  39.645  47.678  1.00  0.00           H  
HETATM32598  O   HOH 28827     -35.182  19.553  47.215  1.00  0.00           O  
HETATM32599  H1  HOH 28827     -34.264  19.584  47.486  1.00  0.00           H  
HETATM32600  H2  HOH 28827     -35.328  18.641  46.966  1.00  0.00           H  
HETATM32601  O   HOH 28828     -48.370  27.284  45.558  1.00  0.00           O  
HETATM32602  H1  HOH 28828     -47.578  26.848  45.244  1.00  0.00           H  
HETATM32603  H2  HOH 28828     -48.555  26.867  46.400  1.00  0.00           H  
HETATM32604  O   HOH 28829     -38.538  22.857  44.969  1.00  0.00           O  
HETATM32605  H1  HOH 28829     -37.718  22.380  45.092  1.00  0.00           H  
HETATM32606  H2  HOH 28829     -38.709  23.265  45.819  1.00  0.00           H  
HETATM32607  O   HOH 28830     -45.285  31.622  42.845  1.00  0.00           O  
HETATM32608  H1  HOH 28830     -45.890  30.984  43.223  1.00  0.00           H  
HETATM32609  H2  HOH 28830     -45.401  32.408  43.379  1.00  0.00           H  
HETATM32610  O   HOH 28831     -40.729  11.770  46.371  1.00  0.00           O  
HETATM32611  H1  HOH 28831     -39.912  11.749  46.868  1.00  0.00           H  
HETATM32612  H2  HOH 28831     -40.455  11.716  45.455  1.00  0.00           H  
HETATM32613  O   HOH 28832     -42.312  20.077  42.064  1.00  0.00           O  
HETATM32614  H1  HOH 28832     -42.700  20.908  41.792  1.00  0.00           H  
HETATM32615  H2  HOH 28832     -41.368  20.232  42.038  1.00  0.00           H  
HETATM32616  O   HOH 28833     -39.441  16.236  47.982  1.00  0.00           O  
HETATM32617  H1  HOH 28833     -38.885  15.460  47.913  1.00  0.00           H  
HETATM32618  H2  HOH 28833     -38.905  16.875  48.452  1.00  0.00           H  
HETATM32619  O   HOH 28834     -34.369  22.159  50.065  1.00  0.00           O  
HETATM32620  H1  HOH 28834     -33.466  22.468  49.987  1.00  0.00           H  
HETATM32621  H2  HOH 28834     -34.884  22.795  49.568  1.00  0.00           H  
HETATM32622  O   HOH 28835     -40.497  23.246  49.557  1.00  0.00           O  
HETATM32623  H1  HOH 28835     -41.215  23.653  50.043  1.00  0.00           H  
HETATM32624  H2  HOH 28835     -40.782  22.343  49.420  1.00  0.00           H  
HETATM32625  O   HOH 28836     -49.741  11.176  50.398  1.00  0.00           O  
HETATM32626  H1  HOH 28836     -49.219  11.535  51.115  1.00  0.00           H  
HETATM32627  H2  HOH 28836     -50.465  11.794  50.295  1.00  0.00           H  
HETATM32628  O   HOH 28837     -50.975  26.493  49.241  1.00  0.00           O  
HETATM32629  H1  HOH 28837     -51.573  26.620  48.505  1.00  0.00           H  
HETATM32630  H2  HOH 28837     -51.447  25.913  49.837  1.00  0.00           H  
HETATM32631  O   HOH 28838     -41.220  29.397  45.957  1.00  0.00           O  
HETATM32632  H1  HOH 28838     -41.347  29.684  46.861  1.00  0.00           H  
HETATM32633  H2  HOH 28838     -40.287  29.533  45.791  1.00  0.00           H  
HETATM32634  O   HOH 28839     -48.884  27.803  42.490  1.00  0.00           O  
HETATM32635  H1  HOH 28839     -47.975  27.607  42.719  1.00  0.00           H  
HETATM32636  H2  HOH 28839     -49.078  27.217  41.759  1.00  0.00           H  
HETATM32637  O   HOH 28840     -36.209  15.984  41.580  1.00  0.00           O  
HETATM32638  H1  HOH 28840     -37.121  16.252  41.696  1.00  0.00           H  
HETATM32639  H2  HOH 28840     -35.975  15.565  42.409  1.00  0.00           H  
HETATM32640  O   HOH 28841     -48.091  22.962  44.372  1.00  0.00           O  
HETATM32641  H1  HOH 28841     -48.911  23.455  44.335  1.00  0.00           H  
HETATM32642  H2  HOH 28841     -47.453  23.584  44.721  1.00  0.00           H  
HETATM32643  O   HOH 28842     -42.293  23.147  44.386  1.00  0.00           O  
HETATM32644  H1  HOH 28842     -42.577  23.169  45.299  1.00  0.00           H  
HETATM32645  H2  HOH 28842     -41.889  22.286  44.280  1.00  0.00           H  
HETATM32646  O   HOH 28843     -47.791  15.084  47.524  1.00  0.00           O  
HETATM32647  H1  HOH 28843     -47.349  15.367  48.324  1.00  0.00           H  
HETATM32648  H2  HOH 28843     -47.396  15.614  46.831  1.00  0.00           H  
HETATM32649  O   HOH 28844     -33.180  28.023  42.732  1.00  0.00           O  
HETATM32650  H1  HOH 28844     -32.823  28.897  42.573  1.00  0.00           H  
HETATM32651  H2  HOH 28844     -33.768  28.136  43.478  1.00  0.00           H  
HETATM32652  O   HOH 28845     -39.274  37.775  50.113  1.00  0.00           O  
HETATM32653  H1  HOH 28845     -39.337  38.031  51.034  1.00  0.00           H  
HETATM32654  H2  HOH 28845     -39.326  36.819  50.126  1.00  0.00           H  
HETATM32655  O   HOH 28846     -36.199  21.402  45.586  1.00  0.00           O  
HETATM32656  H1  HOH 28846     -35.609  22.146  45.711  1.00  0.00           H  
HETATM32657  H2  HOH 28846     -35.947  20.779  46.267  1.00  0.00           H  
HETATM32658  O   HOH 28847     -46.171  25.007  45.533  1.00  0.00           O  
HETATM32659  H1  HOH 28847     -45.489  25.621  45.262  1.00  0.00           H  
HETATM32660  H2  HOH 28847     -46.247  25.134  46.479  1.00  0.00           H  
HETATM32661  O   HOH 28848     -45.667  40.756  45.966  1.00  0.00           O  
HETATM32662  H1  HOH 28848     -44.913  41.022  45.439  1.00  0.00           H  
HETATM32663  H2  HOH 28848     -45.511  41.152  46.823  1.00  0.00           H  
HETATM32664  O   HOH 28849     -36.316  17.003  47.566  1.00  0.00           O  
HETATM32665  H1  HOH 28849     -35.399  16.818  47.364  1.00  0.00           H  
HETATM32666  H2  HOH 28849     -36.805  16.613  46.842  1.00  0.00           H  
HETATM32667  O   HOH 28850     -44.523  23.048  49.122  1.00  0.00           O  
HETATM32668  H1  HOH 28850     -43.769  23.484  49.519  1.00  0.00           H  
HETATM32669  H2  HOH 28850     -44.895  22.520  49.828  1.00  0.00           H  
HETATM32670  O   HOH 28851     -46.349  20.911  43.148  1.00  0.00           O  
HETATM32671  H1  HOH 28851     -45.474  20.601  43.380  1.00  0.00           H  
HETATM32672  H2  HOH 28851     -46.803  21.000  43.986  1.00  0.00           H  
HETATM32673  O   HOH 28852     -27.040  24.696  47.822  1.00  0.00           O  
HETATM32674  H1  HOH 28852     -27.960  24.930  47.700  1.00  0.00           H  
HETATM32675  H2  HOH 28852     -26.642  25.480  48.200  1.00  0.00           H  
HETATM32676  O   HOH 28853     -48.797  17.057  45.786  1.00  0.00           O  
HETATM32677  H1  HOH 28853     -48.235  17.799  45.563  1.00  0.00           H  
HETATM32678  H2  HOH 28853     -49.046  17.210  46.698  1.00  0.00           H  
HETATM32679  O   HOH 28854     -30.586  22.482  44.587  1.00  0.00           O  
HETATM32680  H1  HOH 28854     -31.478  22.828  44.569  1.00  0.00           H  
HETATM32681  H2  HOH 28854     -30.061  23.150  44.146  1.00  0.00           H  
HETATM32682  O   HOH 28855     -37.114  15.497  44.940  1.00  0.00           O  
HETATM32683  H1  HOH 28855     -36.850  14.634  45.259  1.00  0.00           H  
HETATM32684  H2  HOH 28855     -37.840  15.319  44.341  1.00  0.00           H  
HETATM32685  O   HOH 28856     -25.342  18.478  43.534  1.00  0.00           O  
HETATM32686  H1  HOH 28856     -25.303  18.184  44.444  1.00  0.00           H  
HETATM32687  H2  HOH 28856     -24.633  18.003  43.099  1.00  0.00           H  
HETATM32688  O   HOH 28857     -48.499  34.826  41.328  1.00  0.00           O  
HETATM32689  H1  HOH 28857     -48.078  35.075  42.151  1.00  0.00           H  
HETATM32690  H2  HOH 28857     -47.789  34.471  40.794  1.00  0.00           H  
HETATM32691  O   HOH 28858     -51.145  29.474  42.679  1.00  0.00           O  
HETATM32692  H1  HOH 28858     -51.016  30.422  42.708  1.00  0.00           H  
HETATM32693  H2  HOH 28858     -50.300  29.125  42.398  1.00  0.00           H  
HETATM32694  O   HOH 28859     -50.618  23.988  44.521  1.00  0.00           O  
HETATM32695  H1  HOH 28859     -51.451  23.620  44.818  1.00  0.00           H  
HETATM32696  H2  HOH 28859     -50.711  24.931  44.657  1.00  0.00           H  
HETATM32697  O   HOH 28860     -44.053  12.969  44.658  1.00  0.00           O  
HETATM32698  H1  HOH 28860     -44.603  13.040  43.877  1.00  0.00           H  
HETATM32699  H2  HOH 28860     -43.199  13.300  44.380  1.00  0.00           H  
HETATM32700  O   HOH 28861     -46.371  27.750  48.310  1.00  0.00           O  
HETATM32701  H1  HOH 28861     -46.558  26.820  48.435  1.00  0.00           H  
HETATM32702  H2  HOH 28861     -46.340  28.111  49.196  1.00  0.00           H  
HETATM32703  O   HOH 28862     -41.139  25.608  44.487  1.00  0.00           O  
HETATM32704  H1  HOH 28862     -40.743  25.883  43.661  1.00  0.00           H  
HETATM32705  H2  HOH 28862     -41.571  24.779  44.282  1.00  0.00           H  
HETATM32706  O   HOH 28863     -46.962  19.212  46.632  1.00  0.00           O  
HETATM32707  H1  HOH 28863     -47.531  19.964  46.797  1.00  0.00           H  
HETATM32708  H2  HOH 28863     -46.204  19.355  47.198  1.00  0.00           H  
HETATM32709  O   HOH 28864     -33.108  20.846  43.260  1.00  0.00           O  
HETATM32710  H1  HOH 28864     -32.640  20.223  43.815  1.00  0.00           H  
HETATM32711  H2  HOH 28864     -32.628  20.837  42.431  1.00  0.00           H  
HETATM32712  O   HOH 28865     -49.278  30.059  47.737  1.00  0.00           O  
HETATM32713  H1  HOH 28865     -48.881  30.904  47.950  1.00  0.00           H  
HETATM32714  H2  HOH 28865     -48.764  29.732  46.999  1.00  0.00           H  
HETATM32715  O   HOH 28866     -53.295  40.339  42.463  1.00  0.00           O  
HETATM32716  H1  HOH 28866     -52.995  40.851  41.712  1.00  0.00           H  
HETATM32717  H2  HOH 28866     -53.135  39.429  42.213  1.00  0.00           H  
HETATM32718  O   HOH 28867     -38.021  28.041  48.159  1.00  0.00           O  
HETATM32719  H1  HOH 28867     -38.726  27.747  47.581  1.00  0.00           H  
HETATM32720  H2  HOH 28867     -38.463  28.283  48.973  1.00  0.00           H  
HETATM32721  O   HOH 28868     -44.457  28.470  41.890  1.00  0.00           O  
HETATM32722  H1  HOH 28868     -43.692  28.095  41.454  1.00  0.00           H  
HETATM32723  H2  HOH 28868     -44.095  28.967  42.624  1.00  0.00           H  
HETATM32724  O   HOH 28869     -39.786  32.141  42.297  1.00  0.00           O  
HETATM32725  H1  HOH 28869     -40.656  32.426  42.018  1.00  0.00           H  
HETATM32726  H2  HOH 28869     -39.324  31.947  41.482  1.00  0.00           H  
HETATM32727  O   HOH 28870     -27.243  23.114  43.107  1.00  0.00           O  
HETATM32728  H1  HOH 28870     -27.252  23.689  43.873  1.00  0.00           H  
HETATM32729  H2  HOH 28870     -26.539  22.490  43.282  1.00  0.00           H  
HETATM32730  O   HOH 28871     -38.339  14.517  42.739  1.00  0.00           O  
HETATM32731  H1  HOH 28871     -37.780  13.741  42.701  1.00  0.00           H  
HETATM32732  H2  HOH 28871     -38.684  14.608  41.851  1.00  0.00           H  
HETATM32733  O   HOH 28872     -37.274  41.150  46.924  1.00  0.00           O  
HETATM32734  H1  HOH 28872     -37.423  40.415  47.520  1.00  0.00           H  
HETATM32735  H2  HOH 28872     -37.557  40.826  46.069  1.00  0.00           H  
HETATM32736  O   HOH 28873     -44.343  38.435  46.647  1.00  0.00           O  
HETATM32737  H1  HOH 28873     -45.240  38.653  46.393  1.00  0.00           H  
HETATM32738  H2  HOH 28873     -43.805  38.749  45.920  1.00  0.00           H  
HETATM32739  O   HOH 28874     -43.086  36.913  48.571  1.00  0.00           O  
HETATM32740  H1  HOH 28874     -43.279  37.395  49.374  1.00  0.00           H  
HETATM32741  H2  HOH 28874     -43.413  37.476  47.869  1.00  0.00           H  
HETATM32742  O   HOH 28875     -40.206  26.738  47.037  1.00  0.00           O  
HETATM32743  H1  HOH 28875     -40.055  25.800  46.923  1.00  0.00           H  
HETATM32744  H2  HOH 28875     -40.790  26.976  46.317  1.00  0.00           H  
HETATM32745  O   HOH 28876     -44.451  39.276  49.862  1.00  0.00           O  
HETATM32746  H1  HOH 28876     -44.751  39.268  48.954  1.00  0.00           H  
HETATM32747  H2  HOH 28876     -45.026  39.904  50.299  1.00  0.00           H  
HETATM32748  O   HOH 28877     -40.313  17.945  43.716  1.00  0.00           O  
HETATM32749  H1  HOH 28877     -41.105  18.408  43.440  1.00  0.00           H  
HETATM32750  H2  HOH 28877     -40.622  17.300  44.352  1.00  0.00           H  
HETATM32751  O   HOH 28878     -43.667  31.073  47.356  1.00  0.00           O  
HETATM32752  H1  HOH 28878     -44.317  30.720  46.749  1.00  0.00           H  
HETATM32753  H2  HOH 28878     -44.178  31.584  47.984  1.00  0.00           H  
HETATM32754  O   HOH 28879     -41.082  16.332  45.910  1.00  0.00           O  
HETATM32755  H1  HOH 28879     -40.490  16.323  46.662  1.00  0.00           H  
HETATM32756  H2  HOH 28879     -41.775  15.714  46.143  1.00  0.00           H  
HETATM32757  O   HOH 28880     -54.135  32.684  45.945  1.00  0.00           O  
HETATM32758  H1  HOH 28880     -53.242  32.361  45.829  1.00  0.00           H  
HETATM32759  H2  HOH 28880     -54.683  32.043  45.491  1.00  0.00           H  
HETATM32760  O   HOH 28881     -38.412  37.088  45.992  1.00  0.00           O  
HETATM32761  H1  HOH 28881     -38.532  36.306  45.452  1.00  0.00           H  
HETATM32762  H2  HOH 28881     -39.253  37.205  46.435  1.00  0.00           H  
HETATM32763  O   HOH 28882     -48.375  32.603  48.011  1.00  0.00           O  
HETATM32764  H1  HOH 28882     -47.719  32.986  48.593  1.00  0.00           H  
HETATM32765  H2  HOH 28882     -49.191  32.641  48.510  1.00  0.00           H  
HETATM32766  O   HOH 28883     -36.688  38.878  48.986  1.00  0.00           O  
HETATM32767  H1  HOH 28883     -37.534  38.495  49.216  1.00  0.00           H  
HETATM32768  H2  HOH 28883     -36.301  38.255  48.371  1.00  0.00           H  
HETATM32769  O   HOH 28884     -51.863  29.993  46.770  1.00  0.00           O  
HETATM32770  H1  HOH 28884     -52.510  29.832  47.458  1.00  0.00           H  
HETATM32771  H2  HOH 28884     -51.018  29.858  47.199  1.00  0.00           H  
HETATM32772  O   HOH 28885     -39.867  39.988  48.618  1.00  0.00           O  
HETATM32773  H1  HOH 28885     -39.417  39.353  49.174  1.00  0.00           H  
HETATM32774  H2  HOH 28885     -40.206  39.470  47.888  1.00  0.00           H  
HETATM32775  O   HOH 28886     -47.677  30.110  43.626  1.00  0.00           O  
HETATM32776  H1  HOH 28886     -48.269  30.725  43.193  1.00  0.00           H  
HETATM32777  H2  HOH 28886     -48.176  29.295  43.681  1.00  0.00           H  
HETATM32778  O   HOH 28887     -46.908  34.295  44.638  1.00  0.00           O  
HETATM32779  H1  HOH 28887     -46.600  35.058  44.150  1.00  0.00           H  
HETATM32780  H2  HOH 28887     -46.527  34.398  45.510  1.00  0.00           H  
HETATM32781  O   HOH 28888     -45.006  16.644  46.994  1.00  0.00           O  
HETATM32782  H1  HOH 28888     -45.322  16.877  46.121  1.00  0.00           H  
HETATM32783  H2  HOH 28888     -44.754  15.724  46.921  1.00  0.00           H  
HETATM32784  O   HOH 28889     -50.926  26.690  44.456  1.00  0.00           O  
HETATM32785  H1  HOH 28889     -50.537  27.348  43.880  1.00  0.00           H  
HETATM32786  H2  HOH 28889     -50.373  26.698  45.237  1.00  0.00           H  
HETATM32787  O   HOH 28890     -49.994  28.987  50.175  1.00  0.00           O  
HETATM32788  H1  HOH 28890     -49.942  29.368  49.299  1.00  0.00           H  
HETATM32789  H2  HOH 28890     -50.581  28.238  50.077  1.00  0.00           H  
HETATM32790  O   HOH 28891     -42.902  40.630  42.000  1.00  0.00           O  
HETATM32791  H1  HOH 28891     -43.029  40.307  41.108  1.00  0.00           H  
HETATM32792  H2  HOH 28891     -43.447  41.416  42.050  1.00  0.00           H  
HETATM32793  O   HOH 28892     -47.468  36.073  48.270  1.00  0.00           O  
HETATM32794  H1  HOH 28892     -46.859  35.590  47.712  1.00  0.00           H  
HETATM32795  H2  HOH 28892     -48.121  36.425  47.665  1.00  0.00           H  
HETATM32796  O   HOH 28893     -53.392  28.984  44.316  1.00  0.00           O  
HETATM32797  H1  HOH 28893     -52.798  29.039  45.065  1.00  0.00           H  
HETATM32798  H2  HOH 28893     -52.867  29.275  43.571  1.00  0.00           H  
HETATM32799  O   HOH 28894     -43.267  33.478  43.191  1.00  0.00           O  
HETATM32800  H1  HOH 28894     -43.302  32.594  42.825  1.00  0.00           H  
HETATM32801  H2  HOH 28894     -43.739  34.019  42.558  1.00  0.00           H  
HETATM32802  O   HOH 28895     -53.558  25.949  43.679  1.00  0.00           O  
HETATM32803  H1  HOH 28895     -54.187  26.660  43.798  1.00  0.00           H  
HETATM32804  H2  HOH 28895     -52.707  26.349  43.856  1.00  0.00           H  
HETATM32805  O   HOH 28896     -38.320  35.089  49.185  1.00  0.00           O  
HETATM32806  H1  HOH 28896     -38.259  34.979  48.236  1.00  0.00           H  
HETATM32807  H2  HOH 28896     -37.416  35.216  49.471  1.00  0.00           H  
HETATM32808  O   HOH 28897     -34.087  14.238  42.664  1.00  0.00           O  
HETATM32809  H1  HOH 28897     -33.740  13.554  42.091  1.00  0.00           H  
HETATM32810  H2  HOH 28897     -34.948  13.914  42.929  1.00  0.00           H  
HETATM32811  O   HOH 28898     -51.067  33.152  49.426  1.00  0.00           O  
HETATM32812  H1  HOH 28898     -50.754  33.909  49.922  1.00  0.00           H  
HETATM32813  H2  HOH 28898     -52.021  33.229  49.447  1.00  0.00           H  
HETATM32814  O   HOH 28899     -47.111  32.656  50.523  1.00  0.00           O  
HETATM32815  H1  HOH 28899     -46.910  33.418  51.067  1.00  0.00           H  
HETATM32816  H2  HOH 28899     -47.624  32.083  51.093  1.00  0.00           H  
HETATM32817  O   HOH 28900     -43.307  29.678  44.010  1.00  0.00           O  
HETATM32818  H1  HOH 28900     -43.501  30.610  44.115  1.00  0.00           H  
HETATM32819  H2  HOH 28900     -42.611  29.505  44.645  1.00  0.00           H  
HETATM32820  O   HOH 28901     -40.529  11.649  43.093  1.00  0.00           O  
HETATM32821  H1  HOH 28901     -41.310  11.426  42.587  1.00  0.00           H  
HETATM32822  H2  HOH 28901     -40.524  12.606  43.119  1.00  0.00           H  
HETATM32823  O   HOH 28902     -50.999  11.789  45.820  1.00  0.00           O  
HETATM32824  H1  HOH 28902     -50.044  11.856  45.814  1.00  0.00           H  
HETATM32825  H2  HOH 28902     -51.295  12.614  46.204  1.00  0.00           H  
HETATM32826  O   HOH 28903     -44.752  32.661  49.220  1.00  0.00           O  
HETATM32827  H1  HOH 28903     -45.356  32.688  49.962  1.00  0.00           H  
HETATM32828  H2  HOH 28903     -43.962  33.099  49.538  1.00  0.00           H  
HETATM32829  O   HOH 28904     -28.709  36.377  49.829  1.00  0.00           O  
HETATM32830  H1  HOH 28904     -29.596  36.625  49.570  1.00  0.00           H  
HETATM32831  H2  HOH 28904     -28.272  36.156  49.006  1.00  0.00           H  
HETATM32832  O   HOH 28905     -24.330  38.102  50.195  1.00  0.00           O  
HETATM32833  H1  HOH 28905     -24.936  37.404  49.942  1.00  0.00           H  
HETATM32834  H2  HOH 28905     -23.741  37.690  50.827  1.00  0.00           H  
HETATM32835  O   HOH 28906     -40.899  37.227  46.810  1.00  0.00           O  
HETATM32836  H1  HOH 28906     -41.095  37.061  47.732  1.00  0.00           H  
HETATM32837  H2  HOH 28906     -41.660  36.890  46.338  1.00  0.00           H  
HETATM32838  O   HOH 28907     -37.507  23.489  42.443  1.00  0.00           O  
HETATM32839  H1  HOH 28907     -38.029  24.244  42.170  1.00  0.00           H  
HETATM32840  H2  HOH 28907     -37.941  23.171  43.235  1.00  0.00           H  
HETATM32841  O   HOH 28908     -39.672  24.058  47.118  1.00  0.00           O  
HETATM32842  H1  HOH 28908     -39.800  23.880  48.050  1.00  0.00           H  
HETATM32843  H2  HOH 28908     -40.555  24.047  46.748  1.00  0.00           H  
HETATM32844  O   HOH 28909     -35.147  25.904  46.852  1.00  0.00           O  
HETATM32845  H1  HOH 28909     -34.994  26.747  47.278  1.00  0.00           H  
HETATM32846  H2  HOH 28909     -35.351  25.306  47.571  1.00  0.00           H  
HETATM32847  O   HOH 28910     -42.060  29.555  48.983  1.00  0.00           O  
HETATM32848  H1  HOH 28910     -42.428  29.783  49.837  1.00  0.00           H  
HETATM32849  H2  HOH 28910     -42.608  30.024  48.353  1.00  0.00           H  
HETATM32850  O   HOH 28911     -28.953  26.072  42.599  1.00  0.00           O  
HETATM32851  H1  HOH 28911     -28.855  25.292  42.052  1.00  0.00           H  
HETATM32852  H2  HOH 28911     -29.736  26.507  42.258  1.00  0.00           H  
HETATM32853  O   HOH 28912     -35.305  38.816  44.595  1.00  0.00           O  
HETATM32854  H1  HOH 28912     -34.446  38.534  44.908  1.00  0.00           H  
HETATM32855  H2  HOH 28912     -35.920  38.483  45.248  1.00  0.00           H  
HETATM32856  O   HOH 28913     -45.815  15.384  43.106  1.00  0.00           O  
HETATM32857  H1  HOH 28913     -45.724  16.027  43.809  1.00  0.00           H  
HETATM32858  H2  HOH 28913     -46.636  14.930  43.300  1.00  0.00           H  
HETATM32859  O   HOH 28914     -42.971  39.969  44.715  1.00  0.00           O  
HETATM32860  H1  HOH 28914     -42.961  40.800  45.191  1.00  0.00           H  
HETATM32861  H2  HOH 28914     -42.568  40.172  43.870  1.00  0.00           H  
HETATM32862  O   HOH 28915     -52.492  39.656  48.828  1.00  0.00           O  
HETATM32863  H1  HOH 28915     -51.823  39.147  48.372  1.00  0.00           H  
HETATM32864  H2  HOH 28915     -53.277  39.110  48.790  1.00  0.00           H  
HETATM32865  O   HOH 28916     -50.819  35.915  50.312  1.00  0.00           O  
HETATM32866  H1  HOH 28916     -50.417  36.751  50.547  1.00  0.00           H  
HETATM32867  H2  HOH 28916     -51.655  36.155  49.911  1.00  0.00           H  
HETATM32868  O   HOH 28917     -52.760  37.961  41.642  1.00  0.00           O  
HETATM32869  H1  HOH 28917     -51.984  38.274  41.177  1.00  0.00           H  
HETATM32870  H2  HOH 28917     -52.938  37.102  41.260  1.00  0.00           H  
HETATM32871  O   HOH 28918     -31.807  25.836  49.934  1.00  0.00           O  
HETATM32872  H1  HOH 28918     -32.433  25.872  50.657  1.00  0.00           H  
HETATM32873  H2  HOH 28918     -31.035  26.298  50.262  1.00  0.00           H  
HETATM32874  O   HOH 28919     -41.217  32.572  47.610  1.00  0.00           O  
HETATM32875  H1  HOH 28919     -40.687  33.012  46.945  1.00  0.00           H  
HETATM32876  H2  HOH 28919     -41.770  31.967  47.115  1.00  0.00           H  
HETATM32877  O   HOH 28920     -50.732  17.387  43.151  1.00  0.00           O  
HETATM32878  H1  HOH 28920     -50.170  18.054  42.756  1.00  0.00           H  
HETATM32879  H2  HOH 28920     -50.197  17.005  43.847  1.00  0.00           H  
HETATM32880  O   HOH 28921     -37.161  34.804  41.345  1.00  0.00           O  
HETATM32881  H1  HOH 28921     -36.706  35.574  41.686  1.00  0.00           H  
HETATM32882  H2  HOH 28921     -38.032  35.124  41.109  1.00  0.00           H  
HETATM32883  O   HOH 28922     -35.914  23.804  48.682  1.00  0.00           O  
HETATM32884  H1  HOH 28922     -36.466  23.176  48.216  1.00  0.00           H  
HETATM32885  H2  HOH 28922     -36.514  24.256  49.275  1.00  0.00           H  
HETATM32886  O   HOH 28923     -54.036  14.765  47.083  1.00  0.00           O  
HETATM32887  H1  HOH 28923     -54.181  13.851  46.841  1.00  0.00           H  
HETATM32888  H2  HOH 28923     -54.100  14.773  48.038  1.00  0.00           H  
HETATM32889  O   HOH 28924     -49.425  37.636  43.327  1.00  0.00           O  
HETATM32890  H1  HOH 28924     -49.342  36.915  43.951  1.00  0.00           H  
HETATM32891  H2  HOH 28924     -50.245  38.067  43.565  1.00  0.00           H  
HETATM32892  O   HOH 28925     -48.655  32.070  41.880  1.00  0.00           O  
HETATM32893  H1  HOH 28925     -49.560  32.109  41.570  1.00  0.00           H  
HETATM32894  H2  HOH 28925     -48.304  32.943  41.706  1.00  0.00           H  
HETATM32895  O   HOH 28926     -45.440  36.492  44.030  1.00  0.00           O  
HETATM32896  H1  HOH 28926     -44.720  36.562  43.404  1.00  0.00           H  
HETATM32897  H2  HOH 28926     -45.880  37.341  43.985  1.00  0.00           H  
HETATM32898  O   HOH 28927     -49.304  33.212  45.739  1.00  0.00           O  
HETATM32899  H1  HOH 28927     -48.689  33.543  45.084  1.00  0.00           H  
HETATM32900  H2  HOH 28927     -48.785  33.141  46.541  1.00  0.00           H  
HETATM32901  O   HOH 28928     -52.989  35.074  43.528  1.00  0.00           O  
HETATM32902  H1  HOH 28928     -52.469  34.578  42.896  1.00  0.00           H  
HETATM32903  H2  HOH 28928     -52.551  34.928  44.366  1.00  0.00           H  
HETATM32904  O   HOH 28929     -27.672  34.616  45.136  1.00  0.00           O  
HETATM32905  H1  HOH 28929     -26.905  34.502  44.575  1.00  0.00           H  
HETATM32906  H2  HOH 28929     -28.020  35.474  44.895  1.00  0.00           H  
HETATM32907  O   HOH 28930     -35.686  19.234  42.853  1.00  0.00           O  
HETATM32908  H1  HOH 28930     -34.973  19.588  43.384  1.00  0.00           H  
HETATM32909  H2  HOH 28930     -36.122  20.006  42.491  1.00  0.00           H  
HETATM32910  O   HOH 28931     -39.720  32.116  45.024  1.00  0.00           O  
HETATM32911  H1  HOH 28931     -39.805  31.973  44.081  1.00  0.00           H  
HETATM32912  H2  HOH 28931     -39.150  31.408  45.323  1.00  0.00           H  
HETATM32913  O   HOH 28932     -38.375  39.929  44.499  1.00  0.00           O  
HETATM32914  H1  HOH 28932     -38.511  39.003  44.299  1.00  0.00           H  
HETATM32915  H2  HOH 28932     -39.043  40.386  43.988  1.00  0.00           H  
HETATM32916  O   HOH 28933     -45.087  12.382  42.421  1.00  0.00           O  
HETATM32917  H1  HOH 28933     -45.771  11.712  42.397  1.00  0.00           H  
HETATM32918  H2  HOH 28933     -45.500  13.160  42.048  1.00  0.00           H  
HETATM32919  O   HOH 28934     -39.502  19.002  46.601  1.00  0.00           O  
HETATM32920  H1  HOH 28934     -38.810  18.881  45.951  1.00  0.00           H  
HETATM32921  H2  HOH 28934     -39.773  18.113  46.830  1.00  0.00           H  
HETATM32922  O   HOH 28935     -41.930  17.552  49.123  1.00  0.00           O  
HETATM32923  H1  HOH 28935     -41.109  17.125  48.880  1.00  0.00           H  
HETATM32924  H2  HOH 28935     -42.596  17.108  48.598  1.00  0.00           H  
HETATM32925  O   HOH 28936     -29.212  26.323  47.661  1.00  0.00           O  
HETATM32926  H1  HOH 28936     -30.101  26.550  47.387  1.00  0.00           H  
HETATM32927  H2  HOH 28936     -28.681  27.076  47.403  1.00  0.00           H  
HETATM32928  O   HOH 28937     -34.785  23.230  42.954  1.00  0.00           O  
HETATM32929  H1  HOH 28937     -35.728  23.325  42.819  1.00  0.00           H  
HETATM32930  H2  HOH 28937     -34.612  22.303  42.787  1.00  0.00           H  
HETATM32931  O   HOH 28938     -26.412  13.991  45.195  1.00  0.00           O  
HETATM32932  H1  HOH 28938     -25.957  13.224  44.847  1.00  0.00           H  
HETATM32933  H2  HOH 28938     -27.132  14.141  44.583  1.00  0.00           H  
HETATM32934  O   HOH 28939     -38.303  18.223  41.906  1.00  0.00           O  
HETATM32935  H1  HOH 28939     -38.970  18.058  42.573  1.00  0.00           H  
HETATM32936  H2  HOH 28939     -37.716  18.863  42.307  1.00  0.00           H  
HETATM32937  O   HOH 28940     -28.722  18.176  46.745  1.00  0.00           O  
HETATM32938  H1  HOH 28940     -29.287  17.413  46.624  1.00  0.00           H  
HETATM32939  H2  HOH 28940     -28.409  18.385  45.864  1.00  0.00           H  
HETATM32940  O   HOH 28941     -37.465  18.212  45.132  1.00  0.00           O  
HETATM32941  H1  HOH 28941     -36.976  18.721  44.485  1.00  0.00           H  
HETATM32942  H2  HOH 28941     -37.388  17.306  44.832  1.00  0.00           H  
HETATM32943  O   HOH 28942     -24.640  11.906  44.622  1.00  0.00           O  
HETATM32944  H1  HOH 28942     -23.977  11.969  43.935  1.00  0.00           H  
HETATM32945  H2  HOH 28942     -25.030  11.040  44.500  1.00  0.00           H  
HETATM32946  O   HOH 28943     -53.614  14.643  43.352  1.00  0.00           O  
HETATM32947  H1  HOH 28943     -53.269  15.148  42.616  1.00  0.00           H  
HETATM32948  H2  HOH 28943     -54.553  14.576  43.178  1.00  0.00           H  
HETATM32949  O   HOH 28944     -28.720  34.207  47.593  1.00  0.00           O  
HETATM32950  H1  HOH 28944     -28.009  33.798  48.087  1.00  0.00           H  
HETATM32951  H2  HOH 28944     -28.347  34.371  46.727  1.00  0.00           H  
HETATM32952  O   HOH 28945     -34.344  23.368  46.086  1.00  0.00           O  
HETATM32953  H1  HOH 28945     -33.885  23.528  46.910  1.00  0.00           H  
HETATM32954  H2  HOH 28945     -34.618  24.236  45.791  1.00  0.00           H  
HETATM32955  O   HOH 28946     -52.477  25.769  46.900  1.00  0.00           O  
HETATM32956  H1  HOH 28946     -53.099  25.719  46.173  1.00  0.00           H  
HETATM32957  H2  HOH 28946     -52.411  24.870  47.221  1.00  0.00           H  
HETATM32958  O   HOH 28947     -32.547  30.693  42.449  1.00  0.00           O  
HETATM32959  H1  HOH 28947     -31.769  30.289  42.832  1.00  0.00           H  
HETATM32960  H2  HOH 28947     -32.787  31.385  43.065  1.00  0.00           H  
HETATM32961  O   HOH 28948     -24.955  34.972  47.084  1.00  0.00           O  
HETATM32962  H1  HOH 28948     -24.807  35.525  46.317  1.00  0.00           H  
HETATM32963  H2  HOH 28948     -24.742  34.087  46.787  1.00  0.00           H  
HETATM32964  O   HOH 28949     -28.436  30.352  49.426  1.00  0.00           O  
HETATM32965  H1  HOH 28949     -29.323  30.334  49.785  1.00  0.00           H  
HETATM32966  H2  HOH 28949     -27.986  29.630  49.863  1.00  0.00           H  
HETATM32967  O   HOH 28950     -37.519  20.775  48.346  1.00  0.00           O  
HETATM32968  H1  HOH 28950     -37.887  20.308  47.595  1.00  0.00           H  
HETATM32969  H2  HOH 28950     -36.615  20.467  48.401  1.00  0.00           H  
HETATM32970  O   HOH 28951     -35.830  36.953  47.289  1.00  0.00           O  
HETATM32971  H1  HOH 28951     -35.307  36.206  46.997  1.00  0.00           H  
HETATM32972  H2  HOH 28951     -36.576  36.972  46.690  1.00  0.00           H  
HETATM32973  O   HOH 28952     -49.380  37.019  46.494  1.00  0.00           O  
HETATM32974  H1  HOH 28952     -49.820  37.843  46.706  1.00  0.00           H  
HETATM32975  H2  HOH 28952     -50.093  36.401  46.334  1.00  0.00           H  
HETATM32976  O   HOH 28953     -54.142  17.541  48.535  1.00  0.00           O  
HETATM32977  H1  HOH 28953     -54.720  17.100  47.911  1.00  0.00           H  
HETATM32978  H2  HOH 28953     -53.464  17.943  47.991  1.00  0.00           H  
HETATM32979  O   HOH 28954     -42.132  14.995  41.555  1.00  0.00           O  
HETATM32980  H1  HOH 28954     -42.724  15.718  41.348  1.00  0.00           H  
HETATM32981  H2  HOH 28954     -41.457  15.036  40.877  1.00  0.00           H  
HETATM32982  O   HOH 28955     -31.201  40.977  47.926  1.00  0.00           O  
HETATM32983  H1  HOH 28955     -31.855  41.314  48.538  1.00  0.00           H  
HETATM32984  H2  HOH 28955     -30.529  40.585  48.485  1.00  0.00           H  
HETATM32985  O   HOH 28956     -24.141  20.562  48.593  1.00  0.00           O  
HETATM32986  H1  HOH 28956     -25.077  20.460  48.765  1.00  0.00           H  
HETATM32987  H2  HOH 28956     -24.001  20.117  47.758  1.00  0.00           H  
HETATM32988  O   HOH 28957     -51.536  20.133  49.880  1.00  0.00           O  
HETATM32989  H1  HOH 28957     -51.113  20.335  50.715  1.00  0.00           H  
HETATM32990  H2  HOH 28957     -52.402  20.534  49.947  1.00  0.00           H  
HETATM32991  O   HOH 28958     -48.107  14.711  44.581  1.00  0.00           O  
HETATM32992  H1  HOH 28958     -48.460  15.575  44.795  1.00  0.00           H  
HETATM32993  H2  HOH 28958     -48.797  14.292  44.066  1.00  0.00           H  
HETATM32994  O   HOH 28959     -34.010  14.455  48.420  1.00  0.00           O  
HETATM32995  H1  HOH 28959     -33.384  13.889  48.873  1.00  0.00           H  
HETATM32996  H2  HOH 28959     -34.744  14.536  49.028  1.00  0.00           H  
HETATM32997  O   HOH 28960     -48.286  21.487  46.610  1.00  0.00           O  
HETATM32998  H1  HOH 28960     -48.537  22.043  47.348  1.00  0.00           H  
HETATM32999  H2  HOH 28960     -48.300  22.072  45.853  1.00  0.00           H  
HETATM33000  O   HOH 28961     -38.221  27.151  41.921  1.00  0.00           O  
HETATM33001  H1  HOH 28961     -39.103  26.813  42.074  1.00  0.00           H  
HETATM33002  H2  HOH 28961     -37.782  26.459  41.426  1.00  0.00           H  
HETATM33003  O   HOH 28962     -32.008  18.974  49.881  1.00  0.00           O  
HETATM33004  H1  HOH 28962     -31.094  18.690  49.849  1.00  0.00           H  
HETATM33005  H2  HOH 28962     -32.045  19.730  49.295  1.00  0.00           H  
HETATM33006  O   HOH 28963     -29.786  22.104  48.484  1.00  0.00           O  
HETATM33007  H1  HOH 28963     -29.478  22.551  49.272  1.00  0.00           H  
HETATM33008  H2  HOH 28963     -29.074  22.212  47.853  1.00  0.00           H  
HETATM33009  O   HOH 28964     -29.742  19.439  41.412  1.00  0.00           O  
HETATM33010  H1  HOH 28964     -29.173  20.039  40.930  1.00  0.00           H  
HETATM33011  H2  HOH 28964     -29.223  19.175  42.172  1.00  0.00           H  
HETATM33012  O   HOH 28965     -33.727  16.931  47.197  1.00  0.00           O  
HETATM33013  H1  HOH 28965     -33.483  16.145  47.685  1.00  0.00           H  
HETATM33014  H2  HOH 28965     -32.892  17.306  46.914  1.00  0.00           H  
HETATM33015  O   HOH 28966     -31.132  36.905  48.994  1.00  0.00           O  
HETATM33016  H1  HOH 28966     -31.956  37.321  48.741  1.00  0.00           H  
HETATM33017  H2  HOH 28966     -31.114  36.086  48.499  1.00  0.00           H  
HETATM33018  O   HOH 28967     -52.969  29.538  49.405  1.00  0.00           O  
HETATM33019  H1  HOH 28967     -52.386  29.666  50.154  1.00  0.00           H  
HETATM33020  H2  HOH 28967     -53.759  29.148  49.779  1.00  0.00           H  
HETATM33021  O   HOH 28968     -29.385  13.321  47.145  1.00  0.00           O  
HETATM33022  H1  HOH 28968     -29.989  12.578  47.158  1.00  0.00           H  
HETATM33023  H2  HOH 28968     -28.515  12.922  47.150  1.00  0.00           H  
HETATM33024  O   HOH 28969     -26.407  24.805  45.093  1.00  0.00           O  
HETATM33025  H1  HOH 28969     -26.434  25.048  46.018  1.00  0.00           H  
HETATM33026  H2  HOH 28969     -26.272  25.633  44.631  1.00  0.00           H  
HETATM33027  O   HOH 28970     -29.668  14.992  49.583  1.00  0.00           O  
HETATM33028  H1  HOH 28970     -29.507  14.332  48.909  1.00  0.00           H  
HETATM33029  H2  HOH 28970     -28.804  15.169  49.957  1.00  0.00           H  
HETATM33030  O   HOH 28971     -26.281  27.166  43.060  1.00  0.00           O  
HETATM33031  H1  HOH 28971     -27.110  26.701  42.941  1.00  0.00           H  
HETATM33032  H2  HOH 28971     -25.903  27.210  42.182  1.00  0.00           H  
HETATM33033  O   HOH 28972     -49.767  22.076  42.294  1.00  0.00           O  
HETATM33034  H1  HOH 28972     -50.473  22.649  42.593  1.00  0.00           H  
HETATM33035  H2  HOH 28972     -49.049  22.240  42.906  1.00  0.00           H  
HETATM33036  O   HOH 28973     -28.692  23.170  50.652  1.00  0.00           O  
HETATM33037  H1  HOH 28973     -29.053  23.718  51.349  1.00  0.00           H  
HETATM33038  H2  HOH 28973     -27.893  22.800  51.027  1.00  0.00           H  
HETATM33039  O   HOH 28974     -26.935  16.176  49.307  1.00  0.00           O  
HETATM33040  H1  HOH 28974     -26.782  17.097  49.520  1.00  0.00           H  
HETATM33041  H2  HOH 28974     -26.612  16.081  48.411  1.00  0.00           H  
HETATM33042  O   HOH 28975     -37.387  29.627  42.927  1.00  0.00           O  
HETATM33043  H1  HOH 28975     -37.451  28.736  42.583  1.00  0.00           H  
HETATM33044  H2  HOH 28975     -36.760  30.062  42.350  1.00  0.00           H  
HETATM33045  O   HOH 28976     -45.659  30.131  45.940  1.00  0.00           O  
HETATM33046  H1  HOH 28976     -45.728  29.201  46.156  1.00  0.00           H  
HETATM33047  H2  HOH 28976     -46.299  30.263  45.241  1.00  0.00           H  
HETATM33048  O   HOH 28977     -53.258  23.404  44.759  1.00  0.00           O  
HETATM33049  H1  HOH 28977     -53.406  24.066  44.084  1.00  0.00           H  
HETATM33050  H2  HOH 28977     -53.928  22.740  44.595  1.00  0.00           H  
HETATM33051  O   HOH 28978     -31.152  19.640  44.751  1.00  0.00           O  
HETATM33052  H1  HOH 28978     -30.958  20.576  44.696  1.00  0.00           H  
HETATM33053  H2  HOH 28978     -30.735  19.356  45.565  1.00  0.00           H  
HETATM33054  O   HOH 28979     -35.776  12.973  45.753  1.00  0.00           O  
HETATM33055  H1  HOH 28979     -36.001  12.238  46.323  1.00  0.00           H  
HETATM33056  H2  HOH 28979     -34.820  13.013  45.780  1.00  0.00           H  
HETATM33057  O   HOH 28980     -53.194  22.990  47.712  1.00  0.00           O  
HETATM33058  H1  HOH 28980     -53.367  22.775  46.795  1.00  0.00           H  
HETATM33059  H2  HOH 28980     -53.335  22.168  48.182  1.00  0.00           H  
HETATM33060  O   HOH 28981     -35.628  17.441  50.192  1.00  0.00           O  
HETATM33061  H1  HOH 28981     -35.486  17.511  49.248  1.00  0.00           H  
HETATM33062  H2  HOH 28981     -35.314  18.273  50.545  1.00  0.00           H  
HETATM33063  O   HOH 28982     -31.085  17.251  43.532  1.00  0.00           O  
HETATM33064  H1  HOH 28982     -31.055  18.169  43.801  1.00  0.00           H  
HETATM33065  H2  HOH 28982     -31.596  17.254  42.723  1.00  0.00           H  
HETATM33066  O   HOH 28983     -34.743  40.224  42.115  1.00  0.00           O  
HETATM33067  H1  HOH 28983     -33.786  40.216  42.109  1.00  0.00           H  
HETATM33068  H2  HOH 28983     -34.983  39.704  42.882  1.00  0.00           H  
HETATM33069  O   HOH 28984     -24.173  14.518  49.981  1.00  0.00           O  
HETATM33070  H1  HOH 28984     -24.885  13.893  50.118  1.00  0.00           H  
HETATM33071  H2  HOH 28984     -24.549  15.366  50.215  1.00  0.00           H  
HETATM33072  O   HOH 28985     -46.250  12.135  48.307  1.00  0.00           O  
HETATM33073  H1  HOH 28985     -45.787  12.610  48.997  1.00  0.00           H  
HETATM33074  H2  HOH 28985     -46.561  12.818  47.713  1.00  0.00           H  
HETATM33075  O   HOH 28986     -28.110  17.408  44.119  1.00  0.00           O  
HETATM33076  H1  HOH 28986     -27.397  17.682  43.542  1.00  0.00           H  
HETATM33077  H2  HOH 28986     -28.697  16.907  43.553  1.00  0.00           H  
HETATM33078  O   HOH 28987     -28.761  32.021  42.778  1.00  0.00           O  
HETATM33079  H1  HOH 28987     -28.673  32.206  41.843  1.00  0.00           H  
HETATM33080  H2  HOH 28987     -27.949  31.571  43.011  1.00  0.00           H  
HETATM33081  O   HOH 28988     -24.768  20.983  42.462  1.00  0.00           O  
HETATM33082  H1  HOH 28988     -24.390  20.823  41.598  1.00  0.00           H  
HETATM33083  H2  HOH 28988     -25.285  20.198  42.647  1.00  0.00           H  
HETATM33084  O   HOH 28989     -32.409  24.567  43.630  1.00  0.00           O  
HETATM33085  H1  HOH 28989     -32.399  24.913  42.738  1.00  0.00           H  
HETATM33086  H2  HOH 28989     -33.217  24.056  43.680  1.00  0.00           H  
HETATM33087  O   HOH 28990     -26.142  36.976  41.447  1.00  0.00           O  
HETATM33088  H1  HOH 28990     -26.521  37.590  40.817  1.00  0.00           H  
HETATM33089  H2  HOH 28990     -25.382  37.437  41.802  1.00  0.00           H  
HETATM33090  O   HOH 28991     -25.413  39.390  44.294  1.00  0.00           O  
HETATM33091  H1  HOH 28991     -25.297  38.491  44.602  1.00  0.00           H  
HETATM33092  H2  HOH 28991     -24.695  39.528  43.677  1.00  0.00           H  
HETATM33093  O   HOH 28992     -31.740  35.677  42.065  1.00  0.00           O  
HETATM33094  H1  HOH 28992     -32.516  35.605  42.621  1.00  0.00           H  
HETATM33095  H2  HOH 28992     -31.667  34.821  41.643  1.00  0.00           H  
HETATM33096  O   HOH 28993     -34.616  30.465  46.038  1.00  0.00           O  
HETATM33097  H1  HOH 28993     -34.345  29.707  45.521  1.00  0.00           H  
HETATM33098  H2  HOH 28993     -34.601  31.195  45.419  1.00  0.00           H  
HETATM33099  O   HOH 28994     -27.233  21.777  46.794  1.00  0.00           O  
HETATM33100  H1  HOH 28994     -26.876  22.642  46.992  1.00  0.00           H  
HETATM33101  H2  HOH 28994     -26.630  21.411  46.146  1.00  0.00           H  
HETATM33102  O   HOH 28995     -52.459  15.954  45.473  1.00  0.00           O  
HETATM33103  H1  HOH 28995     -52.780  15.537  44.673  1.00  0.00           H  
HETATM33104  H2  HOH 28995     -53.087  15.695  46.147  1.00  0.00           H  
HETATM33105  O   HOH 28996     -27.461  40.100  42.470  1.00  0.00           O  
HETATM33106  H1  HOH 28996     -26.641  39.749  42.817  1.00  0.00           H  
HETATM33107  H2  HOH 28996     -27.841  40.589  43.200  1.00  0.00           H  
HETATM33108  O   HOH 28997     -29.997  29.715  43.012  1.00  0.00           O  
HETATM33109  H1  HOH 28997     -29.639  30.580  42.811  1.00  0.00           H  
HETATM33110  H2  HOH 28997     -29.345  29.313  43.587  1.00  0.00           H  
HETATM33111  O   HOH 28998     -26.284  14.145  42.035  1.00  0.00           O  
HETATM33112  H1  HOH 28998     -27.034  13.572  42.196  1.00  0.00           H  
HETATM33113  H2  HOH 28998     -26.602  15.022  42.246  1.00  0.00           H  
HETATM33114  O   HOH 28999     -30.172  15.913  46.317  1.00  0.00           O  
HETATM33115  H1  HOH 28999     -30.288  15.729  45.385  1.00  0.00           H  
HETATM33116  H2  HOH 28999     -29.925  15.071  46.699  1.00  0.00           H  
HETATM33117  O   HOH 29000     -48.895  22.762  48.794  1.00  0.00           O  
HETATM33118  H1  HOH 29000     -49.328  22.129  49.368  1.00  0.00           H  
HETATM33119  H2  HOH 29000     -48.598  23.455  49.383  1.00  0.00           H  
HETATM33120  O   HOH 29001     -26.699  19.502  48.623  1.00  0.00           O  
HETATM33121  H1  HOH 29001     -27.094  20.262  48.195  1.00  0.00           H  
HETATM33122  H2  HOH 29001     -26.720  18.815  47.957  1.00  0.00           H  
HETATM33123  O   HOH 29002     -49.534  19.412  41.607  1.00  0.00           O  
HETATM33124  H1  HOH 29002     -49.623  20.348  41.786  1.00  0.00           H  
HETATM33125  H2  HOH 29002     -48.593  19.246  41.662  1.00  0.00           H  
HETATM33126  O   HOH 29003     -50.387  14.345  46.787  1.00  0.00           O  
HETATM33127  H1  HOH 29003     -49.433  14.422  46.820  1.00  0.00           H  
HETATM33128  H2  HOH 29003     -50.670  15.090  46.257  1.00  0.00           H  
HETATM33129  O   HOH 29004     -35.657  36.907  41.963  1.00  0.00           O  
HETATM33130  H1  HOH 29004     -35.560  37.809  42.269  1.00  0.00           H  
HETATM33131  H2  HOH 29004     -34.976  36.806  41.297  1.00  0.00           H  
HETATM33132  O   HOH 29005     -31.626  26.783  45.534  1.00  0.00           O  
HETATM33133  H1  HOH 29005     -32.284  27.294  45.062  1.00  0.00           H  
HETATM33134  H2  HOH 29005     -31.683  25.907  45.153  1.00  0.00           H  
HETATM33135  O   HOH 29006     -32.202  40.937  45.536  1.00  0.00           O  
HETATM33136  H1  HOH 29006     -32.681  41.759  45.632  1.00  0.00           H  
HETATM33137  H2  HOH 29006     -31.880  40.742  46.416  1.00  0.00           H  
HETATM33138  O   HOH 29007     -37.936  13.799  48.282  1.00  0.00           O  
HETATM33139  H1  HOH 29007     -37.675  12.923  47.999  1.00  0.00           H  
HETATM33140  H2  HOH 29007     -37.116  14.226  48.528  1.00  0.00           H  
HETATM33141  O   HOH 29008     -33.844  35.314  44.070  1.00  0.00           O  
HETATM33142  H1  HOH 29008     -34.568  35.803  43.681  1.00  0.00           H  
HETATM33143  H2  HOH 29008     -33.923  35.476  45.010  1.00  0.00           H  
HETATM33144  O   HOH 29009     -27.024  32.621  49.372  1.00  0.00           O  
HETATM33145  H1  HOH 29009     -27.156  33.205  50.119  1.00  0.00           H  
HETATM33146  H2  HOH 29009     -27.807  32.071  49.355  1.00  0.00           H  
HETATM33147  O   HOH 29010     -33.059  13.317  45.985  1.00  0.00           O  
HETATM33148  H1  HOH 29010     -33.062  13.866  46.770  1.00  0.00           H  
HETATM33149  H2  HOH 29010     -32.612  13.846  45.324  1.00  0.00           H  
HETATM33150  O   HOH 29011     -26.309  28.638  50.607  1.00  0.00           O  
HETATM33151  H1  HOH 29011     -26.426  28.504  51.547  1.00  0.00           H  
HETATM33152  H2  HOH 29011     -25.865  29.484  50.539  1.00  0.00           H  
HETATM33153  O   HOH 29012     -52.093  39.540  44.754  1.00  0.00           O  
HETATM33154  H1  HOH 29012     -52.525  39.981  44.023  1.00  0.00           H  
HETATM33155  H2  HOH 29012     -51.706  40.250  45.267  1.00  0.00           H  
HETATM33156  O   HOH 29013     -36.714  30.821  48.179  1.00  0.00           O  
HETATM33157  H1  HOH 29013     -37.602  30.476  48.273  1.00  0.00           H  
HETATM33158  H2  HOH 29013     -36.452  30.570  47.293  1.00  0.00           H  
HETATM33159  O   HOH 29014     -34.241  34.753  46.698  1.00  0.00           O  
HETATM33160  H1  HOH 29014     -34.714  33.921  46.715  1.00  0.00           H  
HETATM33161  H2  HOH 29014     -33.327  34.512  46.849  1.00  0.00           H  
HETATM33162  O   HOH 29015     -32.647  38.230  45.180  1.00  0.00           O  
HETATM33163  H1  HOH 29015     -32.340  37.909  44.332  1.00  0.00           H  
HETATM33164  H2  HOH 29015     -32.372  39.147  45.203  1.00  0.00           H  
HETATM33165  O   HOH 29016     -31.607  34.389  47.495  1.00  0.00           O  
HETATM33166  H1  HOH 29016     -31.659  33.605  48.042  1.00  0.00           H  
HETATM33167  H2  HOH 29016     -30.689  34.436  47.228  1.00  0.00           H  
HETATM33168  O   HOH 29017     -30.061  33.032  44.981  1.00  0.00           O  
HETATM33169  H1  HOH 29017     -29.416  33.655  45.315  1.00  0.00           H  
HETATM33170  H2  HOH 29017     -29.736  32.791  44.114  1.00  0.00           H  
HETATM33171  O   HOH 29018     -28.850  27.726  44.976  1.00  0.00           O  
HETATM33172  H1  HOH 29018     -28.743  27.070  44.287  1.00  0.00           H  
HETATM33173  H2  HOH 29018     -29.684  27.504  45.391  1.00  0.00           H  
HETATM33174  O   HOH 29019     -32.676  28.883  50.237  1.00  0.00           O  
HETATM33175  H1  HOH 29019     -33.486  29.171  50.658  1.00  0.00           H  
HETATM33176  H2  HOH 29019     -32.966  28.376  49.479  1.00  0.00           H  
HETATM33177  O   HOH 29020     -34.460  32.746  48.837  1.00  0.00           O  
HETATM33178  H1  HOH 29020     -35.055  32.078  48.496  1.00  0.00           H  
HETATM33179  H2  HOH 29020     -33.662  32.266  49.056  1.00  0.00           H  
HETATM33180  O   HOH 29021     -26.702  37.042  47.753  1.00  0.00           O  
HETATM33181  H1  HOH 29021     -26.415  36.139  47.883  1.00  0.00           H  
HETATM33182  H2  HOH 29021     -26.777  37.136  46.803  1.00  0.00           H  
HETATM33183  O   HOH 29022     -28.657  13.347  43.520  1.00  0.00           O  
HETATM33184  H1  HOH 29022     -29.476  13.840  43.475  1.00  0.00           H  
HETATM33185  H2  HOH 29022     -28.894  12.525  43.949  1.00  0.00           H  
HETATM33186  O   HOH 29023     -26.335  27.684  46.207  1.00  0.00           O  
HETATM33187  H1  HOH 29023     -27.008  27.651  45.527  1.00  0.00           H  
HETATM33188  H2  HOH 29023     -25.946  28.555  46.118  1.00  0.00           H  
HETATM33189  O   HOH 29024     -29.545  40.919  44.511  1.00  0.00           O  
HETATM33190  H1  HOH 29024     -30.492  40.806  44.587  1.00  0.00           H  
HETATM33191  H2  HOH 29024     -29.191  40.510  45.301  1.00  0.00           H  
HETATM33192  O   HOH 29025     -30.018  39.675  49.917  1.00  0.00           O  
HETATM33193  H1  HOH 29025     -29.186  39.202  49.932  1.00  0.00           H  
HETATM33194  H2  HOH 29025     -30.649  39.062  50.294  1.00  0.00           H  
HETATM33195  O   HOH 29026     -26.543  39.549  48.832  1.00  0.00           O  
HETATM33196  H1  HOH 29026     -26.606  38.597  48.751  1.00  0.00           H  
HETATM33197  H2  HOH 29026     -26.618  39.714  49.772  1.00  0.00           H  
HETATM33198  O   HOH 29027     -25.530  34.623  43.378  1.00  0.00           O  
HETATM33199  H1  HOH 29027     -24.626  34.928  43.446  1.00  0.00           H  
HETATM33200  H2  HOH 29027     -25.943  35.230  42.764  1.00  0.00           H  
HETATM33201  O   HOH 29028     -38.712  34.668  44.282  1.00  0.00           O  
HETATM33202  H1  HOH 29028     -38.229  34.486  43.476  1.00  0.00           H  
HETATM33203  H2  HOH 29028     -38.807  33.813  44.702  1.00  0.00           H  
HETATM33204  O   HOH 29029     -29.006  36.365  43.057  1.00  0.00           O  
HETATM33205  H1  HOH 29029     -29.917  36.074  43.073  1.00  0.00           H  
HETATM33206  H2  HOH 29029     -28.785  36.411  42.127  1.00  0.00           H  
HETATM33207  O   HOH 29030     -33.019  38.372  47.794  1.00  0.00           O  
HETATM33208  H1  HOH 29030     -32.754  38.145  46.903  1.00  0.00           H  
HETATM33209  H2  HOH 29030     -32.637  39.236  47.946  1.00  0.00           H  
HETATM33210  O   HOH 29031     -25.481  30.407  45.108  1.00  0.00           O  
HETATM33211  H1  HOH 29031     -24.613  30.029  44.963  1.00  0.00           H  
HETATM33212  H2  HOH 29031     -26.011  30.074  44.384  1.00  0.00           H  
HETATM33213  O   HOH 29032     -26.853  30.096  42.788  1.00  0.00           O  
HETATM33214  H1  HOH 29032     -26.360  30.381  42.018  1.00  0.00           H  
HETATM33215  H2  HOH 29032     -26.826  29.140  42.750  1.00  0.00           H  
HETATM33216  O   HOH 29033     -54.002  37.078  44.888  1.00  0.00           O  
HETATM33217  H1  HOH 29033     -53.570  36.536  44.227  1.00  0.00           H  
HETATM33218  H2  HOH 29033     -53.329  37.699  45.166  1.00  0.00           H  
HETATM33219  O   HOH 29034     -32.266  31.471  49.532  1.00  0.00           O  
HETATM33220  H1  HOH 29034     -32.381  30.527  49.635  1.00  0.00           H  
HETATM33221  H2  HOH 29034     -31.761  31.565  48.725  1.00  0.00           H  
HETATM33222  O   HOH 29035     -26.816  12.386  47.513  1.00  0.00           O  
HETATM33223  H1  HOH 29035     -26.542  12.869  46.733  1.00  0.00           H  
HETATM33224  H2  HOH 29035     -26.159  11.697  47.612  1.00  0.00           H  
HETATM33225  O   HOH 29036     -24.668  20.815  45.185  1.00  0.00           O  
HETATM33226  H1  HOH 29036     -24.936  20.647  44.282  1.00  0.00           H  
HETATM33227  H2  HOH 29036     -23.834  20.355  45.278  1.00  0.00           H  
HETATM33228  O   HOH 29037     -54.044  11.485  47.390  1.00  0.00           O  
HETATM33229  H1  HOH 29037     -54.039  11.413  46.435  1.00  0.00           H  
HETATM33230  H2  HOH 29037     -53.499  10.757  47.688  1.00  0.00           H  
HETATM33231  O   HOH 29038     -34.067  37.520  50.203  1.00  0.00           O  
HETATM33232  H1  HOH 29038     -33.790  37.575  49.289  1.00  0.00           H  
HETATM33233  H2  HOH 29038     -34.294  38.419  50.440  1.00  0.00           H  
HETATM33234  O   HOH 29039     -36.370  12.704  43.261  1.00  0.00           O  
HETATM33235  H1  HOH 29039     -36.355  12.514  44.199  1.00  0.00           H  
HETATM33236  H2  HOH 29039     -36.177  11.864  42.843  1.00  0.00           H  
HETATM33237  O   HOH 29040     -32.888  32.647  44.449  1.00  0.00           O  
HETATM33238  H1  HOH 29040     -31.982  32.808  44.712  1.00  0.00           H  
HETATM33239  H2  HOH 29040     -33.244  33.517  44.272  1.00  0.00           H  
HETATM33240  O   HOH 29041     -53.622  34.239  49.632  1.00  0.00           O  
HETATM33241  H1  HOH 29041     -53.987  34.644  48.846  1.00  0.00           H  
HETATM33242  H2  HOH 29041     -54.316  34.317  50.287  1.00  0.00           H  
HETATM33243  O   HOH 29042     -28.094  39.862  46.573  1.00  0.00           O  
HETATM33244  H1  HOH 29042     -27.655  40.152  47.373  1.00  0.00           H  
HETATM33245  H2  HOH 29042     -27.642  39.053  46.332  1.00  0.00           H  
HETATM33246  O   HOH 29043     -32.174  38.753  42.264  1.00  0.00           O  
HETATM33247  H1  HOH 29043     -31.249  38.818  42.027  1.00  0.00           H  
HETATM33248  H2  HOH 29043     -32.445  37.895  41.937  1.00  0.00           H  
HETATM33249  O   HOH 29044     -36.560  31.951  44.470  1.00  0.00           O  
HETATM33250  H1  HOH 29044     -36.758  31.100  44.078  1.00  0.00           H  
HETATM33251  H2  HOH 29044     -36.400  32.527  43.723  1.00  0.00           H  
HETATM33252  O   HOH 29045     -50.377  13.846  42.782  1.00  0.00           O  
HETATM33253  H1  HOH 29045     -51.014  14.304  42.233  1.00  0.00           H  
HETATM33254  H2  HOH 29045     -50.904  13.260  43.324  1.00  0.00           H  
HETATM33255  O   HOH 29046     -28.015  37.610  45.155  1.00  0.00           O  
HETATM33256  H1  HOH 29046     -28.506  38.419  45.298  1.00  0.00           H  
HETATM33257  H2  HOH 29046     -28.363  37.261  44.335  1.00  0.00           H  
HETATM33258  O   HOH 29047     -51.469  32.367  41.781  1.00  0.00           O  
HETATM33259  H1  HOH 29047     -52.310  32.825  41.790  1.00  0.00           H  
HETATM33260  H2  HOH 29047     -51.283  32.227  40.852  1.00  0.00           H  
HETATM33261  O   HOH 29048     -30.580  31.652  47.349  1.00  0.00           O  
HETATM33262  H1  HOH 29048     -29.718  31.253  47.468  1.00  0.00           H  
HETATM33263  H2  HOH 29048     -30.549  32.036  46.473  1.00  0.00           H  
HETATM33264  O   HOH 29049     -31.857  11.809  41.266  1.00  0.00           O  
HETATM33265  H1  HOH 29049     -31.324  11.532  42.011  1.00  0.00           H  
HETATM33266  H2  HOH 29049     -31.221  12.023  40.583  1.00  0.00           H  
HETATM33267  O   HOH 29050     -53.304  17.423  42.151  1.00  0.00           O  
HETATM33268  H1  HOH 29050     -52.975  17.877  41.375  1.00  0.00           H  
HETATM33269  H2  HOH 29050     -52.560  17.404  42.752  1.00  0.00           H  
HETATM33270  O   HOH 29051     -32.885  46.469 -18.823  1.00  0.00           O  
HETATM33271  H1  HOH 29051     -33.632  46.160 -18.310  1.00  0.00           H  
HETATM33272  H2  HOH 29051     -33.253  47.132 -19.407  1.00  0.00           H  
HETATM33273  O   HOH 29052     -33.048  42.355 -27.019  1.00  0.00           O  
HETATM33274  H1  HOH 29052     -33.208  41.506 -27.431  1.00  0.00           H  
HETATM33275  H2  HOH 29052     -32.538  42.844 -27.665  1.00  0.00           H  
HETATM33276  O   HOH 29053     -48.294  48.175 -40.053  1.00  0.00           O  
HETATM33277  H1  HOH 29053     -48.759  47.378 -40.306  1.00  0.00           H  
HETATM33278  H2  HOH 29053     -48.270  48.702 -40.852  1.00  0.00           H  
HETATM33279  O   HOH 29054     -45.109  49.888 -30.928  1.00  0.00           O  
HETATM33280  H1  HOH 29054     -45.715  49.455 -30.326  1.00  0.00           H  
HETATM33281  H2  HOH 29054     -44.779  49.182 -31.484  1.00  0.00           H  
HETATM33282  O   HOH 29055     -51.640  48.369 -19.907  1.00  0.00           O  
HETATM33283  H1  HOH 29055     -50.899  48.781 -19.461  1.00  0.00           H  
HETATM33284  H2  HOH 29055     -51.310  48.166 -20.782  1.00  0.00           H  
HETATM33285  O   HOH 29056     -26.136  46.769 -43.205  1.00  0.00           O  
HETATM33286  H1  HOH 29056     -27.076  46.889 -43.341  1.00  0.00           H  
HETATM33287  H2  HOH 29056     -25.957  45.885 -43.524  1.00  0.00           H  
HETATM33288  O   HOH 29057     -35.741  46.063 -23.708  1.00  0.00           O  
HETATM33289  H1  HOH 29057     -36.058  45.720 -22.873  1.00  0.00           H  
HETATM33290  H2  HOH 29057     -35.801  45.322 -24.311  1.00  0.00           H  
HETATM33291  O   HOH 29058     -52.584  49.074 -43.616  1.00  0.00           O  
HETATM33292  H1  HOH 29058     -52.260  48.286 -44.051  1.00  0.00           H  
HETATM33293  H2  HOH 29058     -51.798  49.500 -43.273  1.00  0.00           H  
HETATM33294  O   HOH 29059     -49.795  42.901 -32.116  1.00  0.00           O  
HETATM33295  H1  HOH 29059     -50.726  43.038 -32.290  1.00  0.00           H  
HETATM33296  H2  HOH 29059     -49.405  42.777 -32.981  1.00  0.00           H  
HETATM33297  O   HOH 29060     -43.154  43.387 -30.608  1.00  0.00           O  
HETATM33298  H1  HOH 29060     -43.416  44.308 -30.615  1.00  0.00           H  
HETATM33299  H2  HOH 29060     -42.481  43.334 -29.930  1.00  0.00           H  
HETATM33300  O   HOH 29061     -39.018  41.886 -39.882  1.00  0.00           O  
HETATM33301  H1  HOH 29061     -39.408  42.634 -40.334  1.00  0.00           H  
HETATM33302  H2  HOH 29061     -39.083  41.166 -40.509  1.00  0.00           H  
HETATM33303  O   HOH 29062     -41.896  50.282 -21.794  1.00  0.00           O  
HETATM33304  H1  HOH 29062     -42.297  51.033 -22.230  1.00  0.00           H  
HETATM33305  H2  HOH 29062     -41.187  50.658 -21.272  1.00  0.00           H  
HETATM33306  O   HOH 29063     -45.819  47.590 -45.252  1.00  0.00           O  
HETATM33307  H1  HOH 29063     -45.155  48.112 -45.702  1.00  0.00           H  
HETATM33308  H2  HOH 29063     -46.185  48.183 -44.595  1.00  0.00           H  
HETATM33309  O   HOH 29064     -29.788  50.617 -31.389  1.00  0.00           O  
HETATM33310  H1  HOH 29064     -29.452  49.724 -31.459  1.00  0.00           H  
HETATM33311  H2  HOH 29064     -29.882  50.765 -30.448  1.00  0.00           H  
HETATM33312  O   HOH 29065     -45.087  44.013 -36.453  1.00  0.00           O  
HETATM33313  H1  HOH 29065     -44.907  44.469 -37.275  1.00  0.00           H  
HETATM33314  H2  HOH 29065     -44.400  44.312 -35.856  1.00  0.00           H  
HETATM33315  O   HOH 29066     -31.718  44.811 -46.090  1.00  0.00           O  
HETATM33316  H1  HOH 29066     -32.491  44.781 -46.654  1.00  0.00           H  
HETATM33317  H2  HOH 29066     -31.375  45.698 -46.201  1.00  0.00           H  
HETATM33318  O   HOH 29067     -46.965  49.409 -18.902  1.00  0.00           O  
HETATM33319  H1  HOH 29067     -46.813  49.948 -18.126  1.00  0.00           H  
HETATM33320  H2  HOH 29067     -46.108  49.347 -19.323  1.00  0.00           H  
HETATM33321  O   HOH 29068     -49.486  44.817 -36.407  1.00  0.00           O  
HETATM33322  H1  HOH 29068     -50.339  45.156 -36.681  1.00  0.00           H  
HETATM33323  H2  HOH 29068     -48.942  45.597 -36.300  1.00  0.00           H  
HETATM33324  O   HOH 29069     -38.602  45.708 -25.546  1.00  0.00           O  
HETATM33325  H1  HOH 29069     -38.050  46.349 -25.994  1.00  0.00           H  
HETATM33326  H2  HOH 29069     -38.906  45.125 -26.241  1.00  0.00           H  
HETATM33327  O   HOH 29070     -42.231  46.137 -30.323  1.00  0.00           O  
HETATM33328  H1  HOH 29070     -41.362  46.523 -30.430  1.00  0.00           H  
HETATM33329  H2  HOH 29070     -42.407  46.198 -29.384  1.00  0.00           H  
HETATM33330  O   HOH 29071     -44.782  47.204 -35.194  1.00  0.00           O  
HETATM33331  H1  HOH 29071     -45.705  47.027 -35.013  1.00  0.00           H  
HETATM33332  H2  HOH 29071     -44.628  46.816 -36.055  1.00  0.00           H  
HETATM33333  O   HOH 29072     -41.446  45.948 -35.719  1.00  0.00           O  
HETATM33334  H1  HOH 29072     -40.617  45.482 -35.831  1.00  0.00           H  
HETATM33335  H2  HOH 29072     -41.803  45.607 -34.898  1.00  0.00           H  
HETATM33336  O   HOH 29073     -42.895  49.858 -39.404  1.00  0.00           O  
HETATM33337  H1  HOH 29073     -42.832  49.149 -38.763  1.00  0.00           H  
HETATM33338  H2  HOH 29073     -43.500  50.485 -39.010  1.00  0.00           H  
HETATM33339  O   HOH 29074     -48.166  42.086 -44.291  1.00  0.00           O  
HETATM33340  H1  HOH 29074     -47.317  41.677 -44.460  1.00  0.00           H  
HETATM33341  H2  HOH 29074     -48.012  43.021 -44.423  1.00  0.00           H  
HETATM33342  O   HOH 29075     -44.761  49.927 -42.190  1.00  0.00           O  
HETATM33343  H1  HOH 29075     -44.272  49.661 -41.411  1.00  0.00           H  
HETATM33344  H2  HOH 29075     -44.154  50.488 -42.673  1.00  0.00           H  
HETATM33345  O   HOH 29076     -41.982  44.233 -42.105  1.00  0.00           O  
HETATM33346  H1  HOH 29076     -41.590  44.713 -41.375  1.00  0.00           H  
HETATM33347  H2  HOH 29076     -41.347  43.546 -42.310  1.00  0.00           H  
HETATM33348  O   HOH 29077     -50.380  47.135 -30.208  1.00  0.00           O  
HETATM33349  H1  HOH 29077     -49.637  46.600 -30.486  1.00  0.00           H  
HETATM33350  H2  HOH 29077     -51.131  46.760 -30.669  1.00  0.00           H  
HETATM33351  O   HOH 29078     -46.908  46.693 -37.984  1.00  0.00           O  
HETATM33352  H1  HOH 29078     -47.523  47.271 -38.436  1.00  0.00           H  
HETATM33353  H2  HOH 29078     -46.532  46.152 -38.678  1.00  0.00           H  
HETATM33354  O   HOH 29079     -49.683  45.521 -40.143  1.00  0.00           O  
HETATM33355  H1  HOH 29079     -50.354  44.883 -39.903  1.00  0.00           H  
HETATM33356  H2  HOH 29079     -49.421  45.273 -41.029  1.00  0.00           H  
HETATM33357  O   HOH 29080     -41.557  43.948 -46.108  1.00  0.00           O  
HETATM33358  H1  HOH 29080     -41.925  44.318 -46.910  1.00  0.00           H  
HETATM33359  H2  HOH 29080     -40.898  44.585 -45.830  1.00  0.00           H  
HETATM33360  O   HOH 29081     -38.534  47.818 -39.767  1.00  0.00           O  
HETATM33361  H1  HOH 29081     -38.553  47.818 -38.810  1.00  0.00           H  
HETATM33362  H2  HOH 29081     -37.632  48.052 -39.988  1.00  0.00           H  
HETATM33363  O   HOH 29082     -52.597  43.043 -36.375  1.00  0.00           O  
HETATM33364  H1  HOH 29082     -52.503  42.604 -37.220  1.00  0.00           H  
HETATM33365  H2  HOH 29082     -52.392  43.960 -36.556  1.00  0.00           H  
HETATM33366  O   HOH 29083     -44.030  49.750 -45.808  1.00  0.00           O  
HETATM33367  H1  HOH 29083     -43.373  49.811 -46.501  1.00  0.00           H  
HETATM33368  H2  HOH 29083     -43.579  50.059 -45.022  1.00  0.00           H  
HETATM33369  O   HOH 29084     -44.200  42.827 -39.588  1.00  0.00           O  
HETATM33370  H1  HOH 29084     -43.287  42.990 -39.825  1.00  0.00           H  
HETATM33371  H2  HOH 29084     -44.157  42.461 -38.705  1.00  0.00           H  
HETATM33372  O   HOH 29085     -41.657  50.598 -41.710  1.00  0.00           O  
HETATM33373  H1  HOH 29085     -41.249  50.162 -42.459  1.00  0.00           H  
HETATM33374  H2  HOH 29085     -41.555  49.979 -40.987  1.00  0.00           H  
HETATM33375  O   HOH 29086     -49.703  48.197 -27.659  1.00  0.00           O  
HETATM33376  H1  HOH 29086     -49.797  47.923 -28.572  1.00  0.00           H  
HETATM33377  H2  HOH 29086     -49.713  49.153 -27.693  1.00  0.00           H  
HETATM33378  O   HOH 29087     -37.374  50.043 -26.841  1.00  0.00           O  
HETATM33379  H1  HOH 29087     -38.047  49.469 -27.207  1.00  0.00           H  
HETATM33380  H2  HOH 29087     -36.789  49.454 -26.365  1.00  0.00           H  
HETATM33381  O   HOH 29088     -36.839  42.521 -31.382  1.00  0.00           O  
HETATM33382  H1  HOH 29088     -37.027  43.371 -30.984  1.00  0.00           H  
HETATM33383  H2  HOH 29088     -37.581  41.970 -31.134  1.00  0.00           H  
HETATM33384  O   HOH 29089     -45.671  45.344 -40.142  1.00  0.00           O  
HETATM33385  H1  HOH 29089     -45.310  45.660 -40.970  1.00  0.00           H  
HETATM33386  H2  HOH 29089     -45.192  44.534 -39.965  1.00  0.00           H  
HETATM33387  O   HOH 29090     -50.001  49.246 -42.196  1.00  0.00           O  
HETATM33388  H1  HOH 29090     -50.573  49.537 -41.486  1.00  0.00           H  
HETATM33389  H2  HOH 29090     -49.850  50.032 -42.721  1.00  0.00           H  
HETATM33390  O   HOH 29091     -33.242  49.328 -30.901  1.00  0.00           O  
HETATM33391  H1  HOH 29091     -33.683  49.646 -30.113  1.00  0.00           H  
HETATM33392  H2  HOH 29091     -32.877  50.115 -31.306  1.00  0.00           H  
HETATM33393  O   HOH 29092     -44.401  44.090 -43.113  1.00  0.00           O  
HETATM33394  H1  HOH 29092     -43.552  43.941 -42.695  1.00  0.00           H  
HETATM33395  H2  HOH 29092     -44.373  43.561 -43.910  1.00  0.00           H  
HETATM33396  O   HOH 29093     -41.181  47.285 -27.849  1.00  0.00           O  
HETATM33397  H1  HOH 29093     -40.906  48.199 -27.920  1.00  0.00           H  
HETATM33398  H2  HOH 29093     -40.718  46.955 -27.079  1.00  0.00           H  
HETATM33399  O   HOH 29094     -39.166  48.323 -20.706  1.00  0.00           O  
HETATM33400  H1  HOH 29094     -38.941  48.248 -19.779  1.00  0.00           H  
HETATM33401  H2  HOH 29094     -40.023  47.903 -20.780  1.00  0.00           H  
HETATM33402  O   HOH 29095     -25.102  43.574 -35.174  1.00  0.00           O  
HETATM33403  H1  HOH 29095     -24.983  43.929 -34.293  1.00  0.00           H  
HETATM33404  H2  HOH 29095     -24.213  43.433 -35.499  1.00  0.00           H  
HETATM33405  O   HOH 29096     -38.826  49.068 -35.184  1.00  0.00           O  
HETATM33406  H1  HOH 29096     -38.667  48.348 -35.794  1.00  0.00           H  
HETATM33407  H2  HOH 29096     -37.953  49.334 -34.895  1.00  0.00           H  
HETATM33408  O   HOH 29097     -51.703  43.475 -39.268  1.00  0.00           O  
HETATM33409  H1  HOH 29097     -52.252  44.213 -39.535  1.00  0.00           H  
HETATM33410  H2  HOH 29097     -52.291  42.720 -39.287  1.00  0.00           H  
HETATM33411  O   HOH 29098     -46.153  42.257 -34.691  1.00  0.00           O  
HETATM33412  H1  HOH 29098     -45.986  43.010 -35.258  1.00  0.00           H  
HETATM33413  H2  HOH 29098     -45.588  42.400 -33.930  1.00  0.00           H  
HETATM33414  O   HOH 29099     -35.182  49.553 -42.785  1.00  0.00           O  
HETATM33415  H1  HOH 29099     -34.264  49.584 -42.514  1.00  0.00           H  
HETATM33416  H2  HOH 29099     -35.328  48.641 -43.034  1.00  0.00           H  
HETATM33417  O   HOH 29100     -40.729  41.770 -43.629  1.00  0.00           O  
HETATM33418  H1  HOH 29100     -39.912  41.749 -43.132  1.00  0.00           H  
HETATM33419  H2  HOH 29100     -40.455  41.716 -44.545  1.00  0.00           H  
HETATM33420  O   HOH 29101     -42.312  50.077 -47.936  1.00  0.00           O  
HETATM33421  H1  HOH 29101     -42.700  50.908 -48.208  1.00  0.00           H  
HETATM33422  H2  HOH 29101     -41.368  50.232 -47.962  1.00  0.00           H  
HETATM33423  O   HOH 29102     -39.441  46.236 -42.018  1.00  0.00           O  
HETATM33424  H1  HOH 29102     -38.885  45.460 -42.087  1.00  0.00           H  
HETATM33425  H2  HOH 29102     -38.905  46.875 -41.548  1.00  0.00           H  
HETATM33426  O   HOH 29103     -49.741  41.176 -39.602  1.00  0.00           O  
HETATM33427  H1  HOH 29103     -49.219  41.535 -38.885  1.00  0.00           H  
HETATM33428  H2  HOH 29103     -50.465  41.794 -39.705  1.00  0.00           H  
HETATM33429  O   HOH 29104     -25.371  47.958 -33.637  1.00  0.00           O  
HETATM33430  H1  HOH 29104     -25.578  47.546 -34.475  1.00  0.00           H  
HETATM33431  H2  HOH 29104     -26.195  48.357 -33.356  1.00  0.00           H  
HETATM33432  O   HOH 29105     -51.979  43.639 -33.734  1.00  0.00           O  
HETATM33433  H1  HOH 29105     -52.187  43.221 -34.570  1.00  0.00           H  
HETATM33434  H2  HOH 29105     -51.414  44.376 -33.969  1.00  0.00           H  
HETATM33435  O   HOH 29106     -33.819  42.398 -34.360  1.00  0.00           O  
HETATM33436  H1  HOH 29106     -32.928  42.271 -34.686  1.00  0.00           H  
HETATM33437  H2  HOH 29106     -33.845  43.315 -34.085  1.00  0.00           H  
HETATM33438  O   HOH 29107     -48.212  42.502 -37.915  1.00  0.00           O  
HETATM33439  H1  HOH 29107     -47.464  43.097 -37.871  1.00  0.00           H  
HETATM33440  H2  HOH 29107     -48.971  43.056 -37.731  1.00  0.00           H  
HETATM33441  O   HOH 29108     -40.136  50.508 -38.722  1.00  0.00           O  
HETATM33442  H1  HOH 29108     -41.087  50.434 -38.804  1.00  0.00           H  
HETATM33443  H2  HOH 29108     -39.796  49.725 -39.156  1.00  0.00           H  
HETATM33444  O   HOH 29109     -36.209  45.984 -48.420  1.00  0.00           O  
HETATM33445  H1  HOH 29109     -37.121  46.252 -48.304  1.00  0.00           H  
HETATM33446  H2  HOH 29109     -35.975  45.565 -47.591  1.00  0.00           H  
HETATM33447  O   HOH 29110     -47.791  45.084 -42.476  1.00  0.00           O  
HETATM33448  H1  HOH 29110     -47.349  45.367 -41.676  1.00  0.00           H  
HETATM33449  H2  HOH 29110     -47.396  45.614 -43.169  1.00  0.00           H  
HETATM33450  O   HOH 29111     -47.741  50.447 -39.086  1.00  0.00           O  
HETATM33451  H1  HOH 29111     -48.519  51.002 -39.143  1.00  0.00           H  
HETATM33452  H2  HOH 29111     -47.980  49.649 -39.558  1.00  0.00           H  
HETATM33453  O   HOH 29112     -43.640  46.043 -37.669  1.00  0.00           O  
HETATM33454  H1  HOH 29112     -43.726  46.714 -38.347  1.00  0.00           H  
HETATM33455  H2  HOH 29112     -42.793  46.221 -37.261  1.00  0.00           H  
HETATM33456  O   HOH 29113     -36.316  47.003 -42.434  1.00  0.00           O  
HETATM33457  H1  HOH 29113     -35.399  46.818 -42.636  1.00  0.00           H  
HETATM33458  H2  HOH 29113     -36.805  46.613 -43.158  1.00  0.00           H  
HETATM33459  O   HOH 29114     -29.352  48.636 -40.144  1.00  0.00           O  
HETATM33460  H1  HOH 29114     -29.242  47.937 -40.789  1.00  0.00           H  
HETATM33461  H2  HOH 29114     -28.674  49.274 -40.364  1.00  0.00           H  
HETATM33462  O   HOH 29115     -37.766  44.835 -29.706  1.00  0.00           O  
HETATM33463  H1  HOH 29115     -37.063  45.485 -29.709  1.00  0.00           H  
HETATM33464  H2  HOH 29115     -37.976  44.713 -28.780  1.00  0.00           H  
HETATM33465  O   HOH 29116     -42.528  49.333 -25.147  1.00  0.00           O  
HETATM33466  H1  HOH 29116     -42.253  48.700 -24.483  1.00  0.00           H  
HETATM33467  H2  HOH 29116     -42.242  50.179 -24.803  1.00  0.00           H  
HETATM33468  O   HOH 29117     -40.685  49.566 -30.972  1.00  0.00           O  
HETATM33469  H1  HOH 29117     -41.601  49.679 -30.716  1.00  0.00           H  
HETATM33470  H2  HOH 29117     -40.455  50.386 -31.409  1.00  0.00           H  
HETATM33471  O   HOH 29118     -48.797  47.057 -44.214  1.00  0.00           O  
HETATM33472  H1  HOH 29118     -48.235  47.799 -44.437  1.00  0.00           H  
HETATM33473  H2  HOH 29118     -49.046  47.210 -43.302  1.00  0.00           H  
HETATM33474  O   HOH 29119     -36.450  50.221 -34.223  1.00  0.00           O  
HETATM33475  H1  HOH 29119     -35.965  51.046 -34.221  1.00  0.00           H  
HETATM33476  H2  HOH 29119     -36.410  49.917 -33.316  1.00  0.00           H  
HETATM33477  O   HOH 29120     -37.114  45.497 -45.060  1.00  0.00           O  
HETATM33478  H1  HOH 29120     -36.850  44.634 -44.741  1.00  0.00           H  
HETATM33479  H2  HOH 29120     -37.840  45.319 -45.659  1.00  0.00           H  
HETATM33480  O   HOH 29121     -44.873  45.955 -32.075  1.00  0.00           O  
HETATM33481  H1  HOH 29121     -45.695  45.972 -32.565  1.00  0.00           H  
HETATM33482  H2  HOH 29121     -45.142  45.916 -31.157  1.00  0.00           H  
HETATM33483  O   HOH 29122     -25.342  48.478 -46.466  1.00  0.00           O  
HETATM33484  H1  HOH 29122     -25.303  48.184 -45.556  1.00  0.00           H  
HETATM33485  H2  HOH 29122     -24.633  48.003 -46.901  1.00  0.00           H  
HETATM33486  O   HOH 29123     -41.341  47.302 -22.898  1.00  0.00           O  
HETATM33487  H1  HOH 29123     -41.951  48.006 -22.680  1.00  0.00           H  
HETATM33488  H2  HOH 29123     -41.883  46.638 -23.324  1.00  0.00           H  
HETATM33489  O   HOH 29124     -36.336  47.007 -30.402  1.00  0.00           O  
HETATM33490  H1  HOH 29124     -35.433  46.826 -30.665  1.00  0.00           H  
HETATM33491  H2  HOH 29124     -36.387  47.962 -30.359  1.00  0.00           H  
HETATM33492  O   HOH 29125     -48.509  49.381 -30.502  1.00  0.00           O  
HETATM33493  H1  HOH 29125     -47.910  49.085 -29.816  1.00  0.00           H  
HETATM33494  H2  HOH 29125     -48.984  48.592 -30.762  1.00  0.00           H  
HETATM33495  O   HOH 29126     -48.262  47.470 -25.578  1.00  0.00           O  
HETATM33496  H1  HOH 29126     -48.309  46.514 -25.593  1.00  0.00           H  
HETATM33497  H2  HOH 29126     -48.915  47.753 -26.217  1.00  0.00           H  
HETATM33498  O   HOH 29127     -42.093  43.494 -23.099  1.00  0.00           O  
HETATM33499  H1  HOH 29127     -42.278  43.548 -22.162  1.00  0.00           H  
HETATM33500  H2  HOH 29127     -42.498  44.278 -23.470  1.00  0.00           H  
HETATM33501  O   HOH 29128     -34.057  45.043 -33.727  1.00  0.00           O  
HETATM33502  H1  HOH 29128     -33.565  45.707 -34.210  1.00  0.00           H  
HETATM33503  H2  HOH 29128     -34.909  45.012 -34.162  1.00  0.00           H  
HETATM33504  O   HOH 29129     -48.477  47.767 -20.789  1.00  0.00           O  
HETATM33505  H1  HOH 29129     -47.900  47.990 -21.519  1.00  0.00           H  
HETATM33506  H2  HOH 29129     -47.943  47.913 -20.008  1.00  0.00           H  
HETATM33507  O   HOH 29130     -51.537  50.394 -36.099  1.00  0.00           O  
HETATM33508  H1  HOH 29130     -52.048  51.015 -35.581  1.00  0.00           H  
HETATM33509  H2  HOH 29130     -52.189  49.813 -36.489  1.00  0.00           H  
HETATM33510  O   HOH 29131     -44.053  42.969 -45.342  1.00  0.00           O  
HETATM33511  H1  HOH 29131     -44.603  43.040 -46.123  1.00  0.00           H  
HETATM33512  H2  HOH 29131     -43.199  43.300 -45.620  1.00  0.00           H  
HETATM33513  O   HOH 29132     -47.018  48.346 -23.213  1.00  0.00           O  
HETATM33514  H1  HOH 29132     -47.499  48.232 -24.032  1.00  0.00           H  
HETATM33515  H2  HOH 29132     -46.899  49.292 -23.134  1.00  0.00           H  
HETATM33516  O   HOH 29133     -29.405  47.276 -31.608  1.00  0.00           O  
HETATM33517  H1  HOH 29133     -30.344  47.236 -31.790  1.00  0.00           H  
HETATM33518  H2  HOH 29133     -28.991  46.947 -32.406  1.00  0.00           H  
HETATM33519  O   HOH 29134     -42.750  42.620 -26.390  1.00  0.00           O  
HETATM33520  H1  HOH 29134     -42.375  42.501 -25.517  1.00  0.00           H  
HETATM33521  H2  HOH 29134     -42.000  42.826 -26.948  1.00  0.00           H  
HETATM33522  O   HOH 29135     -49.799  43.241 -26.162  1.00  0.00           O  
HETATM33523  H1  HOH 29135     -49.128  43.793 -25.759  1.00  0.00           H  
HETATM33524  H2  HOH 29135     -50.419  43.860 -26.546  1.00  0.00           H  
HETATM33525  O   HOH 29136     -52.398  41.832 -19.818  1.00  0.00           O  
HETATM33526  H1  HOH 29136     -51.598  42.278 -19.540  1.00  0.00           H  
HETATM33527  H2  HOH 29136     -53.065  42.519 -19.826  1.00  0.00           H  
HETATM33528  O   HOH 29137     -43.361  45.716 -24.048  1.00  0.00           O  
HETATM33529  H1  HOH 29137     -44.260  45.779 -23.725  1.00  0.00           H  
HETATM33530  H2  HOH 29137     -43.451  45.670 -25.000  1.00  0.00           H  
HETATM33531  O   HOH 29138     -46.762  49.453 -26.215  1.00  0.00           O  
HETATM33532  H1  HOH 29138     -47.169  48.595 -26.097  1.00  0.00           H  
HETATM33533  H2  HOH 29138     -47.275  49.869 -26.908  1.00  0.00           H  
HETATM33534  O   HOH 29139     -48.214  43.692 -19.102  1.00  0.00           O  
HETATM33535  H1  HOH 29139     -48.770  43.620 -18.327  1.00  0.00           H  
HETATM33536  H2  HOH 29139     -48.698  43.234 -19.789  1.00  0.00           H  
HETATM33537  O   HOH 29140     -25.239  41.111 -21.386  1.00  0.00           O  
HETATM33538  H1  HOH 29140     -24.869  41.855 -20.911  1.00  0.00           H  
HETATM33539  H2  HOH 29140     -24.714  41.050 -22.184  1.00  0.00           H  
HETATM33540  O   HOH 29141     -35.346  44.737 -26.404  1.00  0.00           O  
HETATM33541  H1  HOH 29141     -35.314  43.823 -26.120  1.00  0.00           H  
HETATM33542  H2  HOH 29141     -34.836  44.754 -27.214  1.00  0.00           H  
HETATM33543  O   HOH 29142     -39.515  42.850 -24.426  1.00  0.00           O  
HETATM33544  H1  HOH 29142     -38.874  42.757 -23.721  1.00  0.00           H  
HETATM33545  H2  HOH 29142     -40.282  43.236 -24.003  1.00  0.00           H  
HETATM33546  O   HOH 29143     -46.962  49.212 -43.368  1.00  0.00           O  
HETATM33547  H1  HOH 29143     -47.531  49.964 -43.203  1.00  0.00           H  
HETATM33548  H2  HOH 29143     -46.204  49.355 -42.802  1.00  0.00           H  
HETATM33549  O   HOH 29144     -24.057  49.371 -37.332  1.00  0.00           O  
HETATM33550  H1  HOH 29144     -23.980  48.457 -37.607  1.00  0.00           H  
HETATM33551  H2  HOH 29144     -24.879  49.670 -37.720  1.00  0.00           H  
HETATM33552  O   HOH 29145     -47.264  45.776 -33.283  1.00  0.00           O  
HETATM33553  H1  HOH 29145     -47.746  46.328 -33.898  1.00  0.00           H  
HETATM33554  H2  HOH 29145     -47.891  45.591 -32.584  1.00  0.00           H  
HETATM33555  O   HOH 29146     -38.922  49.485 -23.421  1.00  0.00           O  
HETATM33556  H1  HOH 29146     -39.636  48.852 -23.350  1.00  0.00           H  
HETATM33557  H2  HOH 29146     -38.451  49.410 -22.591  1.00  0.00           H  
HETATM33558  O   HOH 29147     -38.730  41.367 -35.525  1.00  0.00           O  
HETATM33559  H1  HOH 29147     -38.065  40.717 -35.296  1.00  0.00           H  
HETATM33560  H2  HOH 29147     -38.585  42.086 -34.911  1.00  0.00           H  
HETATM33561  O   HOH 29148     -49.058  45.212 -21.881  1.00  0.00           O  
HETATM33562  H1  HOH 29148     -49.986  45.347 -22.072  1.00  0.00           H  
HETATM33563  H2  HOH 29148     -48.824  45.936 -21.301  1.00  0.00           H  
HETATM33564  O   HOH 29149     -32.631  43.485 -24.448  1.00  0.00           O  
HETATM33565  H1  HOH 29149     -32.978  43.322 -25.325  1.00  0.00           H  
HETATM33566  H2  HOH 29149     -32.730  42.650 -23.991  1.00  0.00           H  
HETATM33567  O   HOH 29150     -54.006  50.014 -28.383  1.00  0.00           O  
HETATM33568  H1  HOH 29150     -54.290  49.211 -27.947  1.00  0.00           H  
HETATM33569  H2  HOH 29150     -54.192  50.709 -27.752  1.00  0.00           H  
HETATM33570  O   HOH 29151     -50.616  48.397 -22.710  1.00  0.00           O  
HETATM33571  H1  HOH 29151     -49.816  47.878 -22.626  1.00  0.00           H  
HETATM33572  H2  HOH 29151     -50.762  48.461 -23.654  1.00  0.00           H  
HETATM33573  O   HOH 29152     -25.740  42.523 -30.982  1.00  0.00           O  
HETATM33574  H1  HOH 29152     -25.797  41.599 -30.738  1.00  0.00           H  
HETATM33575  H2  HOH 29152     -25.794  42.994 -30.150  1.00  0.00           H  
HETATM33576  O   HOH 29153     -38.339  44.517 -47.261  1.00  0.00           O  
HETATM33577  H1  HOH 29153     -37.780  43.741 -47.299  1.00  0.00           H  
HETATM33578  H2  HOH 29153     -38.684  44.608 -48.149  1.00  0.00           H  
HETATM33579  O   HOH 29154     -53.298  44.624 -24.794  1.00  0.00           O  
HETATM33580  H1  HOH 29154     -53.617  43.747 -25.005  1.00  0.00           H  
HETATM33581  H2  HOH 29154     -52.535  44.745 -25.360  1.00  0.00           H  
HETATM33582  O   HOH 29155     -43.654  48.384 -32.827  1.00  0.00           O  
HETATM33583  H1  HOH 29155     -43.629  47.530 -32.395  1.00  0.00           H  
HETATM33584  H2  HOH 29155     -44.032  48.206 -33.688  1.00  0.00           H  
HETATM33585  O   HOH 29156     -38.615  45.395 -22.639  1.00  0.00           O  
HETATM33586  H1  HOH 29156     -39.310  46.053 -22.628  1.00  0.00           H  
HETATM33587  H2  HOH 29156     -38.382  45.307 -23.563  1.00  0.00           H  
HETATM33588  O   HOH 29157     -44.795  49.290 -20.497  1.00  0.00           O  
HETATM33589  H1  HOH 29157     -45.371  49.383 -21.256  1.00  0.00           H  
HETATM33590  H2  HOH 29157     -43.986  49.732 -20.754  1.00  0.00           H  
HETATM33591  O   HOH 29158     -46.226  48.303 -29.018  1.00  0.00           O  
HETATM33592  H1  HOH 29158     -46.249  47.347 -29.045  1.00  0.00           H  
HETATM33593  H2  HOH 29158     -45.386  48.512 -28.608  1.00  0.00           H  
HETATM33594  O   HOH 29159     -53.051  47.260 -39.113  1.00  0.00           O  
HETATM33595  H1  HOH 29159     -53.524  47.527 -39.901  1.00  0.00           H  
HETATM33596  H2  HOH 29159     -52.252  47.787 -39.122  1.00  0.00           H  
HETATM33597  O   HOH 29160     -52.005  45.883 -36.664  1.00  0.00           O  
HETATM33598  H1  HOH 29160     -52.481  46.224 -37.421  1.00  0.00           H  
HETATM33599  H2  HOH 29160     -52.329  46.397 -35.925  1.00  0.00           H  
HETATM33600  O   HOH 29161     -40.313  47.945 -46.284  1.00  0.00           O  
HETATM33601  H1  HOH 29161     -41.105  48.408 -46.560  1.00  0.00           H  
HETATM33602  H2  HOH 29161     -40.622  47.300 -45.648  1.00  0.00           H  
HETATM33603  O   HOH 29162     -41.082  46.332 -44.090  1.00  0.00           O  
HETATM33604  H1  HOH 29162     -40.490  46.323 -43.338  1.00  0.00           H  
HETATM33605  H2  HOH 29162     -41.775  45.714 -43.857  1.00  0.00           H  
HETATM33606  O   HOH 29163     -45.006  46.644 -43.006  1.00  0.00           O  
HETATM33607  H1  HOH 29163     -45.322  46.877 -43.879  1.00  0.00           H  
HETATM33608  H2  HOH 29163     -44.754  45.724 -43.079  1.00  0.00           H  
HETATM33609  O   HOH 29164     -41.317  43.258 -39.146  1.00  0.00           O  
HETATM33610  H1  HOH 29164     -40.539  42.762 -38.890  1.00  0.00           H  
HETATM33611  H2  HOH 29164     -41.534  43.780 -38.374  1.00  0.00           H  
HETATM33612  O   HOH 29165     -34.087  44.238 -47.336  1.00  0.00           O  
HETATM33613  H1  HOH 29165     -33.740  43.554 -47.909  1.00  0.00           H  
HETATM33614  H2  HOH 29165     -34.948  43.914 -47.071  1.00  0.00           H  
HETATM33615  O   HOH 29166     -25.996  43.628 -28.603  1.00  0.00           O  
HETATM33616  H1  HOH 29166     -26.798  43.415 -28.125  1.00  0.00           H  
HETATM33617  H2  HOH 29166     -25.744  44.492 -28.278  1.00  0.00           H  
HETATM33618  O   HOH 29167     -53.181  41.201 -23.017  1.00  0.00           O  
HETATM33619  H1  HOH 29167     -52.396  41.272 -23.560  1.00  0.00           H  
HETATM33620  H2  HOH 29167     -52.931  41.595 -22.181  1.00  0.00           H  
HETATM33621  O   HOH 29168     -43.740  42.650 -33.032  1.00  0.00           O  
HETATM33622  H1  HOH 29168     -43.574  42.678 -32.089  1.00  0.00           H  
HETATM33623  H2  HOH 29168     -43.465  43.510 -33.349  1.00  0.00           H  
HETATM33624  O   HOH 29169     -27.835  49.727 -34.047  1.00  0.00           O  
HETATM33625  H1  HOH 29169     -28.241  50.594 -34.027  1.00  0.00           H  
HETATM33626  H2  HOH 29169     -28.573  49.117 -34.054  1.00  0.00           H  
HETATM33627  O   HOH 29170     -40.529  41.649 -46.907  1.00  0.00           O  
HETATM33628  H1  HOH 29170     -41.310  41.426 -47.413  1.00  0.00           H  
HETATM33629  H2  HOH 29170     -40.524  42.606 -46.881  1.00  0.00           H  
HETATM33630  O   HOH 29171     -50.999  41.789 -44.180  1.00  0.00           O  
HETATM33631  H1  HOH 29171     -50.044  41.856 -44.186  1.00  0.00           H  
HETATM33632  H2  HOH 29171     -51.295  42.614 -43.796  1.00  0.00           H  
HETATM33633  O   HOH 29172     -41.222  42.511 -36.219  1.00  0.00           O  
HETATM33634  H1  HOH 29172     -40.599  41.811 -36.022  1.00  0.00           H  
HETATM33635  H2  HOH 29172     -42.066  42.170 -35.924  1.00  0.00           H  
HETATM33636  O   HOH 29173     -46.973  43.391 -28.957  1.00  0.00           O  
HETATM33637  H1  HOH 29173     -46.421  42.625 -29.114  1.00  0.00           H  
HETATM33638  H2  HOH 29173     -47.724  43.050 -28.470  1.00  0.00           H  
HETATM33639  O   HOH 29174     -26.820  41.516 -35.921  1.00  0.00           O  
HETATM33640  H1  HOH 29174     -26.663  40.879 -35.224  1.00  0.00           H  
HETATM33641  H2  HOH 29174     -26.236  42.246 -35.715  1.00  0.00           H  
HETATM33642  O   HOH 29175     -45.815  45.384 -46.894  1.00  0.00           O  
HETATM33643  H1  HOH 29175     -45.724  46.027 -46.191  1.00  0.00           H  
HETATM33644  H2  HOH 29175     -46.636  44.930 -46.700  1.00  0.00           H  
HETATM33645  O   HOH 29176     -50.732  47.387 -46.849  1.00  0.00           O  
HETATM33646  H1  HOH 29176     -50.170  48.054 -47.244  1.00  0.00           H  
HETATM33647  H2  HOH 29176     -50.197  47.005 -46.153  1.00  0.00           H  
HETATM33648  O   HOH 29177     -54.036  44.765 -42.917  1.00  0.00           O  
HETATM33649  H1  HOH 29177     -54.181  43.851 -43.159  1.00  0.00           H  
HETATM33650  H2  HOH 29177     -54.100  44.773 -41.962  1.00  0.00           H  
HETATM33651  O   HOH 29178     -34.269  41.497 -22.439  1.00  0.00           O  
HETATM33652  H1  HOH 29178     -34.866  41.259 -21.730  1.00  0.00           H  
HETATM33653  H2  HOH 29178     -33.877  42.323 -22.156  1.00  0.00           H  
HETATM33654  O   HOH 29179     -45.477  46.142 -22.535  1.00  0.00           O  
HETATM33655  H1  HOH 29179     -45.607  46.041 -21.592  1.00  0.00           H  
HETATM33656  H2  HOH 29179     -46.206  46.693 -22.821  1.00  0.00           H  
HETATM33657  O   HOH 29180     -49.118  42.206 -21.137  1.00  0.00           O  
HETATM33658  H1  HOH 29180     -48.936  43.015 -21.614  1.00  0.00           H  
HETATM33659  H2  HOH 29180     -49.249  41.549 -21.821  1.00  0.00           H  
HETATM33660  O   HOH 29181     -45.713  43.760 -23.825  1.00  0.00           O  
HETATM33661  H1  HOH 29181     -46.081  43.018 -23.346  1.00  0.00           H  
HETATM33662  H2  HOH 29181     -45.704  44.475 -23.189  1.00  0.00           H  
HETATM33663  O   HOH 29182     -27.402  44.871 -26.027  1.00  0.00           O  
HETATM33664  H1  HOH 29182     -27.400  44.043 -25.547  1.00  0.00           H  
HETATM33665  H2  HOH 29182     -26.818  45.440 -25.527  1.00  0.00           H  
HETATM33666  O   HOH 29183     -44.254  44.760 -26.930  1.00  0.00           O  
HETATM33667  H1  HOH 29183     -45.058  44.667 -26.419  1.00  0.00           H  
HETATM33668  H2  HOH 29183     -43.664  44.096 -26.574  1.00  0.00           H  
HETATM33669  O   HOH 29184     -43.328  43.397 -20.625  1.00  0.00           O  
HETATM33670  H1  HOH 29184     -44.208  43.198 -20.945  1.00  0.00           H  
HETATM33671  H2  HOH 29184     -43.452  43.616 -19.702  1.00  0.00           H  
HETATM33672  O   HOH 29185     -38.294  43.310 -27.055  1.00  0.00           O  
HETATM33673  H1  HOH 29185     -38.658  43.162 -26.182  1.00  0.00           H  
HETATM33674  H2  HOH 29185     -37.390  43.002 -26.993  1.00  0.00           H  
HETATM33675  O   HOH 29186     -39.638  44.563 -20.017  1.00  0.00           O  
HETATM33676  H1  HOH 29186     -40.001  43.694 -20.193  1.00  0.00           H  
HETATM33677  H2  HOH 29186     -39.119  44.767 -20.795  1.00  0.00           H  
HETATM33678  O   HOH 29187     -41.108  42.760 -28.754  1.00  0.00           O  
HETATM33679  H1  HOH 29187     -40.208  42.810 -28.431  1.00  0.00           H  
HETATM33680  H2  HOH 29187     -41.233  41.837 -28.974  1.00  0.00           H  
HETATM33681  O   HOH 29188     -45.920  42.473 -20.611  1.00  0.00           O  
HETATM33682  H1  HOH 29188     -46.577  42.614 -19.929  1.00  0.00           H  
HETATM33683  H2  HOH 29188     -45.984  41.539 -20.815  1.00  0.00           H  
HETATM33684  O   HOH 29189     -35.686  49.234 -47.147  1.00  0.00           O  
HETATM33685  H1  HOH 29189     -34.973  49.588 -46.616  1.00  0.00           H  
HETATM33686  H2  HOH 29189     -36.122  50.006 -47.509  1.00  0.00           H  
HETATM33687  O   HOH 29190     -29.079  44.219 -23.350  1.00  0.00           O  
HETATM33688  H1  HOH 29190     -29.413  43.900 -24.188  1.00  0.00           H  
HETATM33689  H2  HOH 29190     -28.536  43.503 -23.020  1.00  0.00           H  
HETATM33690  O   HOH 29191     -45.087  42.382 -47.579  1.00  0.00           O  
HETATM33691  H1  HOH 29191     -45.771  41.712 -47.603  1.00  0.00           H  
HETATM33692  H2  HOH 29191     -45.500  43.160 -47.952  1.00  0.00           H  
HETATM33693  O   HOH 29192     -48.671  41.382 -27.857  1.00  0.00           O  
HETATM33694  H1  HOH 29192     -49.021  42.009 -27.224  1.00  0.00           H  
HETATM33695  H2  HOH 29192     -48.809  40.527 -27.448  1.00  0.00           H  
HETATM33696  O   HOH 29193     -39.502  49.002 -43.399  1.00  0.00           O  
HETATM33697  H1  HOH 29193     -38.810  48.881 -44.049  1.00  0.00           H  
HETATM33698  H2  HOH 29193     -39.773  48.113 -43.170  1.00  0.00           H  
HETATM33699  O   HOH 29194     -41.930  47.552 -40.877  1.00  0.00           O  
HETATM33700  H1  HOH 29194     -41.109  47.125 -41.120  1.00  0.00           H  
HETATM33701  H2  HOH 29194     -42.596  47.108 -41.402  1.00  0.00           H  
HETATM33702  O   HOH 29195     -43.399  47.417 -18.788  1.00  0.00           O  
HETATM33703  H1  HOH 29195     -43.052  48.095 -18.209  1.00  0.00           H  
HETATM33704  H2  HOH 29195     -44.019  47.878 -19.354  1.00  0.00           H  
HETATM33705  O   HOH 29196     -34.796  48.752 -35.962  1.00  0.00           O  
HETATM33706  H1  HOH 29196     -34.609  49.185 -36.795  1.00  0.00           H  
HETATM33707  H2  HOH 29196     -35.193  49.434 -35.420  1.00  0.00           H  
HETATM33708  O   HOH 29197     -30.736  49.306 -34.154  1.00  0.00           O  
HETATM33709  H1  HOH 29197     -31.110  49.674 -34.955  1.00  0.00           H  
HETATM33710  H2  HOH 29197     -31.102  48.423 -34.102  1.00  0.00           H  
HETATM33711  O   HOH 29198     -26.694  45.200 -38.101  1.00  0.00           O  
HETATM33712  H1  HOH 29198     -26.836  45.500 -38.998  1.00  0.00           H  
HETATM33713  H2  HOH 29198     -26.459  44.276 -38.190  1.00  0.00           H  
HETATM33714  O   HOH 29199     -30.331  49.117 -37.621  1.00  0.00           O  
HETATM33715  H1  HOH 29199     -30.908  49.691 -38.124  1.00  0.00           H  
HETATM33716  H2  HOH 29199     -29.670  48.830 -38.251  1.00  0.00           H  
HETATM33717  O   HOH 29200     -30.033  42.556 -37.812  1.00  0.00           O  
HETATM33718  H1  HOH 29200     -30.949  42.675 -37.562  1.00  0.00           H  
HETATM33719  H2  HOH 29200     -30.063  41.948 -38.550  1.00  0.00           H  
HETATM33720  O   HOH 29201     -54.112  47.934 -31.171  1.00  0.00           O  
HETATM33721  H1  HOH 29201     -53.394  48.538 -30.982  1.00  0.00           H  
HETATM33722  H2  HOH 29201     -54.455  48.227 -32.015  1.00  0.00           H  
HETATM33723  O   HOH 29202     -35.550  46.096 -36.246  1.00  0.00           O  
HETATM33724  H1  HOH 29202     -34.980  45.689 -36.899  1.00  0.00           H  
HETATM33725  H2  HOH 29202     -35.176  46.967 -36.110  1.00  0.00           H  
HETATM33726  O   HOH 29203     -26.412  43.991 -44.805  1.00  0.00           O  
HETATM33727  H1  HOH 29203     -25.957  43.224 -45.153  1.00  0.00           H  
HETATM33728  H2  HOH 29203     -27.132  44.141 -45.417  1.00  0.00           H  
HETATM33729  O   HOH 29204     -38.303  48.223 -48.094  1.00  0.00           O  
HETATM33730  H1  HOH 29204     -38.970  48.058 -47.427  1.00  0.00           H  
HETATM33731  H2  HOH 29204     -37.716  48.863 -47.693  1.00  0.00           H  
HETATM33732  O   HOH 29205     -28.233  46.642 -33.986  1.00  0.00           O  
HETATM33733  H1  HOH 29205     -28.014  47.045 -34.826  1.00  0.00           H  
HETATM33734  H2  HOH 29205     -28.410  45.726 -34.198  1.00  0.00           H  
HETATM33735  O   HOH 29206     -28.722  48.176 -43.255  1.00  0.00           O  
HETATM33736  H1  HOH 29206     -29.287  47.413 -43.376  1.00  0.00           H  
HETATM33737  H2  HOH 29206     -28.409  48.385 -44.136  1.00  0.00           H  
HETATM33738  O   HOH 29207     -37.465  48.212 -44.868  1.00  0.00           O  
HETATM33739  H1  HOH 29207     -36.976  48.721 -45.515  1.00  0.00           H  
HETATM33740  H2  HOH 29207     -37.388  47.306 -45.168  1.00  0.00           H  
HETATM33741  O   HOH 29208     -48.557  45.122 -30.792  1.00  0.00           O  
HETATM33742  H1  HOH 29208     -48.043  44.621 -30.160  1.00  0.00           H  
HETATM33743  H2  HOH 29208     -49.063  44.462 -31.267  1.00  0.00           H  
HETATM33744  O   HOH 29209     -28.876  46.823 -29.015  1.00  0.00           O  
HETATM33745  H1  HOH 29209     -28.001  46.488 -29.211  1.00  0.00           H  
HETATM33746  H2  HOH 29209     -29.251  47.030 -29.871  1.00  0.00           H  
HETATM33747  O   HOH 29210     -43.665  48.341 -27.840  1.00  0.00           O  
HETATM33748  H1  HOH 29210     -42.825  47.999 -28.148  1.00  0.00           H  
HETATM33749  H2  HOH 29210     -43.544  48.461 -26.898  1.00  0.00           H  
HETATM33750  O   HOH 29211     -48.742  50.131 -35.408  1.00  0.00           O  
HETATM33751  H1  HOH 29211     -49.628  50.050 -35.056  1.00  0.00           H  
HETATM33752  H2  HOH 29211     -48.766  50.929 -35.937  1.00  0.00           H  
HETATM33753  O   HOH 29212     -24.640  41.906 -45.378  1.00  0.00           O  
HETATM33754  H1  HOH 29212     -23.977  41.969 -46.065  1.00  0.00           H  
HETATM33755  H2  HOH 29212     -25.030  41.040 -45.500  1.00  0.00           H  
HETATM33756  O   HOH 29213     -53.614  44.643 -46.648  1.00  0.00           O  
HETATM33757  H1  HOH 29213     -53.269  45.148 -47.384  1.00  0.00           H  
HETATM33758  H2  HOH 29213     -54.553  44.576 -46.822  1.00  0.00           H  
HETATM33759  O   HOH 29214     -36.156  48.213 -21.535  1.00  0.00           O  
HETATM33760  H1  HOH 29214     -36.847  47.767 -21.046  1.00  0.00           H  
HETATM33761  H2  HOH 29214     -36.073  47.711 -22.346  1.00  0.00           H  
HETATM33762  O   HOH 29215     -27.430  44.820 -30.892  1.00  0.00           O  
HETATM33763  H1  HOH 29215     -27.707  45.289 -31.679  1.00  0.00           H  
HETATM33764  H2  HOH 29215     -28.126  44.183 -30.734  1.00  0.00           H  
HETATM33765  O   HOH 29216     -34.277  48.989 -19.520  1.00  0.00           O  
HETATM33766  H1  HOH 29216     -34.717  48.724 -20.328  1.00  0.00           H  
HETATM33767  H2  HOH 29216     -34.899  48.775 -18.826  1.00  0.00           H  
HETATM33768  O   HOH 29217     -32.906  41.962 -40.171  1.00  0.00           O  
HETATM33769  H1  HOH 29217     -32.773  42.306 -39.288  1.00  0.00           H  
HETATM33770  H2  HOH 29217     -33.581  41.291 -40.067  1.00  0.00           H  
HETATM33771  O   HOH 29218     -29.989  45.636 -19.479  1.00  0.00           O  
HETATM33772  H1  HOH 29218     -30.253  46.228 -20.183  1.00  0.00           H  
HETATM33773  H2  HOH 29218     -30.738  45.624 -18.882  1.00  0.00           H  
HETATM33774  O   HOH 29219     -27.152  41.821 -25.398  1.00  0.00           O  
HETATM33775  H1  HOH 29219     -28.061  41.579 -25.577  1.00  0.00           H  
HETATM33776  H2  HOH 29219     -26.714  40.990 -25.214  1.00  0.00           H  
HETATM33777  O   HOH 29220     -30.810  46.251 -36.939  1.00  0.00           O  
HETATM33778  H1  HOH 29220     -30.408  47.087 -37.177  1.00  0.00           H  
HETATM33779  H2  HOH 29220     -30.069  45.671 -36.761  1.00  0.00           H  
HETATM33780  O   HOH 29221     -29.197  42.235 -28.641  1.00  0.00           O  
HETATM33781  H1  HOH 29221     -29.500  42.603 -29.471  1.00  0.00           H  
HETATM33782  H2  HOH 29221     -29.697  42.704 -27.973  1.00  0.00           H  
HETATM33783  O   HOH 29222     -27.851  48.699 -24.812  1.00  0.00           O  
HETATM33784  H1  HOH 29222     -27.871  47.959 -24.206  1.00  0.00           H  
HETATM33785  H2  HOH 29222     -27.068  49.191 -24.564  1.00  0.00           H  
HETATM33786  O   HOH 29223     -54.142  47.541 -41.465  1.00  0.00           O  
HETATM33787  H1  HOH 29223     -54.720  47.100 -42.089  1.00  0.00           H  
HETATM33788  H2  HOH 29223     -53.464  47.943 -42.009  1.00  0.00           H  
HETATM33789  O   HOH 29224     -48.762  42.845 -34.653  1.00  0.00           O  
HETATM33790  H1  HOH 29224     -47.820  42.752 -34.800  1.00  0.00           H  
HETATM33791  H2  HOH 29224     -49.053  43.451 -35.334  1.00  0.00           H  
HETATM33792  O   HOH 29225     -42.132  44.995 -48.445  1.00  0.00           O  
HETATM33793  H1  HOH 29225     -42.724  45.718 -48.652  1.00  0.00           H  
HETATM33794  H2  HOH 29225     -41.457  45.036 -49.123  1.00  0.00           H  
HETATM33795  O   HOH 29226     -29.713  43.293 -31.188  1.00  0.00           O  
HETATM33796  H1  HOH 29226     -29.475  43.390 -32.110  1.00  0.00           H  
HETATM33797  H2  HOH 29226     -30.253  42.503 -31.161  1.00  0.00           H  
HETATM33798  O   HOH 29227     -45.623  45.605 -29.326  1.00  0.00           O  
HETATM33799  H1  HOH 29227     -45.016  45.302 -28.650  1.00  0.00           H  
HETATM33800  H2  HOH 29227     -46.358  44.993 -29.279  1.00  0.00           H  
HETATM33801  O   HOH 29228     -26.499  48.436 -20.261  1.00  0.00           O  
HETATM33802  H1  HOH 29228     -25.980  49.210 -20.481  1.00  0.00           H  
HETATM33803  H2  HOH 29228     -26.659  48.006 -21.101  1.00  0.00           H  
HETATM33804  O   HOH 29229     -32.939  42.936 -37.704  1.00  0.00           O  
HETATM33805  H1  HOH 29229     -33.116  42.954 -36.764  1.00  0.00           H  
HETATM33806  H2  HOH 29229     -33.075  43.839 -37.991  1.00  0.00           H  
HETATM33807  O   HOH 29230     -32.056  47.430 -32.293  1.00  0.00           O  
HETATM33808  H1  HOH 29230     -32.597  48.024 -31.773  1.00  0.00           H  
HETATM33809  H2  HOH 29230     -32.492  47.390 -33.144  1.00  0.00           H  
HETATM33810  O   HOH 29231     -26.178  42.750 -39.458  1.00  0.00           O  
HETATM33811  H1  HOH 29231     -26.504  41.980 -38.993  1.00  0.00           H  
HETATM33812  H2  HOH 29231     -26.587  42.700 -40.322  1.00  0.00           H  
HETATM33813  O   HOH 29232     -51.477  45.296 -26.883  1.00  0.00           O  
HETATM33814  H1  HOH 29232     -51.867  44.793 -27.598  1.00  0.00           H  
HETATM33815  H2  HOH 29232     -51.173  46.104 -27.298  1.00  0.00           H  
HETATM33816  O   HOH 29233     -42.033  48.662 -36.532  1.00  0.00           O  
HETATM33817  H1  HOH 29233     -41.093  48.637 -36.711  1.00  0.00           H  
HETATM33818  H2  HOH 29233     -42.206  47.856 -36.046  1.00  0.00           H  
HETATM33819  O   HOH 29234     -26.179  50.141 -30.041  1.00  0.00           O  
HETATM33820  H1  HOH 29234     -25.288  49.993 -29.722  1.00  0.00           H  
HETATM33821  H2  HOH 29234     -26.731  49.614 -29.463  1.00  0.00           H  
HETATM33822  O   HOH 29235     -51.536  50.133 -40.120  1.00  0.00           O  
HETATM33823  H1  HOH 29235     -51.113  50.335 -39.285  1.00  0.00           H  
HETATM33824  H2  HOH 29235     -52.402  50.534 -40.053  1.00  0.00           H  
HETATM33825  O   HOH 29236     -52.206  49.458 -30.327  1.00  0.00           O  
HETATM33826  H1  HOH 29236     -51.355  49.862 -30.159  1.00  0.00           H  
HETATM33827  H2  HOH 29236     -52.764  49.768 -29.614  1.00  0.00           H  
HETATM33828  O   HOH 29237     -26.669  47.164 -36.078  1.00  0.00           O  
HETATM33829  H1  HOH 29237     -26.538  46.339 -36.546  1.00  0.00           H  
HETATM33830  H2  HOH 29237     -26.740  47.823 -36.769  1.00  0.00           H  
HETATM33831  O   HOH 29238     -48.107  44.711 -45.419  1.00  0.00           O  
HETATM33832  H1  HOH 29238     -48.460  45.575 -45.205  1.00  0.00           H  
HETATM33833  H2  HOH 29238     -48.797  44.292 -45.934  1.00  0.00           H  
HETATM33834  O   HOH 29239     -34.010  44.455 -41.580  1.00  0.00           O  
HETATM33835  H1  HOH 29239     -33.384  43.889 -41.127  1.00  0.00           H  
HETATM33836  H2  HOH 29239     -34.744  44.536 -40.972  1.00  0.00           H  
HETATM33837  O   HOH 29240     -32.008  48.974 -40.119  1.00  0.00           O  
HETATM33838  H1  HOH 29240     -31.094  48.690 -40.151  1.00  0.00           H  
HETATM33839  H2  HOH 29240     -32.045  49.730 -40.705  1.00  0.00           H  
HETATM33840  O   HOH 29241     -27.062  49.129 -37.995  1.00  0.00           O  
HETATM33841  H1  HOH 29241     -27.503  49.866 -37.572  1.00  0.00           H  
HETATM33842  H2  HOH 29241     -26.887  49.434 -38.886  1.00  0.00           H  
HETATM33843  O   HOH 29242     -29.742  49.439 -48.588  1.00  0.00           O  
HETATM33844  H1  HOH 29242     -29.173  50.039 -49.070  1.00  0.00           H  
HETATM33845  H2  HOH 29242     -29.223  49.175 -47.828  1.00  0.00           H  
HETATM33846  O   HOH 29243     -33.727  46.931 -42.803  1.00  0.00           O  
HETATM33847  H1  HOH 29243     -33.483  46.145 -42.315  1.00  0.00           H  
HETATM33848  H2  HOH 29243     -32.892  47.306 -43.086  1.00  0.00           H  
HETATM33849  O   HOH 29244     -39.102  44.316 -36.781  1.00  0.00           O  
HETATM33850  H1  HOH 29244     -38.242  43.908 -36.884  1.00  0.00           H  
HETATM33851  H2  HOH 29244     -39.596  43.702 -36.237  1.00  0.00           H  
HETATM33852  O   HOH 29245     -52.918  48.017 -34.591  1.00  0.00           O  
HETATM33853  H1  HOH 29245     -53.806  47.944 -34.244  1.00  0.00           H  
HETATM33854  H2  HOH 29245     -52.625  48.887 -34.321  1.00  0.00           H  
HETATM33855  O   HOH 29246     -29.385  43.321 -42.855  1.00  0.00           O  
HETATM33856  H1  HOH 29246     -29.989  42.578 -42.842  1.00  0.00           H  
HETATM33857  H2  HOH 29246     -28.515  42.922 -42.850  1.00  0.00           H  
HETATM33858  O   HOH 29247     -29.668  44.992 -40.417  1.00  0.00           O  
HETATM33859  H1  HOH 29247     -29.507  44.332 -41.091  1.00  0.00           H  
HETATM33860  H2  HOH 29247     -28.804  45.169 -40.043  1.00  0.00           H  
HETATM33861  O   HOH 29248     -32.752  47.165 -35.028  1.00  0.00           O  
HETATM33862  H1  HOH 29248     -33.428  47.660 -35.491  1.00  0.00           H  
HETATM33863  H2  HOH 29248     -32.134  46.906 -35.712  1.00  0.00           H  
HETATM33864  O   HOH 29249     -26.935  46.176 -40.693  1.00  0.00           O  
HETATM33865  H1  HOH 29249     -26.782  47.097 -40.480  1.00  0.00           H  
HETATM33866  H2  HOH 29249     -26.612  46.081 -41.589  1.00  0.00           H  
HETATM33867  O   HOH 29250     -30.034  50.177 -24.378  1.00  0.00           O  
HETATM33868  H1  HOH 29250     -30.710  49.636 -24.785  1.00  0.00           H  
HETATM33869  H2  HOH 29250     -29.252  49.625 -24.378  1.00  0.00           H  
HETATM33870  O   HOH 29251     -30.914  41.675 -34.529  1.00  0.00           O  
HETATM33871  H1  HOH 29251     -30.469  40.968 -34.996  1.00  0.00           H  
HETATM33872  H2  HOH 29251     -30.224  42.311 -34.342  1.00  0.00           H  
HETATM33873  O   HOH 29252     -37.911  46.869 -36.949  1.00  0.00           O  
HETATM33874  H1  HOH 29252     -37.017  46.559 -36.809  1.00  0.00           H  
HETATM33875  H2  HOH 29252     -38.446  46.076 -36.928  1.00  0.00           H  
HETATM33876  O   HOH 29253     -28.912  43.728 -33.604  1.00  0.00           O  
HETATM33877  H1  HOH 29253     -28.013  43.404 -33.540  1.00  0.00           H  
HETATM33878  H2  HOH 29253     -29.060  43.841 -34.543  1.00  0.00           H  
HETATM33879  O   HOH 29254     -31.152  49.640 -45.249  1.00  0.00           O  
HETATM33880  H1  HOH 29254     -30.958  50.576 -45.304  1.00  0.00           H  
HETATM33881  H2  HOH 29254     -30.735  49.356 -44.435  1.00  0.00           H  
HETATM33882  O   HOH 29255     -35.776  42.973 -44.247  1.00  0.00           O  
HETATM33883  H1  HOH 29255     -36.001  42.238 -43.677  1.00  0.00           H  
HETATM33884  H2  HOH 29255     -34.820  43.013 -44.220  1.00  0.00           H  
HETATM33885  O   HOH 29256     -26.184  50.419 -23.335  1.00  0.00           O  
HETATM33886  H1  HOH 29256     -25.593  50.470 -22.584  1.00  0.00           H  
HETATM33887  H2  HOH 29256     -26.697  51.226 -23.292  1.00  0.00           H  
HETATM33888  O   HOH 29257     -34.263  49.573 -38.688  1.00  0.00           O  
HETATM33889  H1  HOH 29257     -34.263  50.457 -39.055  1.00  0.00           H  
HETATM33890  H2  HOH 29257     -33.559  49.121 -39.151  1.00  0.00           H  
HETATM33891  O   HOH 29258     -35.628  47.441 -39.808  1.00  0.00           O  
HETATM33892  H1  HOH 29258     -35.486  47.511 -40.752  1.00  0.00           H  
HETATM33893  H2  HOH 29258     -35.314  48.273 -39.455  1.00  0.00           H  
HETATM33894  O   HOH 29259     -36.590  43.323 -37.055  1.00  0.00           O  
HETATM33895  H1  HOH 29259     -36.637  43.131 -36.118  1.00  0.00           H  
HETATM33896  H2  HOH 29259     -36.731  42.478 -37.480  1.00  0.00           H  
HETATM33897  O   HOH 29260     -31.085  47.251 -46.468  1.00  0.00           O  
HETATM33898  H1  HOH 29260     -31.055  48.169 -46.199  1.00  0.00           H  
HETATM33899  H2  HOH 29260     -31.596  47.254 -47.277  1.00  0.00           H  
HETATM33900  O   HOH 29261     -31.080  45.787 -22.137  1.00  0.00           O  
HETATM33901  H1  HOH 29261     -30.380  45.359 -22.629  1.00  0.00           H  
HETATM33902  H2  HOH 29261     -31.717  46.047 -22.802  1.00  0.00           H  
HETATM33903  O   HOH 29262     -24.173  44.518 -40.019  1.00  0.00           O  
HETATM33904  H1  HOH 29262     -24.885  43.893 -39.882  1.00  0.00           H  
HETATM33905  H2  HOH 29262     -24.549  45.366 -39.785  1.00  0.00           H  
HETATM33906  O   HOH 29263     -46.250  42.135 -41.693  1.00  0.00           O  
HETATM33907  H1  HOH 29263     -45.787  42.610 -41.003  1.00  0.00           H  
HETATM33908  H2  HOH 29263     -46.561  42.818 -42.287  1.00  0.00           H  
HETATM33909  O   HOH 29264     -28.110  47.408 -45.881  1.00  0.00           O  
HETATM33910  H1  HOH 29264     -27.397  47.682 -46.458  1.00  0.00           H  
HETATM33911  H2  HOH 29264     -28.697  46.907 -46.447  1.00  0.00           H  
HETATM33912  O   HOH 29265     -25.807  46.673 -29.453  1.00  0.00           O  
HETATM33913  H1  HOH 29265     -25.369  47.199 -30.122  1.00  0.00           H  
HETATM33914  H2  HOH 29265     -26.113  45.896 -29.921  1.00  0.00           H  
HETATM33915  O   HOH 29266     -40.467  42.014 -19.960  1.00  0.00           O  
HETATM33916  H1  HOH 29266     -41.364  41.881 -19.655  1.00  0.00           H  
HETATM33917  H2  HOH 29266     -39.928  41.898 -19.177  1.00  0.00           H  
HETATM33918  O   HOH 29267     -33.231  45.590 -30.999  1.00  0.00           O  
HETATM33919  H1  HOH 29267     -33.591  45.112 -31.746  1.00  0.00           H  
HETATM33920  H2  HOH 29267     -32.649  46.242 -31.390  1.00  0.00           H  
HETATM33921  O   HOH 29268     -30.060  42.941 -20.639  1.00  0.00           O  
HETATM33922  H1  HOH 29268     -29.392  42.636 -21.253  1.00  0.00           H  
HETATM33923  H2  HOH 29268     -29.767  43.815 -20.381  1.00  0.00           H  
HETATM33924  O   HOH 29269     -53.490  45.687 -22.174  1.00  0.00           O  
HETATM33925  H1  HOH 29269     -53.351  45.541 -23.109  1.00  0.00           H  
HETATM33926  H2  HOH 29269     -53.296  46.615 -22.044  1.00  0.00           H  
HETATM33927  O   HOH 29270     -32.979  46.206 -24.346  1.00  0.00           O  
HETATM33928  H1  HOH 29270     -33.823  46.470 -23.981  1.00  0.00           H  
HETATM33929  H2  HOH 29270     -32.917  45.270 -24.156  1.00  0.00           H  
HETATM33930  O   HOH 29271     -27.629  46.785 -22.815  1.00  0.00           O  
HETATM33931  H1  HOH 29271     -28.352  46.172 -22.948  1.00  0.00           H  
HETATM33932  H2  HOH 29271     -26.850  46.300 -23.088  1.00  0.00           H  
HETATM33933  O   HOH 29272     -51.524  48.278 -25.424  1.00  0.00           O  
HETATM33934  H1  HOH 29272     -51.257  49.090 -25.856  1.00  0.00           H  
HETATM33935  H2  HOH 29272     -52.069  47.830 -26.072  1.00  0.00           H  
HETATM33936  O   HOH 29273     -27.164  48.960 -27.844  1.00  0.00           O  
HETATM33937  H1  HOH 29273     -27.009  48.773 -26.918  1.00  0.00           H  
HETATM33938  H2  HOH 29273     -27.998  48.531 -28.038  1.00  0.00           H  
HETATM33939  O   HOH 29274     -31.986  48.555 -25.520  1.00  0.00           O  
HETATM33940  H1  HOH 29274     -31.540  48.436 -26.358  1.00  0.00           H  
HETATM33941  H2  HOH 29274     -32.188  47.666 -25.227  1.00  0.00           H  
HETATM33942  O   HOH 29275     -52.459  45.954 -44.527  1.00  0.00           O  
HETATM33943  H1  HOH 29275     -52.780  45.537 -45.327  1.00  0.00           H  
HETATM33944  H2  HOH 29275     -53.087  45.695 -43.853  1.00  0.00           H  
HETATM33945  O   HOH 29276     -26.284  44.145 -47.965  1.00  0.00           O  
HETATM33946  H1  HOH 29276     -27.034  43.572 -47.804  1.00  0.00           H  
HETATM33947  H2  HOH 29276     -26.602  45.022 -47.754  1.00  0.00           H  
HETATM33948  O   HOH 29277     -36.584  47.151 -26.889  1.00  0.00           O  
HETATM33949  H1  HOH 29277     -36.246  46.257 -26.839  1.00  0.00           H  
HETATM33950  H2  HOH 29277     -35.933  47.626 -27.406  1.00  0.00           H  
HETATM33951  O   HOH 29278     -35.540  44.999 -21.055  1.00  0.00           O  
HETATM33952  H1  HOH 29278     -34.727  44.501 -21.140  1.00  0.00           H  
HETATM33953  H2  HOH 29278     -35.587  45.226 -20.126  1.00  0.00           H  
HETATM33954  O   HOH 29279     -34.105  47.808 -28.077  1.00  0.00           O  
HETATM33955  H1  HOH 29279     -33.762  46.946 -28.312  1.00  0.00           H  
HETATM33956  H2  HOH 29279     -33.326  48.343 -27.925  1.00  0.00           H  
HETATM33957  O   HOH 29280     -24.759  44.372 -32.682  1.00  0.00           O  
HETATM33958  H1  HOH 29280     -24.936  43.591 -32.157  1.00  0.00           H  
HETATM33959  H2  HOH 29280     -25.266  45.065 -32.258  1.00  0.00           H  
HETATM33960  O   HOH 29281     -36.293  48.831 -24.632  1.00  0.00           O  
HETATM33961  H1  HOH 29281     -36.415  47.882 -24.662  1.00  0.00           H  
HETATM33962  H2  HOH 29281     -37.157  49.177 -24.406  1.00  0.00           H  
HETATM33963  O   HOH 29282     -24.323  43.800 -20.046  1.00  0.00           O  
HETATM33964  H1  HOH 29282     -24.861  44.130 -19.327  1.00  0.00           H  
HETATM33965  H2  HOH 29282     -24.453  44.432 -20.753  1.00  0.00           H  
HETATM33966  O   HOH 29283     -30.172  45.913 -43.683  1.00  0.00           O  
HETATM33967  H1  HOH 29283     -30.288  45.729 -44.615  1.00  0.00           H  
HETATM33968  H2  HOH 29283     -29.925  45.071 -43.301  1.00  0.00           H  
HETATM33969  O   HOH 29284     -25.475  46.187 -24.781  1.00  0.00           O  
HETATM33970  H1  HOH 29284     -24.944  46.871 -24.372  1.00  0.00           H  
HETATM33971  H2  HOH 29284     -24.902  45.421 -24.806  1.00  0.00           H  
HETATM33972  O   HOH 29285     -51.656  44.997 -19.760  1.00  0.00           O  
HETATM33973  H1  HOH 29285     -51.833  45.936 -19.717  1.00  0.00           H  
HETATM33974  H2  HOH 29285     -52.168  44.689 -20.508  1.00  0.00           H  
HETATM33975  O   HOH 29286     -34.170  50.410 -25.345  1.00  0.00           O  
HETATM33976  H1  HOH 29286     -33.372  49.882 -25.298  1.00  0.00           H  
HETATM33977  H2  HOH 29286     -34.869  49.811 -25.081  1.00  0.00           H  
HETATM33978  O   HOH 29287     -31.076  48.300 -28.022  1.00  0.00           O  
HETATM33979  H1  HOH 29287     -30.601  48.996 -28.476  1.00  0.00           H  
HETATM33980  H2  HOH 29287     -30.590  47.502 -28.232  1.00  0.00           H  
HETATM33981  O   HOH 29288     -54.052  48.380 -23.718  1.00  0.00           O  
HETATM33982  H1  HOH 29288     -53.172  48.514 -24.072  1.00  0.00           H  
HETATM33983  H2  HOH 29288     -54.495  49.218 -23.853  1.00  0.00           H  
HETATM33984  O   HOH 29289     -32.890  45.419 -38.517  1.00  0.00           O  
HETATM33985  H1  HOH 29289     -32.002  45.637 -38.234  1.00  0.00           H  
HETATM33986  H2  HOH 29289     -33.216  46.223 -38.923  1.00  0.00           H  
HETATM33987  O   HOH 29290     -48.121  47.245 -35.764  1.00  0.00           O  
HETATM33988  H1  HOH 29290     -47.411  47.132 -36.396  1.00  0.00           H  
HETATM33989  H2  HOH 29290     -48.193  48.192 -35.650  1.00  0.00           H  
HETATM33990  O   HOH 29291     -30.059  44.922 -27.631  1.00  0.00           O  
HETATM33991  H1  HOH 29291     -29.585  45.682 -27.970  1.00  0.00           H  
HETATM33992  H2  HOH 29291     -29.631  44.725 -26.798  1.00  0.00           H  
HETATM33993  O   HOH 29292     -54.299  50.434 -21.304  1.00  0.00           O  
HETATM33994  H1  HOH 29292     -53.733  50.703 -22.028  1.00  0.00           H  
HETATM33995  H2  HOH 29292     -53.720  49.955 -20.711  1.00  0.00           H  
HETATM33996  O   HOH 29293     -40.431  47.659 -33.115  1.00  0.00           O  
HETATM33997  H1  HOH 29293     -39.928  48.054 -33.827  1.00  0.00           H  
HETATM33998  H2  HOH 29293     -40.745  48.404 -32.602  1.00  0.00           H  
HETATM33999  O   HOH 29294     -34.820  50.301 -28.789  1.00  0.00           O  
HETATM34000  H1  HOH 29294     -35.203  51.104 -28.436  1.00  0.00           H  
HETATM34001  H2  HOH 29294     -35.061  49.622 -28.158  1.00  0.00           H  
HETATM34002  O   HOH 29295     -36.957  43.448 -34.491  1.00  0.00           O  
HETATM34003  H1  HOH 29295     -36.716  42.890 -33.751  1.00  0.00           H  
HETATM34004  H2  HOH 29295     -37.177  44.291 -34.094  1.00  0.00           H  
HETATM34005  O   HOH 29296     -47.997  44.852 -24.893  1.00  0.00           O  
HETATM34006  H1  HOH 29296     -47.141  44.640 -24.520  1.00  0.00           H  
HETATM34007  H2  HOH 29296     -48.546  45.051 -24.135  1.00  0.00           H  
HETATM34008  O   HOH 29297     -26.699  49.502 -41.377  1.00  0.00           O  
HETATM34009  H1  HOH 29297     -27.094  50.262 -41.805  1.00  0.00           H  
HETATM34010  H2  HOH 29297     -26.720  48.815 -42.043  1.00  0.00           H  
HETATM34011  O   HOH 29298     -50.594  46.500 -34.031  1.00  0.00           O  
HETATM34012  H1  HOH 29298     -49.886  46.953 -34.490  1.00  0.00           H  
HETATM34013  H2  HOH 29298     -51.326  47.117 -34.050  1.00  0.00           H  
HETATM34014  O   HOH 29299     -39.805  49.801 -28.263  1.00  0.00           O  
HETATM34015  H1  HOH 29299     -39.746  50.753 -28.186  1.00  0.00           H  
HETATM34016  H2  HOH 29299     -39.775  49.634 -29.205  1.00  0.00           H  
HETATM34017  O   HOH 29300     -52.463  45.765 -31.392  1.00  0.00           O  
HETATM34018  H1  HOH 29300     -52.905  45.319 -32.115  1.00  0.00           H  
HETATM34019  H2  HOH 29300     -53.092  46.423 -31.096  1.00  0.00           H  
HETATM34020  O   HOH 29301     -50.387  44.345 -43.213  1.00  0.00           O  
HETATM34021  H1  HOH 29301     -49.433  44.422 -43.180  1.00  0.00           H  
HETATM34022  H2  HOH 29301     -50.670  45.090 -43.743  1.00  0.00           H  
HETATM34023  O   HOH 29302     -34.619  41.265 -31.517  1.00  0.00           O  
HETATM34024  H1  HOH 29302     -34.321  41.555 -32.379  1.00  0.00           H  
HETATM34025  H2  HOH 29302     -35.493  41.643 -31.425  1.00  0.00           H  
HETATM34026  O   HOH 29303     -37.936  43.799 -41.718  1.00  0.00           O  
HETATM34027  H1  HOH 29303     -37.675  42.923 -42.001  1.00  0.00           H  
HETATM34028  H2  HOH 29303     -37.116  44.226 -41.472  1.00  0.00           H  
HETATM34029  O   HOH 29304     -36.318  44.855 -39.931  1.00  0.00           O  
HETATM34030  H1  HOH 29304     -36.151  45.785 -39.775  1.00  0.00           H  
HETATM34031  H2  HOH 29304     -36.478  44.490 -39.061  1.00  0.00           H  
HETATM34032  O   HOH 29305     -32.474  41.218 -29.348  1.00  0.00           O  
HETATM34033  H1  HOH 29305     -31.862  41.004 -30.053  1.00  0.00           H  
HETATM34034  H2  HOH 29305     -33.217  41.627 -29.792  1.00  0.00           H  
HETATM34035  O   HOH 29306     -33.059  43.317 -44.015  1.00  0.00           O  
HETATM34036  H1  HOH 29306     -33.062  43.866 -43.230  1.00  0.00           H  
HETATM34037  H2  HOH 29306     -32.612  43.846 -44.676  1.00  0.00           H  
HETATM34038  O   HOH 29307     -28.944  44.453 -36.344  1.00  0.00           O  
HETATM34039  H1  HOH 29307     -29.317  43.846 -36.983  1.00  0.00           H  
HETATM34040  H2  HOH 29307     -28.088  44.685 -36.704  1.00  0.00           H  
HETATM34041  O   HOH 29308     -28.657  43.347 -46.480  1.00  0.00           O  
HETATM34042  H1  HOH 29308     -29.476  43.840 -46.525  1.00  0.00           H  
HETATM34043  H2  HOH 29308     -28.894  42.525 -46.051  1.00  0.00           H  
HETATM34044  O   HOH 29309     -42.378  45.387 -33.288  1.00  0.00           O  
HETATM34045  H1  HOH 29309     -43.115  45.593 -32.712  1.00  0.00           H  
HETATM34046  H2  HOH 29309     -41.676  45.968 -32.996  1.00  0.00           H  
HETATM34047  O   HOH 29310     -38.126  45.770 -32.983  1.00  0.00           O  
HETATM34048  H1  HOH 29310     -38.092  45.716 -32.028  1.00  0.00           H  
HETATM34049  H2  HOH 29310     -38.720  46.500 -33.160  1.00  0.00           H  
HETATM34050  O   HOH 29311     -26.816  42.386 -42.487  1.00  0.00           O  
HETATM34051  H1  HOH 29311     -26.542  42.869 -43.267  1.00  0.00           H  
HETATM34052  H2  HOH 29311     -26.159  41.697 -42.388  1.00  0.00           H  
HETATM34053  O   HOH 29312     -54.044  41.485 -42.610  1.00  0.00           O  
HETATM34054  H1  HOH 29312     -54.039  41.413 -43.565  1.00  0.00           H  
HETATM34055  H2  HOH 29312     -53.499  40.757 -42.312  1.00  0.00           H  
HETATM34056  O   HOH 29313     -36.370  42.704 -46.739  1.00  0.00           O  
HETATM34057  H1  HOH 29313     -36.355  42.514 -45.801  1.00  0.00           H  
HETATM34058  H2  HOH 29313     -36.177  41.864 -47.157  1.00  0.00           H  
HETATM34059  O   HOH 29314     -46.327  45.860 -19.923  1.00  0.00           O  
HETATM34060  H1  HOH 29314     -45.952  45.945 -19.047  1.00  0.00           H  
HETATM34061  H2  HOH 29314     -46.810  45.034 -19.899  1.00  0.00           H  
HETATM34062  O   HOH 29315     -33.081  44.053 -21.036  1.00  0.00           O  
HETATM34063  H1  HOH 29315     -32.544  43.472 -20.497  1.00  0.00           H  
HETATM34064  H2  HOH 29315     -32.467  44.709 -21.367  1.00  0.00           H  
HETATM34065  O   HOH 29316     -24.434  42.456 -26.027  1.00  0.00           O  
HETATM34066  H1  HOH 29316     -24.201  41.804 -26.688  1.00  0.00           H  
HETATM34067  H2  HOH 29316     -25.376  42.341 -25.898  1.00  0.00           H  
HETATM34068  O   HOH 29317     -27.545  46.375 -18.598  1.00  0.00           O  
HETATM34069  H1  HOH 29317     -28.369  45.978 -18.880  1.00  0.00           H  
HETATM34070  H2  HOH 29317     -27.550  47.245 -18.997  1.00  0.00           H  
HETATM34071  O   HOH 29318     -28.056  41.883 -22.215  1.00  0.00           O  
HETATM34072  H1  HOH 29318     -28.286  41.294 -22.933  1.00  0.00           H  
HETATM34073  H2  HOH 29318     -27.263  41.503 -21.837  1.00  0.00           H  
HETATM34074  O   HOH 29319     -50.377  43.846 -47.218  1.00  0.00           O  
HETATM34075  H1  HOH 29319     -51.014  44.304 -47.767  1.00  0.00           H  
HETATM34076  H2  HOH 29319     -50.904  43.260 -46.676  1.00  0.00           H  
HETATM34077  O   HOH 29320     -33.435  45.108 -28.507  1.00  0.00           O  
HETATM34078  H1  HOH 29320     -33.310  45.158 -29.454  1.00  0.00           H  
HETATM34079  H2  HOH 29320     -32.564  45.259 -28.141  1.00  0.00           H  
HETATM34080  O   HOH 29321     -37.337  42.416 -21.664  1.00  0.00           O  
HETATM34081  H1  HOH 29321     -36.697  41.801 -21.304  1.00  0.00           H  
HETATM34082  H2  HOH 29321     -37.050  43.273 -21.349  1.00  0.00           H  
HETATM34083  O   HOH 29322     -30.215  42.873 -25.392  1.00  0.00           O  
HETATM34084  H1  HOH 29322     -31.089  43.152 -25.117  1.00  0.00           H  
HETATM34085  H2  HOH 29322     -30.172  41.947 -25.153  1.00  0.00           H  
HETATM34086  O   HOH 29323     -24.815  47.672 -27.012  1.00  0.00           O  
HETATM34087  H1  HOH 29323     -25.204  47.377 -27.835  1.00  0.00           H  
HETATM34088  H2  HOH 29323     -25.147  47.059 -26.356  1.00  0.00           H  
HETATM34089  O   HOH 29324     -31.857  41.809 -48.734  1.00  0.00           O  
HETATM34090  H1  HOH 29324     -31.324  41.532 -47.989  1.00  0.00           H  
HETATM34091  H2  HOH 29324     -31.221  42.023 -49.417  1.00  0.00           H  
HETATM34092  O   HOH 29325     -52.109  43.648 -29.114  1.00  0.00           O  
HETATM34093  H1  HOH 29325     -52.137  44.307 -29.808  1.00  0.00           H  
HETATM34094  H2  HOH 29325     -52.781  43.012 -29.359  1.00  0.00           H  
HETATM34095  O   HOH 29326     -53.304  47.423 -47.849  1.00  0.00           O  
HETATM34096  H1  HOH 29326     -52.975  47.877 -48.625  1.00  0.00           H  
HETATM34097  H2  HOH 29326     -52.560  47.404 -47.248  1.00  0.00           H  
HETATM34098  O   HOH 29327     -32.885  46.469  11.177  1.00  0.00           O  
HETATM34099  H1  HOH 29327     -33.632  46.160  11.690  1.00  0.00           H  
HETATM34100  H2  HOH 29327     -33.253  47.132  10.593  1.00  0.00           H  
HETATM34101  O   HOH 29328     -33.048  42.355   2.981  1.00  0.00           O  
HETATM34102  H1  HOH 29328     -33.208  41.506   2.569  1.00  0.00           H  
HETATM34103  H2  HOH 29328     -32.538  42.844   2.335  1.00  0.00           H  
HETATM34104  O   HOH 29329     -48.294  48.175 -10.053  1.00  0.00           O  
HETATM34105  H1  HOH 29329     -48.759  47.378 -10.306  1.00  0.00           H  
HETATM34106  H2  HOH 29329     -48.270  48.702 -10.852  1.00  0.00           H  
HETATM34107  O   HOH 29330     -45.109  49.888  -0.928  1.00  0.00           O  
HETATM34108  H1  HOH 29330     -45.715  49.455  -0.326  1.00  0.00           H  
HETATM34109  H2  HOH 29330     -44.779  49.182  -1.484  1.00  0.00           H  
HETATM34110  O   HOH 29331     -51.640  48.369  10.093  1.00  0.00           O  
HETATM34111  H1  HOH 29331     -50.899  48.781  10.539  1.00  0.00           H  
HETATM34112  H2  HOH 29331     -51.310  48.166   9.218  1.00  0.00           H  
HETATM34113  O   HOH 29332     -26.136  46.769 -13.205  1.00  0.00           O  
HETATM34114  H1  HOH 29332     -27.076  46.889 -13.341  1.00  0.00           H  
HETATM34115  H2  HOH 29332     -25.957  45.885 -13.524  1.00  0.00           H  
HETATM34116  O   HOH 29333     -35.741  46.063   6.292  1.00  0.00           O  
HETATM34117  H1  HOH 29333     -36.058  45.720   7.127  1.00  0.00           H  
HETATM34118  H2  HOH 29333     -35.801  45.322   5.689  1.00  0.00           H  
HETATM34119  O   HOH 29334     -52.584  49.074 -13.616  1.00  0.00           O  
HETATM34120  H1  HOH 29334     -52.260  48.286 -14.051  1.00  0.00           H  
HETATM34121  H2  HOH 29334     -51.798  49.500 -13.273  1.00  0.00           H  
HETATM34122  O   HOH 29335     -49.795  42.901  -2.116  1.00  0.00           O  
HETATM34123  H1  HOH 29335     -50.726  43.038  -2.290  1.00  0.00           H  
HETATM34124  H2  HOH 29335     -49.405  42.777  -2.981  1.00  0.00           H  
HETATM34125  O   HOH 29336     -43.154  43.387  -0.608  1.00  0.00           O  
HETATM34126  H1  HOH 29336     -43.416  44.308  -0.615  1.00  0.00           H  
HETATM34127  H2  HOH 29336     -42.481  43.334   0.070  1.00  0.00           H  
HETATM34128  O   HOH 29337     -39.018  41.886  -9.882  1.00  0.00           O  
HETATM34129  H1  HOH 29337     -39.408  42.634 -10.334  1.00  0.00           H  
HETATM34130  H2  HOH 29337     -39.083  41.166 -10.509  1.00  0.00           H  
HETATM34131  O   HOH 29338     -41.896  50.282   8.206  1.00  0.00           O  
HETATM34132  H1  HOH 29338     -42.297  51.033   7.770  1.00  0.00           H  
HETATM34133  H2  HOH 29338     -41.187  50.658   8.728  1.00  0.00           H  
HETATM34134  O   HOH 29339     -45.819  47.590 -15.252  1.00  0.00           O  
HETATM34135  H1  HOH 29339     -45.155  48.112 -15.702  1.00  0.00           H  
HETATM34136  H2  HOH 29339     -46.185  48.183 -14.595  1.00  0.00           H  
HETATM34137  O   HOH 29340     -29.788  50.617  -1.389  1.00  0.00           O  
HETATM34138  H1  HOH 29340     -29.452  49.724  -1.459  1.00  0.00           H  
HETATM34139  H2  HOH 29340     -29.882  50.765  -0.448  1.00  0.00           H  
HETATM34140  O   HOH 29341     -45.087  44.013  -6.453  1.00  0.00           O  
HETATM34141  H1  HOH 29341     -44.907  44.469  -7.275  1.00  0.00           H  
HETATM34142  H2  HOH 29341     -44.400  44.312  -5.856  1.00  0.00           H  
HETATM34143  O   HOH 29342     -31.718  44.811 -16.090  1.00  0.00           O  
HETATM34144  H1  HOH 29342     -32.491  44.781 -16.654  1.00  0.00           H  
HETATM34145  H2  HOH 29342     -31.375  45.698 -16.201  1.00  0.00           H  
HETATM34146  O   HOH 29343     -46.965  49.409  11.098  1.00  0.00           O  
HETATM34147  H1  HOH 29343     -46.813  49.948  11.874  1.00  0.00           H  
HETATM34148  H2  HOH 29343     -46.108  49.347  10.677  1.00  0.00           H  
HETATM34149  O   HOH 29344     -49.486  44.817  -6.407  1.00  0.00           O  
HETATM34150  H1  HOH 29344     -50.339  45.156  -6.681  1.00  0.00           H  
HETATM34151  H2  HOH 29344     -48.942  45.597  -6.300  1.00  0.00           H  
HETATM34152  O   HOH 29345     -38.602  45.708   4.454  1.00  0.00           O  
HETATM34153  H1  HOH 29345     -38.050  46.349   4.006  1.00  0.00           H  
HETATM34154  H2  HOH 29345     -38.906  45.125   3.759  1.00  0.00           H  
HETATM34155  O   HOH 29346     -42.231  46.137  -0.323  1.00  0.00           O  
HETATM34156  H1  HOH 29346     -41.362  46.523  -0.430  1.00  0.00           H  
HETATM34157  H2  HOH 29346     -42.407  46.198   0.616  1.00  0.00           H  
HETATM34158  O   HOH 29347     -44.782  47.204  -5.194  1.00  0.00           O  
HETATM34159  H1  HOH 29347     -45.705  47.027  -5.013  1.00  0.00           H  
HETATM34160  H2  HOH 29347     -44.628  46.816  -6.055  1.00  0.00           H  
HETATM34161  O   HOH 29348     -41.446  45.948  -5.719  1.00  0.00           O  
HETATM34162  H1  HOH 29348     -40.617  45.482  -5.831  1.00  0.00           H  
HETATM34163  H2  HOH 29348     -41.803  45.607  -4.898  1.00  0.00           H  
HETATM34164  O   HOH 29349     -42.895  49.858  -9.404  1.00  0.00           O  
HETATM34165  H1  HOH 29349     -42.832  49.149  -8.763  1.00  0.00           H  
HETATM34166  H2  HOH 29349     -43.500  50.485  -9.010  1.00  0.00           H  
HETATM34167  O   HOH 29350     -48.166  42.086 -14.291  1.00  0.00           O  
HETATM34168  H1  HOH 29350     -47.317  41.677 -14.460  1.00  0.00           H  
HETATM34169  H2  HOH 29350     -48.012  43.021 -14.423  1.00  0.00           H  
HETATM34170  O   HOH 29351     -44.761  49.927 -12.190  1.00  0.00           O  
HETATM34171  H1  HOH 29351     -44.272  49.661 -11.411  1.00  0.00           H  
HETATM34172  H2  HOH 29351     -44.154  50.488 -12.673  1.00  0.00           H  
HETATM34173  O   HOH 29352     -41.982  44.233 -12.105  1.00  0.00           O  
HETATM34174  H1  HOH 29352     -41.590  44.713 -11.375  1.00  0.00           H  
HETATM34175  H2  HOH 29352     -41.347  43.546 -12.310  1.00  0.00           H  
HETATM34176  O   HOH 29353     -50.380  47.135  -0.208  1.00  0.00           O  
HETATM34177  H1  HOH 29353     -49.637  46.600  -0.486  1.00  0.00           H  
HETATM34178  H2  HOH 29353     -51.131  46.760  -0.669  1.00  0.00           H  
HETATM34179  O   HOH 29354     -46.908  46.693  -7.984  1.00  0.00           O  
HETATM34180  H1  HOH 29354     -47.523  47.271  -8.436  1.00  0.00           H  
HETATM34181  H2  HOH 29354     -46.532  46.152  -8.678  1.00  0.00           H  
HETATM34182  O   HOH 29355     -49.683  45.521 -10.143  1.00  0.00           O  
HETATM34183  H1  HOH 29355     -50.354  44.883  -9.903  1.00  0.00           H  
HETATM34184  H2  HOH 29355     -49.421  45.273 -11.029  1.00  0.00           H  
HETATM34185  O   HOH 29356     -41.557  43.948 -16.108  1.00  0.00           O  
HETATM34186  H1  HOH 29356     -41.925  44.318 -16.910  1.00  0.00           H  
HETATM34187  H2  HOH 29356     -40.898  44.585 -15.830  1.00  0.00           H  
HETATM34188  O   HOH 29357     -38.534  47.818  -9.767  1.00  0.00           O  
HETATM34189  H1  HOH 29357     -38.553  47.818  -8.810  1.00  0.00           H  
HETATM34190  H2  HOH 29357     -37.632  48.052  -9.988  1.00  0.00           H  
HETATM34191  O   HOH 29358     -52.597  43.043  -6.375  1.00  0.00           O  
HETATM34192  H1  HOH 29358     -52.503  42.604  -7.220  1.00  0.00           H  
HETATM34193  H2  HOH 29358     -52.392  43.960  -6.556  1.00  0.00           H  
HETATM34194  O   HOH 29359     -44.030  49.750 -15.808  1.00  0.00           O  
HETATM34195  H1  HOH 29359     -43.373  49.811 -16.501  1.00  0.00           H  
HETATM34196  H2  HOH 29359     -43.579  50.059 -15.022  1.00  0.00           H  
HETATM34197  O   HOH 29360     -44.200  42.827  -9.588  1.00  0.00           O  
HETATM34198  H1  HOH 29360     -43.287  42.990  -9.825  1.00  0.00           H  
HETATM34199  H2  HOH 29360     -44.157  42.461  -8.705  1.00  0.00           H  
HETATM34200  O   HOH 29361     -41.657  50.598 -11.710  1.00  0.00           O  
HETATM34201  H1  HOH 29361     -41.249  50.162 -12.459  1.00  0.00           H  
HETATM34202  H2  HOH 29361     -41.555  49.979 -10.987  1.00  0.00           H  
HETATM34203  O   HOH 29362     -49.703  48.197   2.341  1.00  0.00           O  
HETATM34204  H1  HOH 29362     -49.797  47.923   1.428  1.00  0.00           H  
HETATM34205  H2  HOH 29362     -49.713  49.153   2.307  1.00  0.00           H  
HETATM34206  O   HOH 29363     -37.374  50.043   3.159  1.00  0.00           O  
HETATM34207  H1  HOH 29363     -38.047  49.469   2.793  1.00  0.00           H  
HETATM34208  H2  HOH 29363     -36.789  49.454   3.635  1.00  0.00           H  
HETATM34209  O   HOH 29364     -36.839  42.521  -1.382  1.00  0.00           O  
HETATM34210  H1  HOH 29364     -37.027  43.371  -0.984  1.00  0.00           H  
HETATM34211  H2  HOH 29364     -37.581  41.970  -1.134  1.00  0.00           H  
HETATM34212  O   HOH 29365     -45.671  45.344 -10.142  1.00  0.00           O  
HETATM34213  H1  HOH 29365     -45.310  45.660 -10.970  1.00  0.00           H  
HETATM34214  H2  HOH 29365     -45.192  44.534  -9.965  1.00  0.00           H  
HETATM34215  O   HOH 29366     -50.001  49.246 -12.196  1.00  0.00           O  
HETATM34216  H1  HOH 29366     -50.573  49.537 -11.486  1.00  0.00           H  
HETATM34217  H2  HOH 29366     -49.850  50.032 -12.721  1.00  0.00           H  
HETATM34218  O   HOH 29367     -33.242  49.328  -0.901  1.00  0.00           O  
HETATM34219  H1  HOH 29367     -33.683  49.646  -0.113  1.00  0.00           H  
HETATM34220  H2  HOH 29367     -32.877  50.115  -1.306  1.00  0.00           H  
HETATM34221  O   HOH 29368     -44.401  44.090 -13.113  1.00  0.00           O  
HETATM34222  H1  HOH 29368     -43.552  43.941 -12.695  1.00  0.00           H  
HETATM34223  H2  HOH 29368     -44.373  43.561 -13.910  1.00  0.00           H  
HETATM34224  O   HOH 29369     -41.181  47.285   2.151  1.00  0.00           O  
HETATM34225  H1  HOH 29369     -40.906  48.199   2.080  1.00  0.00           H  
HETATM34226  H2  HOH 29369     -40.718  46.955   2.921  1.00  0.00           H  
HETATM34227  O   HOH 29370     -39.166  48.323   9.294  1.00  0.00           O  
HETATM34228  H1  HOH 29370     -38.941  48.248  10.221  1.00  0.00           H  
HETATM34229  H2  HOH 29370     -40.023  47.903   9.220  1.00  0.00           H  
HETATM34230  O   HOH 29371     -25.102  43.574  -5.174  1.00  0.00           O  
HETATM34231  H1  HOH 29371     -24.983  43.929  -4.293  1.00  0.00           H  
HETATM34232  H2  HOH 29371     -24.213  43.433  -5.499  1.00  0.00           H  
HETATM34233  O   HOH 29372     -38.826  49.068  -5.184  1.00  0.00           O  
HETATM34234  H1  HOH 29372     -38.667  48.348  -5.794  1.00  0.00           H  
HETATM34235  H2  HOH 29372     -37.953  49.334  -4.895  1.00  0.00           H  
HETATM34236  O   HOH 29373     -51.703  43.475  -9.268  1.00  0.00           O  
HETATM34237  H1  HOH 29373     -52.252  44.213  -9.535  1.00  0.00           H  
HETATM34238  H2  HOH 29373     -52.291  42.720  -9.287  1.00  0.00           H  
HETATM34239  O   HOH 29374     -46.153  42.257  -4.691  1.00  0.00           O  
HETATM34240  H1  HOH 29374     -45.986  43.010  -5.258  1.00  0.00           H  
HETATM34241  H2  HOH 29374     -45.588  42.400  -3.930  1.00  0.00           H  
HETATM34242  O   HOH 29375     -35.182  49.553 -12.785  1.00  0.00           O  
HETATM34243  H1  HOH 29375     -34.264  49.584 -12.514  1.00  0.00           H  
HETATM34244  H2  HOH 29375     -35.328  48.641 -13.034  1.00  0.00           H  
HETATM34245  O   HOH 29376     -40.729  41.770 -13.629  1.00  0.00           O  
HETATM34246  H1  HOH 29376     -39.912  41.749 -13.132  1.00  0.00           H  
HETATM34247  H2  HOH 29376     -40.455  41.716 -14.545  1.00  0.00           H  
HETATM34248  O   HOH 29377     -42.312  50.077 -17.936  1.00  0.00           O  
HETATM34249  H1  HOH 29377     -42.700  50.908 -18.208  1.00  0.00           H  
HETATM34250  H2  HOH 29377     -41.368  50.232 -17.962  1.00  0.00           H  
HETATM34251  O   HOH 29378     -39.441  46.236 -12.018  1.00  0.00           O  
HETATM34252  H1  HOH 29378     -38.885  45.460 -12.087  1.00  0.00           H  
HETATM34253  H2  HOH 29378     -38.905  46.875 -11.548  1.00  0.00           H  
HETATM34254  O   HOH 29379     -49.741  41.176  -9.602  1.00  0.00           O  
HETATM34255  H1  HOH 29379     -49.219  41.535  -8.885  1.00  0.00           H  
HETATM34256  H2  HOH 29379     -50.465  41.794  -9.705  1.00  0.00           H  
HETATM34257  O   HOH 29380     -25.371  47.958  -3.637  1.00  0.00           O  
HETATM34258  H1  HOH 29380     -25.578  47.546  -4.475  1.00  0.00           H  
HETATM34259  H2  HOH 29380     -26.195  48.357  -3.356  1.00  0.00           H  
HETATM34260  O   HOH 29381     -51.979  43.639  -3.734  1.00  0.00           O  
HETATM34261  H1  HOH 29381     -52.187  43.221  -4.570  1.00  0.00           H  
HETATM34262  H2  HOH 29381     -51.414  44.376  -3.969  1.00  0.00           H  
HETATM34263  O   HOH 29382     -33.819  42.398  -4.360  1.00  0.00           O  
HETATM34264  H1  HOH 29382     -32.928  42.271  -4.686  1.00  0.00           H  
HETATM34265  H2  HOH 29382     -33.845  43.315  -4.085  1.00  0.00           H  
HETATM34266  O   HOH 29383     -48.212  42.502  -7.915  1.00  0.00           O  
HETATM34267  H1  HOH 29383     -47.464  43.097  -7.871  1.00  0.00           H  
HETATM34268  H2  HOH 29383     -48.971  43.056  -7.731  1.00  0.00           H  
HETATM34269  O   HOH 29384     -40.136  50.508  -8.722  1.00  0.00           O  
HETATM34270  H1  HOH 29384     -41.087  50.434  -8.804  1.00  0.00           H  
HETATM34271  H2  HOH 29384     -39.796  49.725  -9.156  1.00  0.00           H  
HETATM34272  O   HOH 29385     -36.209  45.984 -18.420  1.00  0.00           O  
HETATM34273  H1  HOH 29385     -37.121  46.252 -18.304  1.00  0.00           H  
HETATM34274  H2  HOH 29385     -35.975  45.565 -17.591  1.00  0.00           H  
HETATM34275  O   HOH 29386     -47.791  45.084 -12.476  1.00  0.00           O  
HETATM34276  H1  HOH 29386     -47.349  45.367 -11.676  1.00  0.00           H  
HETATM34277  H2  HOH 29386     -47.396  45.614 -13.169  1.00  0.00           H  
HETATM34278  O   HOH 29387     -47.741  50.447  -9.086  1.00  0.00           O  
HETATM34279  H1  HOH 29387     -48.519  51.002  -9.143  1.00  0.00           H  
HETATM34280  H2  HOH 29387     -47.980  49.649  -9.558  1.00  0.00           H  
HETATM34281  O   HOH 29388     -43.640  46.043  -7.669  1.00  0.00           O  
HETATM34282  H1  HOH 29388     -43.726  46.714  -8.347  1.00  0.00           H  
HETATM34283  H2  HOH 29388     -42.793  46.221  -7.261  1.00  0.00           H  
HETATM34284  O   HOH 29389     -36.316  47.003 -12.434  1.00  0.00           O  
HETATM34285  H1  HOH 29389     -35.399  46.818 -12.636  1.00  0.00           H  
HETATM34286  H2  HOH 29389     -36.805  46.613 -13.158  1.00  0.00           H  
HETATM34287  O   HOH 29390     -29.352  48.636 -10.144  1.00  0.00           O  
HETATM34288  H1  HOH 29390     -29.242  47.937 -10.789  1.00  0.00           H  
HETATM34289  H2  HOH 29390     -28.674  49.274 -10.364  1.00  0.00           H  
HETATM34290  O   HOH 29391     -37.766  44.835   0.294  1.00  0.00           O  
HETATM34291  H1  HOH 29391     -37.063  45.485   0.291  1.00  0.00           H  
HETATM34292  H2  HOH 29391     -37.976  44.713   1.220  1.00  0.00           H  
HETATM34293  O   HOH 29392     -42.528  49.333   4.853  1.00  0.00           O  
HETATM34294  H1  HOH 29392     -42.253  48.700   5.517  1.00  0.00           H  
HETATM34295  H2  HOH 29392     -42.242  50.179   5.197  1.00  0.00           H  
HETATM34296  O   HOH 29393     -40.685  49.566  -0.972  1.00  0.00           O  
HETATM34297  H1  HOH 29393     -41.601  49.679  -0.716  1.00  0.00           H  
HETATM34298  H2  HOH 29393     -40.455  50.386  -1.409  1.00  0.00           H  
HETATM34299  O   HOH 29394     -48.797  47.057 -14.214  1.00  0.00           O  
HETATM34300  H1  HOH 29394     -48.235  47.799 -14.437  1.00  0.00           H  
HETATM34301  H2  HOH 29394     -49.046  47.210 -13.302  1.00  0.00           H  
HETATM34302  O   HOH 29395     -36.450  50.221  -4.223  1.00  0.00           O  
HETATM34303  H1  HOH 29395     -35.965  51.046  -4.221  1.00  0.00           H  
HETATM34304  H2  HOH 29395     -36.410  49.917  -3.316  1.00  0.00           H  
HETATM34305  O   HOH 29396     -37.114  45.497 -15.060  1.00  0.00           O  
HETATM34306  H1  HOH 29396     -36.850  44.634 -14.741  1.00  0.00           H  
HETATM34307  H2  HOH 29396     -37.840  45.319 -15.659  1.00  0.00           H  
HETATM34308  O   HOH 29397     -44.873  45.955  -2.075  1.00  0.00           O  
HETATM34309  H1  HOH 29397     -45.695  45.972  -2.565  1.00  0.00           H  
HETATM34310  H2  HOH 29397     -45.142  45.916  -1.157  1.00  0.00           H  
HETATM34311  O   HOH 29398     -25.342  48.478 -16.466  1.00  0.00           O  
HETATM34312  H1  HOH 29398     -25.303  48.184 -15.556  1.00  0.00           H  
HETATM34313  H2  HOH 29398     -24.633  48.003 -16.901  1.00  0.00           H  
HETATM34314  O   HOH 29399     -41.341  47.302   7.102  1.00  0.00           O  
HETATM34315  H1  HOH 29399     -41.951  48.006   7.320  1.00  0.00           H  
HETATM34316  H2  HOH 29399     -41.883  46.638   6.676  1.00  0.00           H  
HETATM34317  O   HOH 29400     -36.336  47.007  -0.402  1.00  0.00           O  
HETATM34318  H1  HOH 29400     -35.433  46.826  -0.665  1.00  0.00           H  
HETATM34319  H2  HOH 29400     -36.387  47.962  -0.359  1.00  0.00           H  
HETATM34320  O   HOH 29401     -48.509  49.381  -0.502  1.00  0.00           O  
HETATM34321  H1  HOH 29401     -47.910  49.085   0.184  1.00  0.00           H  
HETATM34322  H2  HOH 29401     -48.984  48.592  -0.762  1.00  0.00           H  
HETATM34323  O   HOH 29402     -48.262  47.470   4.422  1.00  0.00           O  
HETATM34324  H1  HOH 29402     -48.309  46.514   4.407  1.00  0.00           H  
HETATM34325  H2  HOH 29402     -48.915  47.753   3.783  1.00  0.00           H  
HETATM34326  O   HOH 29403     -42.093  43.494   6.901  1.00  0.00           O  
HETATM34327  H1  HOH 29403     -42.278  43.548   7.838  1.00  0.00           H  
HETATM34328  H2  HOH 29403     -42.498  44.278   6.530  1.00  0.00           H  
HETATM34329  O   HOH 29404     -34.057  45.043  -3.727  1.00  0.00           O  
HETATM34330  H1  HOH 29404     -33.565  45.707  -4.210  1.00  0.00           H  
HETATM34331  H2  HOH 29404     -34.909  45.012  -4.162  1.00  0.00           H  
HETATM34332  O   HOH 29405     -48.477  47.767   9.211  1.00  0.00           O  
HETATM34333  H1  HOH 29405     -47.900  47.990   8.481  1.00  0.00           H  
HETATM34334  H2  HOH 29405     -47.943  47.913   9.992  1.00  0.00           H  
HETATM34335  O   HOH 29406     -51.537  50.394  -6.099  1.00  0.00           O  
HETATM34336  H1  HOH 29406     -52.048  51.015  -5.581  1.00  0.00           H  
HETATM34337  H2  HOH 29406     -52.189  49.813  -6.489  1.00  0.00           H  
HETATM34338  O   HOH 29407     -44.053  42.969 -15.342  1.00  0.00           O  
HETATM34339  H1  HOH 29407     -44.603  43.040 -16.123  1.00  0.00           H  
HETATM34340  H2  HOH 29407     -43.199  43.300 -15.620  1.00  0.00           H  
HETATM34341  O   HOH 29408     -47.018  48.346   6.787  1.00  0.00           O  
HETATM34342  H1  HOH 29408     -47.499  48.232   5.968  1.00  0.00           H  
HETATM34343  H2  HOH 29408     -46.899  49.292   6.866  1.00  0.00           H  
HETATM34344  O   HOH 29409     -29.405  47.276  -1.608  1.00  0.00           O  
HETATM34345  H1  HOH 29409     -30.344  47.236  -1.790  1.00  0.00           H  
HETATM34346  H2  HOH 29409     -28.991  46.947  -2.406  1.00  0.00           H  
HETATM34347  O   HOH 29410     -42.750  42.620   3.610  1.00  0.00           O  
HETATM34348  H1  HOH 29410     -42.375  42.501   4.483  1.00  0.00           H  
HETATM34349  H2  HOH 29410     -42.000  42.826   3.052  1.00  0.00           H  
HETATM34350  O   HOH 29411     -49.799  43.241   3.838  1.00  0.00           O  
HETATM34351  H1  HOH 29411     -49.128  43.793   4.241  1.00  0.00           H  
HETATM34352  H2  HOH 29411     -50.419  43.860   3.454  1.00  0.00           H  
HETATM34353  O   HOH 29412     -52.398  41.832  10.182  1.00  0.00           O  
HETATM34354  H1  HOH 29412     -51.598  42.278  10.460  1.00  0.00           H  
HETATM34355  H2  HOH 29412     -53.065  42.519  10.174  1.00  0.00           H  
HETATM34356  O   HOH 29413     -43.361  45.716   5.952  1.00  0.00           O  
HETATM34357  H1  HOH 29413     -44.260  45.779   6.275  1.00  0.00           H  
HETATM34358  H2  HOH 29413     -43.451  45.670   5.000  1.00  0.00           H  
HETATM34359  O   HOH 29414     -46.762  49.453   3.785  1.00  0.00           O  
HETATM34360  H1  HOH 29414     -47.169  48.595   3.903  1.00  0.00           H  
HETATM34361  H2  HOH 29414     -47.275  49.869   3.092  1.00  0.00           H  
HETATM34362  O   HOH 29415     -48.214  43.692  10.898  1.00  0.00           O  
HETATM34363  H1  HOH 29415     -48.770  43.620  11.673  1.00  0.00           H  
HETATM34364  H2  HOH 29415     -48.698  43.234  10.211  1.00  0.00           H  
HETATM34365  O   HOH 29416     -25.239  41.111   8.614  1.00  0.00           O  
HETATM34366  H1  HOH 29416     -24.869  41.855   9.089  1.00  0.00           H  
HETATM34367  H2  HOH 29416     -24.714  41.050   7.816  1.00  0.00           H  
HETATM34368  O   HOH 29417     -35.346  44.737   3.596  1.00  0.00           O  
HETATM34369  H1  HOH 29417     -35.314  43.823   3.880  1.00  0.00           H  
HETATM34370  H2  HOH 29417     -34.836  44.754   2.786  1.00  0.00           H  
HETATM34371  O   HOH 29418     -39.515  42.850   5.574  1.00  0.00           O  
HETATM34372  H1  HOH 29418     -38.874  42.757   6.279  1.00  0.00           H  
HETATM34373  H2  HOH 29418     -40.282  43.236   5.997  1.00  0.00           H  
HETATM34374  O   HOH 29419     -46.962  49.212 -13.368  1.00  0.00           O  
HETATM34375  H1  HOH 29419     -47.531  49.964 -13.203  1.00  0.00           H  
HETATM34376  H2  HOH 29419     -46.204  49.355 -12.802  1.00  0.00           H  
HETATM34377  O   HOH 29420     -24.057  49.371  -7.332  1.00  0.00           O  
HETATM34378  H1  HOH 29420     -23.980  48.457  -7.607  1.00  0.00           H  
HETATM34379  H2  HOH 29420     -24.879  49.670  -7.720  1.00  0.00           H  
HETATM34380  O   HOH 29421     -47.264  45.776  -3.283  1.00  0.00           O  
HETATM34381  H1  HOH 29421     -47.746  46.328  -3.898  1.00  0.00           H  
HETATM34382  H2  HOH 29421     -47.891  45.591  -2.584  1.00  0.00           H  
HETATM34383  O   HOH 29422     -38.922  49.485   6.579  1.00  0.00           O  
HETATM34384  H1  HOH 29422     -39.636  48.852   6.650  1.00  0.00           H  
HETATM34385  H2  HOH 29422     -38.451  49.410   7.409  1.00  0.00           H  
HETATM34386  O   HOH 29423     -38.730  41.367  -5.525  1.00  0.00           O  
HETATM34387  H1  HOH 29423     -38.065  40.717  -5.296  1.00  0.00           H  
HETATM34388  H2  HOH 29423     -38.585  42.086  -4.911  1.00  0.00           H  
HETATM34389  O   HOH 29424     -49.058  45.212   8.119  1.00  0.00           O  
HETATM34390  H1  HOH 29424     -49.986  45.347   7.928  1.00  0.00           H  
HETATM34391  H2  HOH 29424     -48.824  45.936   8.699  1.00  0.00           H  
HETATM34392  O   HOH 29425     -32.631  43.485   5.552  1.00  0.00           O  
HETATM34393  H1  HOH 29425     -32.978  43.322   4.675  1.00  0.00           H  
HETATM34394  H2  HOH 29425     -32.730  42.650   6.009  1.00  0.00           H  
HETATM34395  O   HOH 29426     -54.006  50.014   1.617  1.00  0.00           O  
HETATM34396  H1  HOH 29426     -54.290  49.211   2.053  1.00  0.00           H  
HETATM34397  H2  HOH 29426     -54.192  50.709   2.248  1.00  0.00           H  
HETATM34398  O   HOH 29427     -50.616  48.397   7.290  1.00  0.00           O  
HETATM34399  H1  HOH 29427     -49.816  47.878   7.374  1.00  0.00           H  
HETATM34400  H2  HOH 29427     -50.762  48.461   6.346  1.00  0.00           H  
HETATM34401  O   HOH 29428     -25.740  42.523  -0.982  1.00  0.00           O  
HETATM34402  H1  HOH 29428     -25.797  41.599  -0.738  1.00  0.00           H  
HETATM34403  H2  HOH 29428     -25.794  42.994  -0.150  1.00  0.00           H  
HETATM34404  O   HOH 29429     -38.339  44.517 -17.261  1.00  0.00           O  
HETATM34405  H1  HOH 29429     -37.780  43.741 -17.299  1.00  0.00           H  
HETATM34406  H2  HOH 29429     -38.684  44.608 -18.149  1.00  0.00           H  
HETATM34407  O   HOH 29430     -53.298  44.624   5.206  1.00  0.00           O  
HETATM34408  H1  HOH 29430     -53.617  43.747   4.995  1.00  0.00           H  
HETATM34409  H2  HOH 29430     -52.535  44.745   4.640  1.00  0.00           H  
HETATM34410  O   HOH 29431     -43.654  48.384  -2.827  1.00  0.00           O  
HETATM34411  H1  HOH 29431     -43.629  47.530  -2.395  1.00  0.00           H  
HETATM34412  H2  HOH 29431     -44.032  48.206  -3.688  1.00  0.00           H  
HETATM34413  O   HOH 29432     -38.615  45.395   7.361  1.00  0.00           O  
HETATM34414  H1  HOH 29432     -39.310  46.053   7.372  1.00  0.00           H  
HETATM34415  H2  HOH 29432     -38.382  45.307   6.437  1.00  0.00           H  
HETATM34416  O   HOH 29433     -44.795  49.290   9.503  1.00  0.00           O  
HETATM34417  H1  HOH 29433     -45.371  49.383   8.744  1.00  0.00           H  
HETATM34418  H2  HOH 29433     -43.986  49.732   9.246  1.00  0.00           H  
HETATM34419  O   HOH 29434     -46.226  48.303   0.982  1.00  0.00           O  
HETATM34420  H1  HOH 29434     -46.249  47.347   0.955  1.00  0.00           H  
HETATM34421  H2  HOH 29434     -45.386  48.512   1.392  1.00  0.00           H  
HETATM34422  O   HOH 29435     -53.051  47.260  -9.113  1.00  0.00           O  
HETATM34423  H1  HOH 29435     -53.524  47.527  -9.901  1.00  0.00           H  
HETATM34424  H2  HOH 29435     -52.252  47.787  -9.122  1.00  0.00           H  
HETATM34425  O   HOH 29436     -52.005  45.883  -6.664  1.00  0.00           O  
HETATM34426  H1  HOH 29436     -52.481  46.224  -7.421  1.00  0.00           H  
HETATM34427  H2  HOH 29436     -52.329  46.397  -5.925  1.00  0.00           H  
HETATM34428  O   HOH 29437     -40.313  47.945 -16.284  1.00  0.00           O  
HETATM34429  H1  HOH 29437     -41.105  48.408 -16.560  1.00  0.00           H  
HETATM34430  H2  HOH 29437     -40.622  47.300 -15.648  1.00  0.00           H  
HETATM34431  O   HOH 29438     -41.082  46.332 -14.090  1.00  0.00           O  
HETATM34432  H1  HOH 29438     -40.490  46.323 -13.338  1.00  0.00           H  
HETATM34433  H2  HOH 29438     -41.775  45.714 -13.857  1.00  0.00           H  
HETATM34434  O   HOH 29439     -45.006  46.644 -13.006  1.00  0.00           O  
HETATM34435  H1  HOH 29439     -45.322  46.877 -13.879  1.00  0.00           H  
HETATM34436  H2  HOH 29439     -44.754  45.724 -13.079  1.00  0.00           H  
HETATM34437  O   HOH 29440     -41.317  43.258  -9.146  1.00  0.00           O  
HETATM34438  H1  HOH 29440     -40.539  42.762  -8.890  1.00  0.00           H  
HETATM34439  H2  HOH 29440     -41.534  43.780  -8.374  1.00  0.00           H  
HETATM34440  O   HOH 29441     -34.087  44.238 -17.336  1.00  0.00           O  
HETATM34441  H1  HOH 29441     -33.740  43.554 -17.909  1.00  0.00           H  
HETATM34442  H2  HOH 29441     -34.948  43.914 -17.071  1.00  0.00           H  
HETATM34443  O   HOH 29442     -25.996  43.628   1.397  1.00  0.00           O  
HETATM34444  H1  HOH 29442     -26.798  43.415   1.875  1.00  0.00           H  
HETATM34445  H2  HOH 29442     -25.744  44.492   1.722  1.00  0.00           H  
HETATM34446  O   HOH 29443     -53.181  41.201   6.983  1.00  0.00           O  
HETATM34447  H1  HOH 29443     -52.396  41.272   6.440  1.00  0.00           H  
HETATM34448  H2  HOH 29443     -52.931  41.595   7.819  1.00  0.00           H  
HETATM34449  O   HOH 29444     -43.740  42.650  -3.032  1.00  0.00           O  
HETATM34450  H1  HOH 29444     -43.574  42.678  -2.089  1.00  0.00           H  
HETATM34451  H2  HOH 29444     -43.465  43.510  -3.349  1.00  0.00           H  
HETATM34452  O   HOH 29445     -27.835  49.727  -4.047  1.00  0.00           O  
HETATM34453  H1  HOH 29445     -28.241  50.594  -4.027  1.00  0.00           H  
HETATM34454  H2  HOH 29445     -28.573  49.117  -4.054  1.00  0.00           H  
HETATM34455  O   HOH 29446     -40.529  41.649 -16.907  1.00  0.00           O  
HETATM34456  H1  HOH 29446     -41.310  41.426 -17.413  1.00  0.00           H  
HETATM34457  H2  HOH 29446     -40.524  42.606 -16.881  1.00  0.00           H  
HETATM34458  O   HOH 29447     -50.999  41.789 -14.180  1.00  0.00           O  
HETATM34459  H1  HOH 29447     -50.044  41.856 -14.186  1.00  0.00           H  
HETATM34460  H2  HOH 29447     -51.295  42.614 -13.796  1.00  0.00           H  
HETATM34461  O   HOH 29448     -41.222  42.511  -6.219  1.00  0.00           O  
HETATM34462  H1  HOH 29448     -40.599  41.811  -6.022  1.00  0.00           H  
HETATM34463  H2  HOH 29448     -42.066  42.170  -5.924  1.00  0.00           H  
HETATM34464  O   HOH 29449     -46.973  43.391   1.043  1.00  0.00           O  
HETATM34465  H1  HOH 29449     -46.421  42.625   0.886  1.00  0.00           H  
HETATM34466  H2  HOH 29449     -47.724  43.050   1.530  1.00  0.00           H  
HETATM34467  O   HOH 29450     -26.820  41.516  -5.921  1.00  0.00           O  
HETATM34468  H1  HOH 29450     -26.663  40.879  -5.224  1.00  0.00           H  
HETATM34469  H2  HOH 29450     -26.236  42.246  -5.715  1.00  0.00           H  
HETATM34470  O   HOH 29451     -45.815  45.384 -16.894  1.00  0.00           O  
HETATM34471  H1  HOH 29451     -45.724  46.027 -16.191  1.00  0.00           H  
HETATM34472  H2  HOH 29451     -46.636  44.930 -16.700  1.00  0.00           H  
HETATM34473  O   HOH 29452     -50.732  47.387 -16.849  1.00  0.00           O  
HETATM34474  H1  HOH 29452     -50.170  48.054 -17.244  1.00  0.00           H  
HETATM34475  H2  HOH 29452     -50.197  47.005 -16.153  1.00  0.00           H  
HETATM34476  O   HOH 29453     -54.036  44.765 -12.917  1.00  0.00           O  
HETATM34477  H1  HOH 29453     -54.181  43.851 -13.159  1.00  0.00           H  
HETATM34478  H2  HOH 29453     -54.100  44.773 -11.962  1.00  0.00           H  
HETATM34479  O   HOH 29454     -34.269  41.497   7.561  1.00  0.00           O  
HETATM34480  H1  HOH 29454     -34.866  41.259   8.270  1.00  0.00           H  
HETATM34481  H2  HOH 29454     -33.877  42.323   7.844  1.00  0.00           H  
HETATM34482  O   HOH 29455     -45.477  46.142   7.465  1.00  0.00           O  
HETATM34483  H1  HOH 29455     -45.607  46.041   8.408  1.00  0.00           H  
HETATM34484  H2  HOH 29455     -46.206  46.693   7.179  1.00  0.00           H  
HETATM34485  O   HOH 29456     -49.118  42.206   8.863  1.00  0.00           O  
HETATM34486  H1  HOH 29456     -48.936  43.015   8.386  1.00  0.00           H  
HETATM34487  H2  HOH 29456     -49.249  41.549   8.179  1.00  0.00           H  
HETATM34488  O   HOH 29457     -45.713  43.760   6.175  1.00  0.00           O  
HETATM34489  H1  HOH 29457     -46.081  43.018   6.654  1.00  0.00           H  
HETATM34490  H2  HOH 29457     -45.704  44.475   6.811  1.00  0.00           H  
HETATM34491  O   HOH 29458     -27.402  44.871   3.973  1.00  0.00           O  
HETATM34492  H1  HOH 29458     -27.400  44.043   4.453  1.00  0.00           H  
HETATM34493  H2  HOH 29458     -26.818  45.440   4.473  1.00  0.00           H  
HETATM34494  O   HOH 29459     -44.254  44.760   3.070  1.00  0.00           O  
HETATM34495  H1  HOH 29459     -45.058  44.667   3.581  1.00  0.00           H  
HETATM34496  H2  HOH 29459     -43.664  44.096   3.426  1.00  0.00           H  
HETATM34497  O   HOH 29460     -43.328  43.397   9.375  1.00  0.00           O  
HETATM34498  H1  HOH 29460     -44.208  43.198   9.055  1.00  0.00           H  
HETATM34499  H2  HOH 29460     -43.452  43.616  10.298  1.00  0.00           H  
HETATM34500  O   HOH 29461     -38.294  43.310   2.945  1.00  0.00           O  
HETATM34501  H1  HOH 29461     -38.658  43.162   3.818  1.00  0.00           H  
HETATM34502  H2  HOH 29461     -37.390  43.002   3.007  1.00  0.00           H  
HETATM34503  O   HOH 29462     -39.638  44.563   9.983  1.00  0.00           O  
HETATM34504  H1  HOH 29462     -40.001  43.694   9.807  1.00  0.00           H  
HETATM34505  H2  HOH 29462     -39.119  44.767   9.205  1.00  0.00           H  
HETATM34506  O   HOH 29463     -41.108  42.760   1.246  1.00  0.00           O  
HETATM34507  H1  HOH 29463     -40.208  42.810   1.569  1.00  0.00           H  
HETATM34508  H2  HOH 29463     -41.233  41.837   1.026  1.00  0.00           H  
HETATM34509  O   HOH 29464     -45.920  42.473   9.389  1.00  0.00           O  
HETATM34510  H1  HOH 29464     -46.577  42.614  10.071  1.00  0.00           H  
HETATM34511  H2  HOH 29464     -45.984  41.539   9.185  1.00  0.00           H  
HETATM34512  O   HOH 29465     -35.686  49.234 -17.147  1.00  0.00           O  
HETATM34513  H1  HOH 29465     -34.973  49.588 -16.616  1.00  0.00           H  
HETATM34514  H2  HOH 29465     -36.122  50.006 -17.509  1.00  0.00           H  
HETATM34515  O   HOH 29466     -29.079  44.219   6.650  1.00  0.00           O  
HETATM34516  H1  HOH 29466     -29.413  43.900   5.812  1.00  0.00           H  
HETATM34517  H2  HOH 29466     -28.536  43.503   6.980  1.00  0.00           H  
HETATM34518  O   HOH 29467     -45.087  42.382 -17.579  1.00  0.00           O  
HETATM34519  H1  HOH 29467     -45.771  41.712 -17.603  1.00  0.00           H  
HETATM34520  H2  HOH 29467     -45.500  43.160 -17.952  1.00  0.00           H  
HETATM34521  O   HOH 29468     -48.671  41.382   2.143  1.00  0.00           O  
HETATM34522  H1  HOH 29468     -49.021  42.009   2.776  1.00  0.00           H  
HETATM34523  H2  HOH 29468     -48.809  40.527   2.552  1.00  0.00           H  
HETATM34524  O   HOH 29469     -39.502  49.002 -13.399  1.00  0.00           O  
HETATM34525  H1  HOH 29469     -38.810  48.881 -14.049  1.00  0.00           H  
HETATM34526  H2  HOH 29469     -39.773  48.113 -13.170  1.00  0.00           H  
HETATM34527  O   HOH 29470     -41.930  47.552 -10.877  1.00  0.00           O  
HETATM34528  H1  HOH 29470     -41.109  47.125 -11.120  1.00  0.00           H  
HETATM34529  H2  HOH 29470     -42.596  47.108 -11.402  1.00  0.00           H  
HETATM34530  O   HOH 29471     -43.399  47.417  11.212  1.00  0.00           O  
HETATM34531  H1  HOH 29471     -43.052  48.095  11.791  1.00  0.00           H  
HETATM34532  H2  HOH 29471     -44.019  47.878  10.646  1.00  0.00           H  
HETATM34533  O   HOH 29472     -34.796  48.752  -5.962  1.00  0.00           O  
HETATM34534  H1  HOH 29472     -34.609  49.185  -6.795  1.00  0.00           H  
HETATM34535  H2  HOH 29472     -35.193  49.434  -5.420  1.00  0.00           H  
HETATM34536  O   HOH 29473     -30.736  49.306  -4.154  1.00  0.00           O  
HETATM34537  H1  HOH 29473     -31.110  49.674  -4.955  1.00  0.00           H  
HETATM34538  H2  HOH 29473     -31.102  48.423  -4.102  1.00  0.00           H  
HETATM34539  O   HOH 29474     -26.694  45.200  -8.101  1.00  0.00           O  
HETATM34540  H1  HOH 29474     -26.836  45.500  -8.998  1.00  0.00           H  
HETATM34541  H2  HOH 29474     -26.459  44.276  -8.190  1.00  0.00           H  
HETATM34542  O   HOH 29475     -30.331  49.117  -7.621  1.00  0.00           O  
HETATM34543  H1  HOH 29475     -30.908  49.691  -8.124  1.00  0.00           H  
HETATM34544  H2  HOH 29475     -29.670  48.830  -8.251  1.00  0.00           H  
HETATM34545  O   HOH 29476     -30.033  42.556  -7.812  1.00  0.00           O  
HETATM34546  H1  HOH 29476     -30.949  42.675  -7.562  1.00  0.00           H  
HETATM34547  H2  HOH 29476     -30.063  41.948  -8.550  1.00  0.00           H  
HETATM34548  O   HOH 29477     -54.112  47.934  -1.171  1.00  0.00           O  
HETATM34549  H1  HOH 29477     -53.394  48.538  -0.982  1.00  0.00           H  
HETATM34550  H2  HOH 29477     -54.455  48.227  -2.015  1.00  0.00           H  
HETATM34551  O   HOH 29478     -35.550  46.096  -6.246  1.00  0.00           O  
HETATM34552  H1  HOH 29478     -34.980  45.689  -6.899  1.00  0.00           H  
HETATM34553  H2  HOH 29478     -35.176  46.967  -6.110  1.00  0.00           H  
HETATM34554  O   HOH 29479     -26.412  43.991 -14.805  1.00  0.00           O  
HETATM34555  H1  HOH 29479     -25.957  43.224 -15.153  1.00  0.00           H  
HETATM34556  H2  HOH 29479     -27.132  44.141 -15.417  1.00  0.00           H  
HETATM34557  O   HOH 29480     -38.303  48.223 -18.094  1.00  0.00           O  
HETATM34558  H1  HOH 29480     -38.970  48.058 -17.427  1.00  0.00           H  
HETATM34559  H2  HOH 29480     -37.716  48.863 -17.693  1.00  0.00           H  
HETATM34560  O   HOH 29481     -28.233  46.642  -3.986  1.00  0.00           O  
HETATM34561  H1  HOH 29481     -28.014  47.045  -4.826  1.00  0.00           H  
HETATM34562  H2  HOH 29481     -28.410  45.726  -4.198  1.00  0.00           H  
HETATM34563  O   HOH 29482     -28.722  48.176 -13.255  1.00  0.00           O  
HETATM34564  H1  HOH 29482     -29.287  47.413 -13.376  1.00  0.00           H  
HETATM34565  H2  HOH 29482     -28.409  48.385 -14.136  1.00  0.00           H  
HETATM34566  O   HOH 29483     -37.465  48.212 -14.868  1.00  0.00           O  
HETATM34567  H1  HOH 29483     -36.976  48.721 -15.515  1.00  0.00           H  
HETATM34568  H2  HOH 29483     -37.388  47.306 -15.168  1.00  0.00           H  
HETATM34569  O   HOH 29484     -48.557  45.122  -0.792  1.00  0.00           O  
HETATM34570  H1  HOH 29484     -48.043  44.621  -0.160  1.00  0.00           H  
HETATM34571  H2  HOH 29484     -49.063  44.462  -1.267  1.00  0.00           H  
HETATM34572  O   HOH 29485     -28.876  46.823   0.985  1.00  0.00           O  
HETATM34573  H1  HOH 29485     -28.001  46.488   0.789  1.00  0.00           H  
HETATM34574  H2  HOH 29485     -29.251  47.030   0.129  1.00  0.00           H  
HETATM34575  O   HOH 29486     -43.665  48.341   2.160  1.00  0.00           O  
HETATM34576  H1  HOH 29486     -42.825  47.999   1.852  1.00  0.00           H  
HETATM34577  H2  HOH 29486     -43.544  48.461   3.102  1.00  0.00           H  
HETATM34578  O   HOH 29487     -48.742  50.131  -5.408  1.00  0.00           O  
HETATM34579  H1  HOH 29487     -49.628  50.050  -5.056  1.00  0.00           H  
HETATM34580  H2  HOH 29487     -48.766  50.929  -5.937  1.00  0.00           H  
HETATM34581  O   HOH 29488     -24.640  41.906 -15.378  1.00  0.00           O  
HETATM34582  H1  HOH 29488     -23.977  41.969 -16.065  1.00  0.00           H  
HETATM34583  H2  HOH 29488     -25.030  41.040 -15.500  1.00  0.00           H  
HETATM34584  O   HOH 29489     -53.614  44.643 -16.648  1.00  0.00           O  
HETATM34585  H1  HOH 29489     -53.269  45.148 -17.384  1.00  0.00           H  
HETATM34586  H2  HOH 29489     -54.553  44.576 -16.822  1.00  0.00           H  
HETATM34587  O   HOH 29490     -36.156  48.213   8.465  1.00  0.00           O  
HETATM34588  H1  HOH 29490     -36.847  47.767   8.954  1.00  0.00           H  
HETATM34589  H2  HOH 29490     -36.073  47.711   7.654  1.00  0.00           H  
HETATM34590  O   HOH 29491     -27.430  44.820  -0.892  1.00  0.00           O  
HETATM34591  H1  HOH 29491     -27.707  45.289  -1.679  1.00  0.00           H  
HETATM34592  H2  HOH 29491     -28.126  44.183  -0.734  1.00  0.00           H  
HETATM34593  O   HOH 29492     -34.277  48.989  10.480  1.00  0.00           O  
HETATM34594  H1  HOH 29492     -34.717  48.724   9.672  1.00  0.00           H  
HETATM34595  H2  HOH 29492     -34.899  48.775  11.174  1.00  0.00           H  
HETATM34596  O   HOH 29493     -32.906  41.962 -10.171  1.00  0.00           O  
HETATM34597  H1  HOH 29493     -32.773  42.306  -9.288  1.00  0.00           H  
HETATM34598  H2  HOH 29493     -33.581  41.291 -10.067  1.00  0.00           H  
HETATM34599  O   HOH 29494     -29.989  45.636  10.521  1.00  0.00           O  
HETATM34600  H1  HOH 29494     -30.253  46.228   9.817  1.00  0.00           H  
HETATM34601  H2  HOH 29494     -30.738  45.624  11.118  1.00  0.00           H  
HETATM34602  O   HOH 29495     -27.152  41.821   4.602  1.00  0.00           O  
HETATM34603  H1  HOH 29495     -28.061  41.579   4.423  1.00  0.00           H  
HETATM34604  H2  HOH 29495     -26.714  40.990   4.786  1.00  0.00           H  
HETATM34605  O   HOH 29496     -30.810  46.251  -6.939  1.00  0.00           O  
HETATM34606  H1  HOH 29496     -30.408  47.087  -7.177  1.00  0.00           H  
HETATM34607  H2  HOH 29496     -30.069  45.671  -6.761  1.00  0.00           H  
HETATM34608  O   HOH 29497     -29.197  42.235   1.359  1.00  0.00           O  
HETATM34609  H1  HOH 29497     -29.500  42.603   0.529  1.00  0.00           H  
HETATM34610  H2  HOH 29497     -29.697  42.704   2.027  1.00  0.00           H  
HETATM34611  O   HOH 29498     -27.851  48.699   5.188  1.00  0.00           O  
HETATM34612  H1  HOH 29498     -27.871  47.959   5.794  1.00  0.00           H  
HETATM34613  H2  HOH 29498     -27.068  49.191   5.436  1.00  0.00           H  
HETATM34614  O   HOH 29499     -54.142  47.541 -11.465  1.00  0.00           O  
HETATM34615  H1  HOH 29499     -54.720  47.100 -12.089  1.00  0.00           H  
HETATM34616  H2  HOH 29499     -53.464  47.943 -12.009  1.00  0.00           H  
HETATM34617  O   HOH 29500     -48.762  42.845  -4.653  1.00  0.00           O  
HETATM34618  H1  HOH 29500     -47.820  42.752  -4.800  1.00  0.00           H  
HETATM34619  H2  HOH 29500     -49.053  43.451  -5.334  1.00  0.00           H  
HETATM34620  O   HOH 29501     -42.132  44.995 -18.445  1.00  0.00           O  
HETATM34621  H1  HOH 29501     -42.724  45.718 -18.652  1.00  0.00           H  
HETATM34622  H2  HOH 29501     -41.457  45.036 -19.123  1.00  0.00           H  
HETATM34623  O   HOH 29502     -29.713  43.293  -1.188  1.00  0.00           O  
HETATM34624  H1  HOH 29502     -29.475  43.390  -2.110  1.00  0.00           H  
HETATM34625  H2  HOH 29502     -30.253  42.503  -1.161  1.00  0.00           H  
HETATM34626  O   HOH 29503     -45.623  45.605   0.674  1.00  0.00           O  
HETATM34627  H1  HOH 29503     -45.016  45.302   1.350  1.00  0.00           H  
HETATM34628  H2  HOH 29503     -46.358  44.993   0.721  1.00  0.00           H  
HETATM34629  O   HOH 29504     -26.499  48.436   9.739  1.00  0.00           O  
HETATM34630  H1  HOH 29504     -25.980  49.210   9.519  1.00  0.00           H  
HETATM34631  H2  HOH 29504     -26.659  48.006   8.899  1.00  0.00           H  
HETATM34632  O   HOH 29505     -32.939  42.936  -7.704  1.00  0.00           O  
HETATM34633  H1  HOH 29505     -33.116  42.954  -6.764  1.00  0.00           H  
HETATM34634  H2  HOH 29505     -33.075  43.839  -7.991  1.00  0.00           H  
HETATM34635  O   HOH 29506     -32.056  47.430  -2.293  1.00  0.00           O  
HETATM34636  H1  HOH 29506     -32.597  48.024  -1.773  1.00  0.00           H  
HETATM34637  H2  HOH 29506     -32.492  47.390  -3.144  1.00  0.00           H  
HETATM34638  O   HOH 29507     -26.178  42.750  -9.458  1.00  0.00           O  
HETATM34639  H1  HOH 29507     -26.504  41.980  -8.993  1.00  0.00           H  
HETATM34640  H2  HOH 29507     -26.587  42.700 -10.322  1.00  0.00           H  
HETATM34641  O   HOH 29508     -51.477  45.296   3.117  1.00  0.00           O  
HETATM34642  H1  HOH 29508     -51.867  44.793   2.402  1.00  0.00           H  
HETATM34643  H2  HOH 29508     -51.173  46.104   2.702  1.00  0.00           H  
HETATM34644  O   HOH 29509     -42.033  48.662  -6.532  1.00  0.00           O  
HETATM34645  H1  HOH 29509     -41.093  48.637  -6.711  1.00  0.00           H  
HETATM34646  H2  HOH 29509     -42.206  47.856  -6.046  1.00  0.00           H  
HETATM34647  O   HOH 29510     -26.179  50.141  -0.041  1.00  0.00           O  
HETATM34648  H1  HOH 29510     -25.288  49.993   0.278  1.00  0.00           H  
HETATM34649  H2  HOH 29510     -26.731  49.614   0.537  1.00  0.00           H  
HETATM34650  O   HOH 29511     -51.536  50.133 -10.120  1.00  0.00           O  
HETATM34651  H1  HOH 29511     -51.113  50.335  -9.285  1.00  0.00           H  
HETATM34652  H2  HOH 29511     -52.402  50.534 -10.053  1.00  0.00           H  
HETATM34653  O   HOH 29512     -52.206  49.458  -0.327  1.00  0.00           O  
HETATM34654  H1  HOH 29512     -51.355  49.862  -0.159  1.00  0.00           H  
HETATM34655  H2  HOH 29512     -52.764  49.768   0.386  1.00  0.00           H  
HETATM34656  O   HOH 29513     -26.669  47.164  -6.078  1.00  0.00           O  
HETATM34657  H1  HOH 29513     -26.538  46.339  -6.546  1.00  0.00           H  
HETATM34658  H2  HOH 29513     -26.740  47.823  -6.769  1.00  0.00           H  
HETATM34659  O   HOH 29514     -48.107  44.711 -15.419  1.00  0.00           O  
HETATM34660  H1  HOH 29514     -48.460  45.575 -15.205  1.00  0.00           H  
HETATM34661  H2  HOH 29514     -48.797  44.292 -15.934  1.00  0.00           H  
HETATM34662  O   HOH 29515     -34.010  44.455 -11.580  1.00  0.00           O  
HETATM34663  H1  HOH 29515     -33.384  43.889 -11.127  1.00  0.00           H  
HETATM34664  H2  HOH 29515     -34.744  44.536 -10.972  1.00  0.00           H  
HETATM34665  O   HOH 29516     -32.008  48.974 -10.119  1.00  0.00           O  
HETATM34666  H1  HOH 29516     -31.094  48.690 -10.151  1.00  0.00           H  
HETATM34667  H2  HOH 29516     -32.045  49.730 -10.705  1.00  0.00           H  
HETATM34668  O   HOH 29517     -27.062  49.129  -7.995  1.00  0.00           O  
HETATM34669  H1  HOH 29517     -27.503  49.866  -7.572  1.00  0.00           H  
HETATM34670  H2  HOH 29517     -26.887  49.434  -8.886  1.00  0.00           H  
HETATM34671  O   HOH 29518     -29.742  49.439 -18.588  1.00  0.00           O  
HETATM34672  H1  HOH 29518     -29.173  50.039 -19.070  1.00  0.00           H  
HETATM34673  H2  HOH 29518     -29.223  49.175 -17.828  1.00  0.00           H  
HETATM34674  O   HOH 29519     -33.727  46.931 -12.803  1.00  0.00           O  
HETATM34675  H1  HOH 29519     -33.483  46.145 -12.315  1.00  0.00           H  
HETATM34676  H2  HOH 29519     -32.892  47.306 -13.086  1.00  0.00           H  
HETATM34677  O   HOH 29520     -39.102  44.316  -6.781  1.00  0.00           O  
HETATM34678  H1  HOH 29520     -38.242  43.908  -6.884  1.00  0.00           H  
HETATM34679  H2  HOH 29520     -39.596  43.702  -6.237  1.00  0.00           H  
HETATM34680  O   HOH 29521     -52.918  48.017  -4.591  1.00  0.00           O  
HETATM34681  H1  HOH 29521     -53.806  47.944  -4.244  1.00  0.00           H  
HETATM34682  H2  HOH 29521     -52.625  48.887  -4.321  1.00  0.00           H  
HETATM34683  O   HOH 29522     -29.385  43.321 -12.855  1.00  0.00           O  
HETATM34684  H1  HOH 29522     -29.989  42.578 -12.842  1.00  0.00           H  
HETATM34685  H2  HOH 29522     -28.515  42.922 -12.850  1.00  0.00           H  
HETATM34686  O   HOH 29523     -29.668  44.992 -10.417  1.00  0.00           O  
HETATM34687  H1  HOH 29523     -29.507  44.332 -11.091  1.00  0.00           H  
HETATM34688  H2  HOH 29523     -28.804  45.169 -10.043  1.00  0.00           H  
HETATM34689  O   HOH 29524     -32.752  47.165  -5.028  1.00  0.00           O  
HETATM34690  H1  HOH 29524     -33.428  47.660  -5.491  1.00  0.00           H  
HETATM34691  H2  HOH 29524     -32.134  46.906  -5.712  1.00  0.00           H  
HETATM34692  O   HOH 29525     -26.935  46.176 -10.693  1.00  0.00           O  
HETATM34693  H1  HOH 29525     -26.782  47.097 -10.480  1.00  0.00           H  
HETATM34694  H2  HOH 29525     -26.612  46.081 -11.589  1.00  0.00           H  
HETATM34695  O   HOH 29526     -30.034  50.177   5.622  1.00  0.00           O  
HETATM34696  H1  HOH 29526     -30.710  49.636   5.215  1.00  0.00           H  
HETATM34697  H2  HOH 29526     -29.252  49.625   5.622  1.00  0.00           H  
HETATM34698  O   HOH 29527     -30.914  41.675  -4.529  1.00  0.00           O  
HETATM34699  H1  HOH 29527     -30.469  40.968  -4.996  1.00  0.00           H  
HETATM34700  H2  HOH 29527     -30.224  42.311  -4.342  1.00  0.00           H  
HETATM34701  O   HOH 29528     -37.911  46.869  -6.949  1.00  0.00           O  
HETATM34702  H1  HOH 29528     -37.017  46.559  -6.809  1.00  0.00           H  
HETATM34703  H2  HOH 29528     -38.446  46.076  -6.928  1.00  0.00           H  
HETATM34704  O   HOH 29529     -28.912  43.728  -3.604  1.00  0.00           O  
HETATM34705  H1  HOH 29529     -28.013  43.404  -3.540  1.00  0.00           H  
HETATM34706  H2  HOH 29529     -29.060  43.841  -4.543  1.00  0.00           H  
HETATM34707  O   HOH 29530     -31.152  49.640 -15.249  1.00  0.00           O  
HETATM34708  H1  HOH 29530     -30.958  50.576 -15.304  1.00  0.00           H  
HETATM34709  H2  HOH 29530     -30.735  49.356 -14.435  1.00  0.00           H  
HETATM34710  O   HOH 29531     -35.776  42.973 -14.247  1.00  0.00           O  
HETATM34711  H1  HOH 29531     -36.001  42.238 -13.677  1.00  0.00           H  
HETATM34712  H2  HOH 29531     -34.820  43.013 -14.220  1.00  0.00           H  
HETATM34713  O   HOH 29532     -26.184  50.419   6.665  1.00  0.00           O  
HETATM34714  H1  HOH 29532     -25.593  50.470   7.416  1.00  0.00           H  
HETATM34715  H2  HOH 29532     -26.697  51.226   6.708  1.00  0.00           H  
HETATM34716  O   HOH 29533     -34.263  49.573  -8.688  1.00  0.00           O  
HETATM34717  H1  HOH 29533     -34.263  50.457  -9.055  1.00  0.00           H  
HETATM34718  H2  HOH 29533     -33.559  49.121  -9.151  1.00  0.00           H  
HETATM34719  O   HOH 29534     -35.628  47.441  -9.808  1.00  0.00           O  
HETATM34720  H1  HOH 29534     -35.486  47.511 -10.752  1.00  0.00           H  
HETATM34721  H2  HOH 29534     -35.314  48.273  -9.455  1.00  0.00           H  
HETATM34722  O   HOH 29535     -36.590  43.323  -7.055  1.00  0.00           O  
HETATM34723  H1  HOH 29535     -36.637  43.131  -6.118  1.00  0.00           H  
HETATM34724  H2  HOH 29535     -36.731  42.478  -7.480  1.00  0.00           H  
HETATM34725  O   HOH 29536     -31.085  47.251 -16.468  1.00  0.00           O  
HETATM34726  H1  HOH 29536     -31.055  48.169 -16.199  1.00  0.00           H  
HETATM34727  H2  HOH 29536     -31.596  47.254 -17.277  1.00  0.00           H  
HETATM34728  O   HOH 29537     -31.080  45.787   7.863  1.00  0.00           O  
HETATM34729  H1  HOH 29537     -30.380  45.359   7.371  1.00  0.00           H  
HETATM34730  H2  HOH 29537     -31.717  46.047   7.198  1.00  0.00           H  
HETATM34731  O   HOH 29538     -24.173  44.518 -10.019  1.00  0.00           O  
HETATM34732  H1  HOH 29538     -24.885  43.893  -9.882  1.00  0.00           H  
HETATM34733  H2  HOH 29538     -24.549  45.366  -9.785  1.00  0.00           H  
HETATM34734  O   HOH 29539     -46.250  42.135 -11.693  1.00  0.00           O  
HETATM34735  H1  HOH 29539     -45.787  42.610 -11.003  1.00  0.00           H  
HETATM34736  H2  HOH 29539     -46.561  42.818 -12.287  1.00  0.00           H  
HETATM34737  O   HOH 29540     -28.110  47.408 -15.881  1.00  0.00           O  
HETATM34738  H1  HOH 29540     -27.397  47.682 -16.458  1.00  0.00           H  
HETATM34739  H2  HOH 29540     -28.697  46.907 -16.447  1.00  0.00           H  
HETATM34740  O   HOH 29541     -25.807  46.673   0.547  1.00  0.00           O  
HETATM34741  H1  HOH 29541     -25.369  47.199  -0.122  1.00  0.00           H  
HETATM34742  H2  HOH 29541     -26.113  45.896   0.079  1.00  0.00           H  
HETATM34743  O   HOH 29542     -40.467  42.014  10.040  1.00  0.00           O  
HETATM34744  H1  HOH 29542     -41.364  41.881  10.345  1.00  0.00           H  
HETATM34745  H2  HOH 29542     -39.928  41.898  10.823  1.00  0.00           H  
HETATM34746  O   HOH 29543     -33.231  45.590  -0.999  1.00  0.00           O  
HETATM34747  H1  HOH 29543     -33.591  45.112  -1.746  1.00  0.00           H  
HETATM34748  H2  HOH 29543     -32.649  46.242  -1.390  1.00  0.00           H  
HETATM34749  O   HOH 29544     -30.060  42.941   9.361  1.00  0.00           O  
HETATM34750  H1  HOH 29544     -29.392  42.636   8.747  1.00  0.00           H  
HETATM34751  H2  HOH 29544     -29.767  43.815   9.619  1.00  0.00           H  
HETATM34752  O   HOH 29545     -53.490  45.687   7.826  1.00  0.00           O  
HETATM34753  H1  HOH 29545     -53.351  45.541   6.891  1.00  0.00           H  
HETATM34754  H2  HOH 29545     -53.296  46.615   7.956  1.00  0.00           H  
HETATM34755  O   HOH 29546     -32.979  46.206   5.654  1.00  0.00           O  
HETATM34756  H1  HOH 29546     -33.823  46.470   6.019  1.00  0.00           H  
HETATM34757  H2  HOH 29546     -32.917  45.270   5.844  1.00  0.00           H  
HETATM34758  O   HOH 29547     -27.629  46.785   7.185  1.00  0.00           O  
HETATM34759  H1  HOH 29547     -28.352  46.172   7.052  1.00  0.00           H  
HETATM34760  H2  HOH 29547     -26.850  46.300   6.912  1.00  0.00           H  
HETATM34761  O   HOH 29548     -51.524  48.278   4.576  1.00  0.00           O  
HETATM34762  H1  HOH 29548     -51.257  49.090   4.144  1.00  0.00           H  
HETATM34763  H2  HOH 29548     -52.069  47.830   3.928  1.00  0.00           H  
HETATM34764  O   HOH 29549     -27.164  48.960   2.156  1.00  0.00           O  
HETATM34765  H1  HOH 29549     -27.009  48.773   3.082  1.00  0.00           H  
HETATM34766  H2  HOH 29549     -27.998  48.531   1.962  1.00  0.00           H  
HETATM34767  O   HOH 29550     -31.986  48.555   4.480  1.00  0.00           O  
HETATM34768  H1  HOH 29550     -31.540  48.436   3.642  1.00  0.00           H  
HETATM34769  H2  HOH 29550     -32.188  47.666   4.773  1.00  0.00           H  
HETATM34770  O   HOH 29551     -52.459  45.954 -14.527  1.00  0.00           O  
HETATM34771  H1  HOH 29551     -52.780  45.537 -15.327  1.00  0.00           H  
HETATM34772  H2  HOH 29551     -53.087  45.695 -13.853  1.00  0.00           H  
HETATM34773  O   HOH 29552     -26.284  44.145 -17.965  1.00  0.00           O  
HETATM34774  H1  HOH 29552     -27.034  43.572 -17.804  1.00  0.00           H  
HETATM34775  H2  HOH 29552     -26.602  45.022 -17.754  1.00  0.00           H  
HETATM34776  O   HOH 29553     -36.584  47.151   3.111  1.00  0.00           O  
HETATM34777  H1  HOH 29553     -36.246  46.257   3.161  1.00  0.00           H  
HETATM34778  H2  HOH 29553     -35.933  47.626   2.594  1.00  0.00           H  
HETATM34779  O   HOH 29554     -35.540  44.999   8.945  1.00  0.00           O  
HETATM34780  H1  HOH 29554     -34.727  44.501   8.860  1.00  0.00           H  
HETATM34781  H2  HOH 29554     -35.587  45.226   9.874  1.00  0.00           H  
HETATM34782  O   HOH 29555     -34.105  47.808   1.923  1.00  0.00           O  
HETATM34783  H1  HOH 29555     -33.762  46.946   1.688  1.00  0.00           H  
HETATM34784  H2  HOH 29555     -33.326  48.343   2.075  1.00  0.00           H  
HETATM34785  O   HOH 29556     -24.759  44.372  -2.682  1.00  0.00           O  
HETATM34786  H1  HOH 29556     -24.936  43.591  -2.157  1.00  0.00           H  
HETATM34787  H2  HOH 29556     -25.266  45.065  -2.258  1.00  0.00           H  
HETATM34788  O   HOH 29557     -36.293  48.831   5.368  1.00  0.00           O  
HETATM34789  H1  HOH 29557     -36.415  47.882   5.338  1.00  0.00           H  
HETATM34790  H2  HOH 29557     -37.157  49.177   5.594  1.00  0.00           H  
HETATM34791  O   HOH 29558     -24.323  43.800   9.954  1.00  0.00           O  
HETATM34792  H1  HOH 29558     -24.861  44.130  10.673  1.00  0.00           H  
HETATM34793  H2  HOH 29558     -24.453  44.432   9.247  1.00  0.00           H  
HETATM34794  O   HOH 29559     -30.172  45.913 -13.683  1.00  0.00           O  
HETATM34795  H1  HOH 29559     -30.288  45.729 -14.615  1.00  0.00           H  
HETATM34796  H2  HOH 29559     -29.925  45.071 -13.301  1.00  0.00           H  
HETATM34797  O   HOH 29560     -25.475  46.187   5.219  1.00  0.00           O  
HETATM34798  H1  HOH 29560     -24.944  46.871   5.628  1.00  0.00           H  
HETATM34799  H2  HOH 29560     -24.902  45.421   5.194  1.00  0.00           H  
HETATM34800  O   HOH 29561     -51.656  44.997  10.240  1.00  0.00           O  
HETATM34801  H1  HOH 29561     -51.833  45.936  10.283  1.00  0.00           H  
HETATM34802  H2  HOH 29561     -52.168  44.689   9.492  1.00  0.00           H  
HETATM34803  O   HOH 29562     -34.170  50.410   4.655  1.00  0.00           O  
HETATM34804  H1  HOH 29562     -33.372  49.882   4.702  1.00  0.00           H  
HETATM34805  H2  HOH 29562     -34.869  49.811   4.919  1.00  0.00           H  
HETATM34806  O   HOH 29563     -31.076  48.300   1.978  1.00  0.00           O  
HETATM34807  H1  HOH 29563     -30.601  48.996   1.524  1.00  0.00           H  
HETATM34808  H2  HOH 29563     -30.590  47.502   1.768  1.00  0.00           H  
HETATM34809  O   HOH 29564     -54.052  48.380   6.282  1.00  0.00           O  
HETATM34810  H1  HOH 29564     -53.172  48.514   5.928  1.00  0.00           H  
HETATM34811  H2  HOH 29564     -54.495  49.218   6.147  1.00  0.00           H  
HETATM34812  O   HOH 29565     -32.890  45.419  -8.517  1.00  0.00           O  
HETATM34813  H1  HOH 29565     -32.002  45.637  -8.234  1.00  0.00           H  
HETATM34814  H2  HOH 29565     -33.216  46.223  -8.923  1.00  0.00           H  
HETATM34815  O   HOH 29566     -48.121  47.245  -5.764  1.00  0.00           O  
HETATM34816  H1  HOH 29566     -47.411  47.132  -6.396  1.00  0.00           H  
HETATM34817  H2  HOH 29566     -48.193  48.192  -5.650  1.00  0.00           H  
HETATM34818  O   HOH 29567     -30.059  44.922   2.369  1.00  0.00           O  
HETATM34819  H1  HOH 29567     -29.585  45.682   2.030  1.00  0.00           H  
HETATM34820  H2  HOH 29567     -29.631  44.725   3.202  1.00  0.00           H  
HETATM34821  O   HOH 29568     -54.299  50.434   8.696  1.00  0.00           O  
HETATM34822  H1  HOH 29568     -53.733  50.703   7.972  1.00  0.00           H  
HETATM34823  H2  HOH 29568     -53.720  49.955   9.289  1.00  0.00           H  
HETATM34824  O   HOH 29569     -40.431  47.659  -3.115  1.00  0.00           O  
HETATM34825  H1  HOH 29569     -39.928  48.054  -3.827  1.00  0.00           H  
HETATM34826  H2  HOH 29569     -40.745  48.404  -2.602  1.00  0.00           H  
HETATM34827  O   HOH 29570     -34.820  50.301   1.211  1.00  0.00           O  
HETATM34828  H1  HOH 29570     -35.203  51.104   1.564  1.00  0.00           H  
HETATM34829  H2  HOH 29570     -35.061  49.622   1.842  1.00  0.00           H  
HETATM34830  O   HOH 29571     -36.957  43.448  -4.491  1.00  0.00           O  
HETATM34831  H1  HOH 29571     -36.716  42.890  -3.751  1.00  0.00           H  
HETATM34832  H2  HOH 29571     -37.177  44.291  -4.094  1.00  0.00           H  
HETATM34833  O   HOH 29572     -47.997  44.852   5.107  1.00  0.00           O  
HETATM34834  H1  HOH 29572     -47.141  44.640   5.480  1.00  0.00           H  
HETATM34835  H2  HOH 29572     -48.546  45.051   5.865  1.00  0.00           H  
HETATM34836  O   HOH 29573     -26.699  49.502 -11.377  1.00  0.00           O  
HETATM34837  H1  HOH 29573     -27.094  50.262 -11.805  1.00  0.00           H  
HETATM34838  H2  HOH 29573     -26.720  48.815 -12.043  1.00  0.00           H  
HETATM34839  O   HOH 29574     -49.534  49.412 -18.393  1.00  0.00           O  
HETATM34840  H1  HOH 29574     -49.623  50.348 -18.214  1.00  0.00           H  
HETATM34841  H2  HOH 29574     -48.593  49.246 -18.338  1.00  0.00           H  
HETATM34842  O   HOH 29575     -50.594  46.500  -4.031  1.00  0.00           O  
HETATM34843  H1  HOH 29575     -49.886  46.953  -4.490  1.00  0.00           H  
HETATM34844  H2  HOH 29575     -51.326  47.117  -4.050  1.00  0.00           H  
HETATM34845  O   HOH 29576     -39.805  49.801   1.737  1.00  0.00           O  
HETATM34846  H1  HOH 29576     -39.746  50.753   1.814  1.00  0.00           H  
HETATM34847  H2  HOH 29576     -39.775  49.634   0.795  1.00  0.00           H  
HETATM34848  O   HOH 29577     -52.463  45.765  -1.392  1.00  0.00           O  
HETATM34849  H1  HOH 29577     -52.905  45.319  -2.115  1.00  0.00           H  
HETATM34850  H2  HOH 29577     -53.092  46.423  -1.096  1.00  0.00           H  
HETATM34851  O   HOH 29578     -50.387  44.345 -13.213  1.00  0.00           O  
HETATM34852  H1  HOH 29578     -49.433  44.422 -13.180  1.00  0.00           H  
HETATM34853  H2  HOH 29578     -50.670  45.090 -13.743  1.00  0.00           H  
HETATM34854  O   HOH 29579     -34.619  41.265  -1.517  1.00  0.00           O  
HETATM34855  H1  HOH 29579     -34.321  41.555  -2.379  1.00  0.00           H  
HETATM34856  H2  HOH 29579     -35.493  41.643  -1.425  1.00  0.00           H  
HETATM34857  O   HOH 29580     -37.936  43.799 -11.718  1.00  0.00           O  
HETATM34858  H1  HOH 29580     -37.675  42.923 -12.001  1.00  0.00           H  
HETATM34859  H2  HOH 29580     -37.116  44.226 -11.472  1.00  0.00           H  
HETATM34860  O   HOH 29581     -36.318  44.855  -9.931  1.00  0.00           O  
HETATM34861  H1  HOH 29581     -36.151  45.785  -9.775  1.00  0.00           H  
HETATM34862  H2  HOH 29581     -36.478  44.490  -9.061  1.00  0.00           H  
HETATM34863  O   HOH 29582     -32.474  41.218   0.652  1.00  0.00           O  
HETATM34864  H1  HOH 29582     -31.862  41.004  -0.053  1.00  0.00           H  
HETATM34865  H2  HOH 29582     -33.217  41.627   0.208  1.00  0.00           H  
HETATM34866  O   HOH 29583     -33.059  43.317 -14.015  1.00  0.00           O  
HETATM34867  H1  HOH 29583     -33.062  43.866 -13.230  1.00  0.00           H  
HETATM34868  H2  HOH 29583     -32.612  43.846 -14.676  1.00  0.00           H  
HETATM34869  O   HOH 29584     -28.944  44.453  -6.344  1.00  0.00           O  
HETATM34870  H1  HOH 29584     -29.317  43.846  -6.983  1.00  0.00           H  
HETATM34871  H2  HOH 29584     -28.088  44.685  -6.704  1.00  0.00           H  
HETATM34872  O   HOH 29585     -28.657  43.347 -16.480  1.00  0.00           O  
HETATM34873  H1  HOH 29585     -29.476  43.840 -16.525  1.00  0.00           H  
HETATM34874  H2  HOH 29585     -28.894  42.525 -16.051  1.00  0.00           H  
HETATM34875  O   HOH 29586     -42.378  45.387  -3.288  1.00  0.00           O  
HETATM34876  H1  HOH 29586     -43.115  45.593  -2.712  1.00  0.00           H  
HETATM34877  H2  HOH 29586     -41.676  45.968  -2.996  1.00  0.00           H  
HETATM34878  O   HOH 29587     -38.126  45.770  -2.983  1.00  0.00           O  
HETATM34879  H1  HOH 29587     -38.092  45.716  -2.028  1.00  0.00           H  
HETATM34880  H2  HOH 29587     -38.720  46.500  -3.160  1.00  0.00           H  
HETATM34881  O   HOH 29588     -26.816  42.386 -12.487  1.00  0.00           O  
HETATM34882  H1  HOH 29588     -26.542  42.869 -13.267  1.00  0.00           H  
HETATM34883  H2  HOH 29588     -26.159  41.697 -12.388  1.00  0.00           H  
HETATM34884  O   HOH 29589     -54.044  41.485 -12.610  1.00  0.00           O  
HETATM34885  H1  HOH 29589     -54.039  41.413 -13.565  1.00  0.00           H  
HETATM34886  H2  HOH 29589     -53.499  40.757 -12.312  1.00  0.00           H  
HETATM34887  O   HOH 29590     -36.370  42.704 -16.739  1.00  0.00           O  
HETATM34888  H1  HOH 29590     -36.355  42.514 -15.801  1.00  0.00           H  
HETATM34889  H2  HOH 29590     -36.177  41.864 -17.157  1.00  0.00           H  
HETATM34890  O   HOH 29591     -46.327  45.860  10.077  1.00  0.00           O  
HETATM34891  H1  HOH 29591     -45.952  45.945  10.953  1.00  0.00           H  
HETATM34892  H2  HOH 29591     -46.810  45.034  10.101  1.00  0.00           H  
HETATM34893  O   HOH 29592     -33.081  44.053   8.964  1.00  0.00           O  
HETATM34894  H1  HOH 29592     -32.544  43.472   9.503  1.00  0.00           H  
HETATM34895  H2  HOH 29592     -32.467  44.709   8.633  1.00  0.00           H  
HETATM34896  O   HOH 29593     -24.434  42.456   3.973  1.00  0.00           O  
HETATM34897  H1  HOH 29593     -24.201  41.804   3.312  1.00  0.00           H  
HETATM34898  H2  HOH 29593     -25.376  42.341   4.102  1.00  0.00           H  
HETATM34899  O   HOH 29594     -27.545  46.375  11.402  1.00  0.00           O  
HETATM34900  H1  HOH 29594     -28.369  45.978  11.120  1.00  0.00           H  
HETATM34901  H2  HOH 29594     -27.550  47.245  11.003  1.00  0.00           H  
HETATM34902  O   HOH 29595     -28.056  41.883   7.785  1.00  0.00           O  
HETATM34903  H1  HOH 29595     -28.286  41.294   7.067  1.00  0.00           H  
HETATM34904  H2  HOH 29595     -27.263  41.503   8.163  1.00  0.00           H  
HETATM34905  O   HOH 29596     -50.377  43.846 -17.218  1.00  0.00           O  
HETATM34906  H1  HOH 29596     -51.014  44.304 -17.767  1.00  0.00           H  
HETATM34907  H2  HOH 29596     -50.904  43.260 -16.676  1.00  0.00           H  
HETATM34908  O   HOH 29597     -33.435  45.108   1.493  1.00  0.00           O  
HETATM34909  H1  HOH 29597     -33.310  45.158   0.546  1.00  0.00           H  
HETATM34910  H2  HOH 29597     -32.564  45.259   1.859  1.00  0.00           H  
HETATM34911  O   HOH 29598     -37.337  42.416   8.336  1.00  0.00           O  
HETATM34912  H1  HOH 29598     -36.697  41.801   8.696  1.00  0.00           H  
HETATM34913  H2  HOH 29598     -37.050  43.273   8.651  1.00  0.00           H  
HETATM34914  O   HOH 29599     -30.215  42.873   4.608  1.00  0.00           O  
HETATM34915  H1  HOH 29599     -31.089  43.152   4.883  1.00  0.00           H  
HETATM34916  H2  HOH 29599     -30.172  41.947   4.847  1.00  0.00           H  
HETATM34917  O   HOH 29600     -24.815  47.672   2.988  1.00  0.00           O  
HETATM34918  H1  HOH 29600     -25.204  47.377   2.165  1.00  0.00           H  
HETATM34919  H2  HOH 29600     -25.147  47.059   3.644  1.00  0.00           H  
HETATM34920  O   HOH 29601     -31.857  41.809 -18.734  1.00  0.00           O  
HETATM34921  H1  HOH 29601     -31.324  41.532 -17.989  1.00  0.00           H  
HETATM34922  H2  HOH 29601     -31.221  42.023 -19.417  1.00  0.00           H  
HETATM34923  O   HOH 29602     -52.109  43.648   0.886  1.00  0.00           O  
HETATM34924  H1  HOH 29602     -52.137  44.307   0.192  1.00  0.00           H  
HETATM34925  H2  HOH 29602     -52.781  43.012   0.641  1.00  0.00           H  
HETATM34926  O   HOH 29603     -53.304  47.423 -17.849  1.00  0.00           O  
HETATM34927  H1  HOH 29603     -52.975  47.877 -18.625  1.00  0.00           H  
HETATM34928  H2  HOH 29603     -52.560  47.404 -17.248  1.00  0.00           H  
HETATM34929  O   HOH 29604     -32.885  46.469  41.177  1.00  0.00           O  
HETATM34930  H1  HOH 29604     -33.632  46.160  41.690  1.00  0.00           H  
HETATM34931  H2  HOH 29604     -33.253  47.132  40.593  1.00  0.00           H  
HETATM34932  O   HOH 29605     -33.048  42.355  32.981  1.00  0.00           O  
HETATM34933  H1  HOH 29605     -33.208  41.506  32.569  1.00  0.00           H  
HETATM34934  H2  HOH 29605     -32.538  42.844  32.335  1.00  0.00           H  
HETATM34935  O   HOH 29606     -48.294  48.175  19.947  1.00  0.00           O  
HETATM34936  H1  HOH 29606     -48.759  47.378  19.694  1.00  0.00           H  
HETATM34937  H2  HOH 29606     -48.270  48.702  19.148  1.00  0.00           H  
HETATM34938  O   HOH 29607     -45.109  49.888  29.072  1.00  0.00           O  
HETATM34939  H1  HOH 29607     -45.715  49.455  29.674  1.00  0.00           H  
HETATM34940  H2  HOH 29607     -44.779  49.182  28.516  1.00  0.00           H  
HETATM34941  O   HOH 29608     -51.640  48.369  40.093  1.00  0.00           O  
HETATM34942  H1  HOH 29608     -50.899  48.781  40.539  1.00  0.00           H  
HETATM34943  H2  HOH 29608     -51.310  48.166  39.218  1.00  0.00           H  
HETATM34944  O   HOH 29609     -26.136  46.769  16.795  1.00  0.00           O  
HETATM34945  H1  HOH 29609     -27.076  46.889  16.659  1.00  0.00           H  
HETATM34946  H2  HOH 29609     -25.957  45.885  16.476  1.00  0.00           H  
HETATM34947  O   HOH 29610     -35.741  46.063  36.292  1.00  0.00           O  
HETATM34948  H1  HOH 29610     -36.058  45.720  37.127  1.00  0.00           H  
HETATM34949  H2  HOH 29610     -35.801  45.322  35.689  1.00  0.00           H  
HETATM34950  O   HOH 29611     -52.584  49.074  16.384  1.00  0.00           O  
HETATM34951  H1  HOH 29611     -52.260  48.286  15.949  1.00  0.00           H  
HETATM34952  H2  HOH 29611     -51.798  49.500  16.727  1.00  0.00           H  
HETATM34953  O   HOH 29612     -49.795  42.901  27.884  1.00  0.00           O  
HETATM34954  H1  HOH 29612     -50.726  43.038  27.710  1.00  0.00           H  
HETATM34955  H2  HOH 29612     -49.405  42.777  27.019  1.00  0.00           H  
HETATM34956  O   HOH 29613     -43.154  43.387  29.392  1.00  0.00           O  
HETATM34957  H1  HOH 29613     -43.416  44.308  29.385  1.00  0.00           H  
HETATM34958  H2  HOH 29613     -42.481  43.334  30.070  1.00  0.00           H  
HETATM34959  O   HOH 29614     -39.018  41.886  20.118  1.00  0.00           O  
HETATM34960  H1  HOH 29614     -39.408  42.634  19.666  1.00  0.00           H  
HETATM34961  H2  HOH 29614     -39.083  41.166  19.491  1.00  0.00           H  
HETATM34962  O   HOH 29615     -41.896  50.282  38.206  1.00  0.00           O  
HETATM34963  H1  HOH 29615     -42.297  51.033  37.770  1.00  0.00           H  
HETATM34964  H2  HOH 29615     -41.187  50.658  38.728  1.00  0.00           H  
HETATM34965  O   HOH 29616     -45.819  47.590  14.748  1.00  0.00           O  
HETATM34966  H1  HOH 29616     -45.155  48.112  14.298  1.00  0.00           H  
HETATM34967  H2  HOH 29616     -46.185  48.183  15.405  1.00  0.00           H  
HETATM34968  O   HOH 29617     -29.788  50.617  28.611  1.00  0.00           O  
HETATM34969  H1  HOH 29617     -29.452  49.724  28.541  1.00  0.00           H  
HETATM34970  H2  HOH 29617     -29.882  50.765  29.552  1.00  0.00           H  
HETATM34971  O   HOH 29618     -45.087  44.013  23.547  1.00  0.00           O  
HETATM34972  H1  HOH 29618     -44.907  44.469  22.725  1.00  0.00           H  
HETATM34973  H2  HOH 29618     -44.400  44.312  24.144  1.00  0.00           H  
HETATM34974  O   HOH 29619     -31.718  44.811  13.910  1.00  0.00           O  
HETATM34975  H1  HOH 29619     -32.491  44.781  13.346  1.00  0.00           H  
HETATM34976  H2  HOH 29619     -31.375  45.698  13.799  1.00  0.00           H  
HETATM34977  O   HOH 29620     -46.965  49.409  41.098  1.00  0.00           O  
HETATM34978  H1  HOH 29620     -46.813  49.948  41.874  1.00  0.00           H  
HETATM34979  H2  HOH 29620     -46.108  49.347  40.677  1.00  0.00           H  
HETATM34980  O   HOH 29621     -49.486  44.817  23.593  1.00  0.00           O  
HETATM34981  H1  HOH 29621     -50.339  45.156  23.319  1.00  0.00           H  
HETATM34982  H2  HOH 29621     -48.942  45.597  23.700  1.00  0.00           H  
HETATM34983  O   HOH 29622     -38.602  45.708  34.454  1.00  0.00           O  
HETATM34984  H1  HOH 29622     -38.050  46.349  34.006  1.00  0.00           H  
HETATM34985  H2  HOH 29622     -38.906  45.125  33.759  1.00  0.00           H  
HETATM34986  O   HOH 29623     -42.231  46.137  29.677  1.00  0.00           O  
HETATM34987  H1  HOH 29623     -41.362  46.523  29.570  1.00  0.00           H  
HETATM34988  H2  HOH 29623     -42.407  46.198  30.616  1.00  0.00           H  
HETATM34989  O   HOH 29624     -44.782  47.204  24.806  1.00  0.00           O  
HETATM34990  H1  HOH 29624     -45.705  47.027  24.987  1.00  0.00           H  
HETATM34991  H2  HOH 29624     -44.628  46.816  23.945  1.00  0.00           H  
HETATM34992  O   HOH 29625     -41.446  45.948  24.281  1.00  0.00           O  
HETATM34993  H1  HOH 29625     -40.617  45.482  24.169  1.00  0.00           H  
HETATM34994  H2  HOH 29625     -41.803  45.607  25.102  1.00  0.00           H  
HETATM34995  O   HOH 29626     -42.895  49.858  20.596  1.00  0.00           O  
HETATM34996  H1  HOH 29626     -42.832  49.149  21.237  1.00  0.00           H  
HETATM34997  H2  HOH 29626     -43.500  50.485  20.990  1.00  0.00           H  
HETATM34998  O   HOH 29627     -48.166  42.086  15.709  1.00  0.00           O  
HETATM34999  H1  HOH 29627     -47.317  41.677  15.540  1.00  0.00           H  
HETATM35000  H2  HOH 29627     -48.012  43.021  15.577  1.00  0.00           H  
HETATM35001  O   HOH 29628     -44.761  49.927  17.810  1.00  0.00           O  
HETATM35002  H1  HOH 29628     -44.272  49.661  18.589  1.00  0.00           H  
HETATM35003  H2  HOH 29628     -44.154  50.488  17.327  1.00  0.00           H  
HETATM35004  O   HOH 29629     -41.982  44.233  17.895  1.00  0.00           O  
HETATM35005  H1  HOH 29629     -41.590  44.713  18.625  1.00  0.00           H  
HETATM35006  H2  HOH 29629     -41.347  43.546  17.690  1.00  0.00           H  
HETATM35007  O   HOH 29630     -50.380  47.135  29.792  1.00  0.00           O  
HETATM35008  H1  HOH 29630     -49.637  46.600  29.514  1.00  0.00           H  
HETATM35009  H2  HOH 29630     -51.131  46.760  29.331  1.00  0.00           H  
HETATM35010  O   HOH 29631     -46.908  46.693  22.016  1.00  0.00           O  
HETATM35011  H1  HOH 29631     -47.523  47.271  21.564  1.00  0.00           H  
HETATM35012  H2  HOH 29631     -46.532  46.152  21.322  1.00  0.00           H  
HETATM35013  O   HOH 29632     -49.683  45.521  19.857  1.00  0.00           O  
HETATM35014  H1  HOH 29632     -50.354  44.883  20.097  1.00  0.00           H  
HETATM35015  H2  HOH 29632     -49.421  45.273  18.971  1.00  0.00           H  
HETATM35016  O   HOH 29633     -41.557  43.948  13.892  1.00  0.00           O  
HETATM35017  H1  HOH 29633     -41.925  44.318  13.090  1.00  0.00           H  
HETATM35018  H2  HOH 29633     -40.898  44.585  14.170  1.00  0.00           H  
HETATM35019  O   HOH 29634     -38.534  47.818  20.233  1.00  0.00           O  
HETATM35020  H1  HOH 29634     -38.553  47.818  21.190  1.00  0.00           H  
HETATM35021  H2  HOH 29634     -37.632  48.052  20.012  1.00  0.00           H  
HETATM35022  O   HOH 29635     -52.597  43.043  23.625  1.00  0.00           O  
HETATM35023  H1  HOH 29635     -52.503  42.604  22.780  1.00  0.00           H  
HETATM35024  H2  HOH 29635     -52.392  43.960  23.444  1.00  0.00           H  
HETATM35025  O   HOH 29636     -44.030  49.750  14.192  1.00  0.00           O  
HETATM35026  H1  HOH 29636     -43.373  49.811  13.499  1.00  0.00           H  
HETATM35027  H2  HOH 29636     -43.579  50.059  14.978  1.00  0.00           H  
HETATM35028  O   HOH 29637     -44.200  42.827  20.412  1.00  0.00           O  
HETATM35029  H1  HOH 29637     -43.287  42.990  20.175  1.00  0.00           H  
HETATM35030  H2  HOH 29637     -44.157  42.461  21.295  1.00  0.00           H  
HETATM35031  O   HOH 29638     -41.657  50.598  18.290  1.00  0.00           O  
HETATM35032  H1  HOH 29638     -41.249  50.162  17.541  1.00  0.00           H  
HETATM35033  H2  HOH 29638     -41.555  49.979  19.013  1.00  0.00           H  
HETATM35034  O   HOH 29639     -49.703  48.197  32.341  1.00  0.00           O  
HETATM35035  H1  HOH 29639     -49.797  47.923  31.428  1.00  0.00           H  
HETATM35036  H2  HOH 29639     -49.713  49.153  32.307  1.00  0.00           H  
HETATM35037  O   HOH 29640     -37.374  50.043  33.159  1.00  0.00           O  
HETATM35038  H1  HOH 29640     -38.047  49.469  32.793  1.00  0.00           H  
HETATM35039  H2  HOH 29640     -36.789  49.454  33.635  1.00  0.00           H  
HETATM35040  O   HOH 29641     -36.839  42.521  28.618  1.00  0.00           O  
HETATM35041  H1  HOH 29641     -37.027  43.371  29.016  1.00  0.00           H  
HETATM35042  H2  HOH 29641     -37.581  41.970  28.866  1.00  0.00           H  
HETATM35043  O   HOH 29642     -45.671  45.344  19.858  1.00  0.00           O  
HETATM35044  H1  HOH 29642     -45.310  45.660  19.030  1.00  0.00           H  
HETATM35045  H2  HOH 29642     -45.192  44.534  20.035  1.00  0.00           H  
HETATM35046  O   HOH 29643     -50.001  49.246  17.804  1.00  0.00           O  
HETATM35047  H1  HOH 29643     -50.573  49.537  18.514  1.00  0.00           H  
HETATM35048  H2  HOH 29643     -49.850  50.032  17.279  1.00  0.00           H  
HETATM35049  O   HOH 29644     -33.242  49.328  29.099  1.00  0.00           O  
HETATM35050  H1  HOH 29644     -33.683  49.646  29.887  1.00  0.00           H  
HETATM35051  H2  HOH 29644     -32.877  50.115  28.694  1.00  0.00           H  
HETATM35052  O   HOH 29645     -44.401  44.090  16.887  1.00  0.00           O  
HETATM35053  H1  HOH 29645     -43.552  43.941  17.305  1.00  0.00           H  
HETATM35054  H2  HOH 29645     -44.373  43.561  16.090  1.00  0.00           H  
HETATM35055  O   HOH 29646     -41.181  47.285  32.151  1.00  0.00           O  
HETATM35056  H1  HOH 29646     -40.906  48.199  32.080  1.00  0.00           H  
HETATM35057  H2  HOH 29646     -40.718  46.955  32.921  1.00  0.00           H  
HETATM35058  O   HOH 29647     -39.166  48.323  39.294  1.00  0.00           O  
HETATM35059  H1  HOH 29647     -38.941  48.248  40.221  1.00  0.00           H  
HETATM35060  H2  HOH 29647     -40.023  47.903  39.220  1.00  0.00           H  
HETATM35061  O   HOH 29648     -25.102  43.574  24.826  1.00  0.00           O  
HETATM35062  H1  HOH 29648     -24.983  43.929  25.707  1.00  0.00           H  
HETATM35063  H2  HOH 29648     -24.213  43.433  24.501  1.00  0.00           H  
HETATM35064  O   HOH 29649     -38.826  49.068  24.816  1.00  0.00           O  
HETATM35065  H1  HOH 29649     -38.667  48.348  24.206  1.00  0.00           H  
HETATM35066  H2  HOH 29649     -37.953  49.334  25.105  1.00  0.00           H  
HETATM35067  O   HOH 29650     -51.703  43.475  20.732  1.00  0.00           O  
HETATM35068  H1  HOH 29650     -52.252  44.213  20.465  1.00  0.00           H  
HETATM35069  H2  HOH 29650     -52.291  42.720  20.713  1.00  0.00           H  
HETATM35070  O   HOH 29651     -46.153  42.257  25.309  1.00  0.00           O  
HETATM35071  H1  HOH 29651     -45.986  43.010  24.742  1.00  0.00           H  
HETATM35072  H2  HOH 29651     -45.588  42.400  26.070  1.00  0.00           H  
HETATM35073  O   HOH 29652     -35.182  49.553  17.215  1.00  0.00           O  
HETATM35074  H1  HOH 29652     -34.264  49.584  17.486  1.00  0.00           H  
HETATM35075  H2  HOH 29652     -35.328  48.641  16.966  1.00  0.00           H  
HETATM35076  O   HOH 29653     -40.729  41.770  16.371  1.00  0.00           O  
HETATM35077  H1  HOH 29653     -39.912  41.749  16.868  1.00  0.00           H  
HETATM35078  H2  HOH 29653     -40.455  41.716  15.455  1.00  0.00           H  
HETATM35079  O   HOH 29654     -42.312  50.077  12.064  1.00  0.00           O  
HETATM35080  H1  HOH 29654     -42.700  50.908  11.792  1.00  0.00           H  
HETATM35081  H2  HOH 29654     -41.368  50.232  12.038  1.00  0.00           H  
HETATM35082  O   HOH 29655     -39.441  46.236  17.982  1.00  0.00           O  
HETATM35083  H1  HOH 29655     -38.885  45.460  17.913  1.00  0.00           H  
HETATM35084  H2  HOH 29655     -38.905  46.875  18.452  1.00  0.00           H  
HETATM35085  O   HOH 29656     -49.741  41.176  20.398  1.00  0.00           O  
HETATM35086  H1  HOH 29656     -49.219  41.535  21.115  1.00  0.00           H  
HETATM35087  H2  HOH 29656     -50.465  41.794  20.295  1.00  0.00           H  
HETATM35088  O   HOH 29657     -25.371  47.958  26.363  1.00  0.00           O  
HETATM35089  H1  HOH 29657     -25.578  47.546  25.525  1.00  0.00           H  
HETATM35090  H2  HOH 29657     -26.195  48.357  26.644  1.00  0.00           H  
HETATM35091  O   HOH 29658     -51.979  43.639  26.266  1.00  0.00           O  
HETATM35092  H1  HOH 29658     -52.187  43.221  25.430  1.00  0.00           H  
HETATM35093  H2  HOH 29658     -51.414  44.376  26.031  1.00  0.00           H  
HETATM35094  O   HOH 29659     -33.819  42.398  25.640  1.00  0.00           O  
HETATM35095  H1  HOH 29659     -32.928  42.271  25.314  1.00  0.00           H  
HETATM35096  H2  HOH 29659     -33.845  43.315  25.915  1.00  0.00           H  
HETATM35097  O   HOH 29660     -48.212  42.502  22.085  1.00  0.00           O  
HETATM35098  H1  HOH 29660     -47.464  43.097  22.129  1.00  0.00           H  
HETATM35099  H2  HOH 29660     -48.971  43.056  22.269  1.00  0.00           H  
HETATM35100  O   HOH 29661     -40.136  50.508  21.278  1.00  0.00           O  
HETATM35101  H1  HOH 29661     -41.087  50.434  21.196  1.00  0.00           H  
HETATM35102  H2  HOH 29661     -39.796  49.725  20.844  1.00  0.00           H  
HETATM35103  O   HOH 29662     -36.209  45.984  11.580  1.00  0.00           O  
HETATM35104  H1  HOH 29662     -37.121  46.252  11.696  1.00  0.00           H  
HETATM35105  H2  HOH 29662     -35.975  45.565  12.409  1.00  0.00           H  
HETATM35106  O   HOH 29663     -47.791  45.084  17.524  1.00  0.00           O  
HETATM35107  H1  HOH 29663     -47.349  45.367  18.324  1.00  0.00           H  
HETATM35108  H2  HOH 29663     -47.396  45.614  16.831  1.00  0.00           H  
HETATM35109  O   HOH 29664     -47.741  50.447  20.914  1.00  0.00           O  
HETATM35110  H1  HOH 29664     -48.519  51.002  20.857  1.00  0.00           H  
HETATM35111  H2  HOH 29664     -47.980  49.649  20.442  1.00  0.00           H  
HETATM35112  O   HOH 29665     -43.640  46.043  22.331  1.00  0.00           O  
HETATM35113  H1  HOH 29665     -43.726  46.714  21.653  1.00  0.00           H  
HETATM35114  H2  HOH 29665     -42.793  46.221  22.739  1.00  0.00           H  
HETATM35115  O   HOH 29666     -36.316  47.003  17.566  1.00  0.00           O  
HETATM35116  H1  HOH 29666     -35.399  46.818  17.364  1.00  0.00           H  
HETATM35117  H2  HOH 29666     -36.805  46.613  16.842  1.00  0.00           H  
HETATM35118  O   HOH 29667     -29.352  48.636  19.856  1.00  0.00           O  
HETATM35119  H1  HOH 29667     -29.242  47.937  19.211  1.00  0.00           H  
HETATM35120  H2  HOH 29667     -28.674  49.274  19.636  1.00  0.00           H  
HETATM35121  O   HOH 29668     -37.766  44.835  30.294  1.00  0.00           O  
HETATM35122  H1  HOH 29668     -37.063  45.485  30.291  1.00  0.00           H  
HETATM35123  H2  HOH 29668     -37.976  44.713  31.220  1.00  0.00           H  
HETATM35124  O   HOH 29669     -42.528  49.333  34.853  1.00  0.00           O  
HETATM35125  H1  HOH 29669     -42.253  48.700  35.517  1.00  0.00           H  
HETATM35126  H2  HOH 29669     -42.242  50.179  35.197  1.00  0.00           H  
HETATM35127  O   HOH 29670     -40.685  49.566  29.028  1.00  0.00           O  
HETATM35128  H1  HOH 29670     -41.601  49.679  29.284  1.00  0.00           H  
HETATM35129  H2  HOH 29670     -40.455  50.386  28.591  1.00  0.00           H  
HETATM35130  O   HOH 29671     -48.797  47.057  15.786  1.00  0.00           O  
HETATM35131  H1  HOH 29671     -48.235  47.799  15.563  1.00  0.00           H  
HETATM35132  H2  HOH 29671     -49.046  47.210  16.698  1.00  0.00           H  
HETATM35133  O   HOH 29672     -36.450  50.221  25.777  1.00  0.00           O  
HETATM35134  H1  HOH 29672     -35.965  51.046  25.779  1.00  0.00           H  
HETATM35135  H2  HOH 29672     -36.410  49.917  26.684  1.00  0.00           H  
HETATM35136  O   HOH 29673     -37.114  45.497  14.940  1.00  0.00           O  
HETATM35137  H1  HOH 29673     -36.850  44.634  15.259  1.00  0.00           H  
HETATM35138  H2  HOH 29673     -37.840  45.319  14.341  1.00  0.00           H  
HETATM35139  O   HOH 29674     -44.873  45.955  27.925  1.00  0.00           O  
HETATM35140  H1  HOH 29674     -45.695  45.972  27.435  1.00  0.00           H  
HETATM35141  H2  HOH 29674     -45.142  45.916  28.843  1.00  0.00           H  
HETATM35142  O   HOH 29675     -25.342  48.478  13.534  1.00  0.00           O  
HETATM35143  H1  HOH 29675     -25.303  48.184  14.444  1.00  0.00           H  
HETATM35144  H2  HOH 29675     -24.633  48.003  13.099  1.00  0.00           H  
HETATM35145  O   HOH 29676     -41.341  47.302  37.102  1.00  0.00           O  
HETATM35146  H1  HOH 29676     -41.951  48.006  37.320  1.00  0.00           H  
HETATM35147  H2  HOH 29676     -41.883  46.638  36.676  1.00  0.00           H  
HETATM35148  O   HOH 29677     -36.336  47.007  29.598  1.00  0.00           O  
HETATM35149  H1  HOH 29677     -35.433  46.826  29.335  1.00  0.00           H  
HETATM35150  H2  HOH 29677     -36.387  47.962  29.641  1.00  0.00           H  
HETATM35151  O   HOH 29678     -48.509  49.381  29.498  1.00  0.00           O  
HETATM35152  H1  HOH 29678     -47.910  49.085  30.184  1.00  0.00           H  
HETATM35153  H2  HOH 29678     -48.984  48.592  29.238  1.00  0.00           H  
HETATM35154  O   HOH 29679     -48.262  47.470  34.422  1.00  0.00           O  
HETATM35155  H1  HOH 29679     -48.309  46.514  34.407  1.00  0.00           H  
HETATM35156  H2  HOH 29679     -48.915  47.753  33.783  1.00  0.00           H  
HETATM35157  O   HOH 29680     -42.093  43.494  36.901  1.00  0.00           O  
HETATM35158  H1  HOH 29680     -42.278  43.548  37.838  1.00  0.00           H  
HETATM35159  H2  HOH 29680     -42.498  44.278  36.530  1.00  0.00           H  
HETATM35160  O   HOH 29681     -34.057  45.043  26.273  1.00  0.00           O  
HETATM35161  H1  HOH 29681     -33.565  45.707  25.790  1.00  0.00           H  
HETATM35162  H2  HOH 29681     -34.909  45.012  25.838  1.00  0.00           H  
HETATM35163  O   HOH 29682     -48.477  47.767  39.211  1.00  0.00           O  
HETATM35164  H1  HOH 29682     -47.900  47.990  38.481  1.00  0.00           H  
HETATM35165  H2  HOH 29682     -47.943  47.913  39.992  1.00  0.00           H  
HETATM35166  O   HOH 29683     -51.537  50.394  23.901  1.00  0.00           O  
HETATM35167  H1  HOH 29683     -52.048  51.015  24.419  1.00  0.00           H  
HETATM35168  H2  HOH 29683     -52.189  49.813  23.511  1.00  0.00           H  
HETATM35169  O   HOH 29684     -44.053  42.969  14.658  1.00  0.00           O  
HETATM35170  H1  HOH 29684     -44.603  43.040  13.877  1.00  0.00           H  
HETATM35171  H2  HOH 29684     -43.199  43.300  14.380  1.00  0.00           H  
HETATM35172  O   HOH 29685     -47.018  48.346  36.787  1.00  0.00           O  
HETATM35173  H1  HOH 29685     -47.499  48.232  35.968  1.00  0.00           H  
HETATM35174  H2  HOH 29685     -46.899  49.292  36.866  1.00  0.00           H  
HETATM35175  O   HOH 29686     -29.405  47.276  28.392  1.00  0.00           O  
HETATM35176  H1  HOH 29686     -30.344  47.236  28.210  1.00  0.00           H  
HETATM35177  H2  HOH 29686     -28.991  46.947  27.594  1.00  0.00           H  
HETATM35178  O   HOH 29687     -42.750  42.620  33.610  1.00  0.00           O  
HETATM35179  H1  HOH 29687     -42.375  42.501  34.483  1.00  0.00           H  
HETATM35180  H2  HOH 29687     -42.000  42.826  33.052  1.00  0.00           H  
HETATM35181  O   HOH 29688     -49.799  43.241  33.838  1.00  0.00           O  
HETATM35182  H1  HOH 29688     -49.128  43.793  34.241  1.00  0.00           H  
HETATM35183  H2  HOH 29688     -50.419  43.860  33.454  1.00  0.00           H  
HETATM35184  O   HOH 29689     -52.398  41.832  40.182  1.00  0.00           O  
HETATM35185  H1  HOH 29689     -51.598  42.278  40.460  1.00  0.00           H  
HETATM35186  H2  HOH 29689     -53.065  42.519  40.174  1.00  0.00           H  
HETATM35187  O   HOH 29690     -43.361  45.716  35.952  1.00  0.00           O  
HETATM35188  H1  HOH 29690     -44.260  45.779  36.275  1.00  0.00           H  
HETATM35189  H2  HOH 29690     -43.451  45.670  35.000  1.00  0.00           H  
HETATM35190  O   HOH 29691     -46.762  49.453  33.785  1.00  0.00           O  
HETATM35191  H1  HOH 29691     -47.169  48.595  33.903  1.00  0.00           H  
HETATM35192  H2  HOH 29691     -47.275  49.869  33.092  1.00  0.00           H  
HETATM35193  O   HOH 29692     -48.214  43.692  40.898  1.00  0.00           O  
HETATM35194  H1  HOH 29692     -48.770  43.620  41.673  1.00  0.00           H  
HETATM35195  H2  HOH 29692     -48.698  43.234  40.211  1.00  0.00           H  
HETATM35196  O   HOH 29693     -25.239  41.111  38.614  1.00  0.00           O  
HETATM35197  H1  HOH 29693     -24.869  41.855  39.089  1.00  0.00           H  
HETATM35198  H2  HOH 29693     -24.714  41.050  37.816  1.00  0.00           H  
HETATM35199  O   HOH 29694     -35.346  44.737  33.596  1.00  0.00           O  
HETATM35200  H1  HOH 29694     -35.314  43.823  33.880  1.00  0.00           H  
HETATM35201  H2  HOH 29694     -34.836  44.754  32.786  1.00  0.00           H  
HETATM35202  O   HOH 29695     -39.515  42.850  35.574  1.00  0.00           O  
HETATM35203  H1  HOH 29695     -38.874  42.757  36.279  1.00  0.00           H  
HETATM35204  H2  HOH 29695     -40.282  43.236  35.997  1.00  0.00           H  
HETATM35205  O   HOH 29696     -46.962  49.212  16.632  1.00  0.00           O  
HETATM35206  H1  HOH 29696     -47.531  49.964  16.797  1.00  0.00           H  
HETATM35207  H2  HOH 29696     -46.204  49.355  17.198  1.00  0.00           H  
HETATM35208  O   HOH 29697     -24.057  49.371  22.668  1.00  0.00           O  
HETATM35209  H1  HOH 29697     -23.980  48.457  22.393  1.00  0.00           H  
HETATM35210  H2  HOH 29697     -24.879  49.670  22.280  1.00  0.00           H  
HETATM35211  O   HOH 29698     -47.264  45.776  26.717  1.00  0.00           O  
HETATM35212  H1  HOH 29698     -47.746  46.328  26.102  1.00  0.00           H  
HETATM35213  H2  HOH 29698     -47.891  45.591  27.416  1.00  0.00           H  
HETATM35214  O   HOH 29699     -38.922  49.485  36.579  1.00  0.00           O  
HETATM35215  H1  HOH 29699     -39.636  48.852  36.650  1.00  0.00           H  
HETATM35216  H2  HOH 29699     -38.451  49.410  37.409  1.00  0.00           H  
HETATM35217  O   HOH 29700     -38.730  41.367  24.475  1.00  0.00           O  
HETATM35218  H1  HOH 29700     -38.065  40.717  24.704  1.00  0.00           H  
HETATM35219  H2  HOH 29700     -38.585  42.086  25.089  1.00  0.00           H  
HETATM35220  O   HOH 29701     -49.058  45.212  38.119  1.00  0.00           O  
HETATM35221  H1  HOH 29701     -49.986  45.347  37.928  1.00  0.00           H  
HETATM35222  H2  HOH 29701     -48.824  45.936  38.699  1.00  0.00           H  
HETATM35223  O   HOH 29702     -32.631  43.485  35.552  1.00  0.00           O  
HETATM35224  H1  HOH 29702     -32.978  43.322  34.675  1.00  0.00           H  
HETATM35225  H2  HOH 29702     -32.730  42.650  36.009  1.00  0.00           H  
HETATM35226  O   HOH 29703     -54.006  50.014  31.617  1.00  0.00           O  
HETATM35227  H1  HOH 29703     -54.290  49.211  32.053  1.00  0.00           H  
HETATM35228  H2  HOH 29703     -54.192  50.709  32.248  1.00  0.00           H  
HETATM35229  O   HOH 29704     -50.616  48.397  37.290  1.00  0.00           O  
HETATM35230  H1  HOH 29704     -49.816  47.878  37.374  1.00  0.00           H  
HETATM35231  H2  HOH 29704     -50.762  48.461  36.346  1.00  0.00           H  
HETATM35232  O   HOH 29705     -25.740  42.523  29.018  1.00  0.00           O  
HETATM35233  H1  HOH 29705     -25.797  41.599  29.262  1.00  0.00           H  
HETATM35234  H2  HOH 29705     -25.794  42.994  29.850  1.00  0.00           H  
HETATM35235  O   HOH 29706     -38.339  44.517  12.739  1.00  0.00           O  
HETATM35236  H1  HOH 29706     -37.780  43.741  12.701  1.00  0.00           H  
HETATM35237  H2  HOH 29706     -38.684  44.608  11.851  1.00  0.00           H  
HETATM35238  O   HOH 29707     -53.298  44.624  35.206  1.00  0.00           O  
HETATM35239  H1  HOH 29707     -53.617  43.747  34.995  1.00  0.00           H  
HETATM35240  H2  HOH 29707     -52.535  44.745  34.640  1.00  0.00           H  
HETATM35241  O   HOH 29708     -43.654  48.384  27.173  1.00  0.00           O  
HETATM35242  H1  HOH 29708     -43.629  47.530  27.605  1.00  0.00           H  
HETATM35243  H2  HOH 29708     -44.032  48.206  26.312  1.00  0.00           H  
HETATM35244  O   HOH 29709     -38.615  45.395  37.361  1.00  0.00           O  
HETATM35245  H1  HOH 29709     -39.310  46.053  37.372  1.00  0.00           H  
HETATM35246  H2  HOH 29709     -38.382  45.307  36.437  1.00  0.00           H  
HETATM35247  O   HOH 29710     -44.795  49.290  39.503  1.00  0.00           O  
HETATM35248  H1  HOH 29710     -45.371  49.383  38.744  1.00  0.00           H  
HETATM35249  H2  HOH 29710     -43.986  49.732  39.246  1.00  0.00           H  
HETATM35250  O   HOH 29711     -46.226  48.303  30.982  1.00  0.00           O  
HETATM35251  H1  HOH 29711     -46.249  47.347  30.955  1.00  0.00           H  
HETATM35252  H2  HOH 29711     -45.386  48.512  31.392  1.00  0.00           H  
HETATM35253  O   HOH 29712     -53.051  47.260  20.887  1.00  0.00           O  
HETATM35254  H1  HOH 29712     -53.524  47.527  20.099  1.00  0.00           H  
HETATM35255  H2  HOH 29712     -52.252  47.787  20.878  1.00  0.00           H  
HETATM35256  O   HOH 29713     -52.005  45.883  23.336  1.00  0.00           O  
HETATM35257  H1  HOH 29713     -52.481  46.224  22.579  1.00  0.00           H  
HETATM35258  H2  HOH 29713     -52.329  46.397  24.075  1.00  0.00           H  
HETATM35259  O   HOH 29714     -40.313  47.945  13.716  1.00  0.00           O  
HETATM35260  H1  HOH 29714     -41.105  48.408  13.440  1.00  0.00           H  
HETATM35261  H2  HOH 29714     -40.622  47.300  14.352  1.00  0.00           H  
HETATM35262  O   HOH 29715     -41.082  46.332  15.910  1.00  0.00           O  
HETATM35263  H1  HOH 29715     -40.490  46.323  16.662  1.00  0.00           H  
HETATM35264  H2  HOH 29715     -41.775  45.714  16.143  1.00  0.00           H  
HETATM35265  O   HOH 29716     -45.006  46.644  16.994  1.00  0.00           O  
HETATM35266  H1  HOH 29716     -45.322  46.877  16.121  1.00  0.00           H  
HETATM35267  H2  HOH 29716     -44.754  45.724  16.921  1.00  0.00           H  
HETATM35268  O   HOH 29717     -41.317  43.258  20.854  1.00  0.00           O  
HETATM35269  H1  HOH 29717     -40.539  42.762  21.110  1.00  0.00           H  
HETATM35270  H2  HOH 29717     -41.534  43.780  21.626  1.00  0.00           H  
HETATM35271  O   HOH 29718     -34.087  44.238  12.664  1.00  0.00           O  
HETATM35272  H1  HOH 29718     -33.740  43.554  12.091  1.00  0.00           H  
HETATM35273  H2  HOH 29718     -34.948  43.914  12.929  1.00  0.00           H  
HETATM35274  O   HOH 29719     -25.996  43.628  31.397  1.00  0.00           O  
HETATM35275  H1  HOH 29719     -26.798  43.415  31.875  1.00  0.00           H  
HETATM35276  H2  HOH 29719     -25.744  44.492  31.722  1.00  0.00           H  
HETATM35277  O   HOH 29720     -53.181  41.201  36.983  1.00  0.00           O  
HETATM35278  H1  HOH 29720     -52.396  41.272  36.440  1.00  0.00           H  
HETATM35279  H2  HOH 29720     -52.931  41.595  37.819  1.00  0.00           H  
HETATM35280  O   HOH 29721     -43.740  42.650  26.968  1.00  0.00           O  
HETATM35281  H1  HOH 29721     -43.574  42.678  27.911  1.00  0.00           H  
HETATM35282  H2  HOH 29721     -43.465  43.510  26.651  1.00  0.00           H  
HETATM35283  O   HOH 29722     -27.835  49.727  25.953  1.00  0.00           O  
HETATM35284  H1  HOH 29722     -28.241  50.594  25.973  1.00  0.00           H  
HETATM35285  H2  HOH 29722     -28.573  49.117  25.946  1.00  0.00           H  
HETATM35286  O   HOH 29723     -40.529  41.649  13.093  1.00  0.00           O  
HETATM35287  H1  HOH 29723     -41.310  41.426  12.587  1.00  0.00           H  
HETATM35288  H2  HOH 29723     -40.524  42.606  13.119  1.00  0.00           H  
HETATM35289  O   HOH 29724     -50.999  41.789  15.820  1.00  0.00           O  
HETATM35290  H1  HOH 29724     -50.044  41.856  15.814  1.00  0.00           H  
HETATM35291  H2  HOH 29724     -51.295  42.614  16.204  1.00  0.00           H  
HETATM35292  O   HOH 29725     -41.222  42.511  23.781  1.00  0.00           O  
HETATM35293  H1  HOH 29725     -40.599  41.811  23.978  1.00  0.00           H  
HETATM35294  H2  HOH 29725     -42.066  42.170  24.076  1.00  0.00           H  
HETATM35295  O   HOH 29726     -46.973  43.391  31.043  1.00  0.00           O  
HETATM35296  H1  HOH 29726     -46.421  42.625  30.886  1.00  0.00           H  
HETATM35297  H2  HOH 29726     -47.724  43.050  31.530  1.00  0.00           H  
HETATM35298  O   HOH 29727     -26.820  41.516  24.079  1.00  0.00           O  
HETATM35299  H1  HOH 29727     -26.663  40.879  24.776  1.00  0.00           H  
HETATM35300  H2  HOH 29727     -26.236  42.246  24.285  1.00  0.00           H  
HETATM35301  O   HOH 29728     -45.815  45.384  13.106  1.00  0.00           O  
HETATM35302  H1  HOH 29728     -45.724  46.027  13.809  1.00  0.00           H  
HETATM35303  H2  HOH 29728     -46.636  44.930  13.300  1.00  0.00           H  
HETATM35304  O   HOH 29729     -50.732  47.387  13.151  1.00  0.00           O  
HETATM35305  H1  HOH 29729     -50.170  48.054  12.756  1.00  0.00           H  
HETATM35306  H2  HOH 29729     -50.197  47.005  13.847  1.00  0.00           H  
HETATM35307  O   HOH 29730     -54.036  44.765  17.083  1.00  0.00           O  
HETATM35308  H1  HOH 29730     -54.181  43.851  16.841  1.00  0.00           H  
HETATM35309  H2  HOH 29730     -54.100  44.773  18.038  1.00  0.00           H  
HETATM35310  O   HOH 29731     -34.269  41.497  37.561  1.00  0.00           O  
HETATM35311  H1  HOH 29731     -34.866  41.259  38.270  1.00  0.00           H  
HETATM35312  H2  HOH 29731     -33.877  42.323  37.844  1.00  0.00           H  
HETATM35313  O   HOH 29732     -45.477  46.142  37.465  1.00  0.00           O  
HETATM35314  H1  HOH 29732     -45.607  46.041  38.408  1.00  0.00           H  
HETATM35315  H2  HOH 29732     -46.206  46.693  37.179  1.00  0.00           H  
HETATM35316  O   HOH 29733     -49.118  42.206  38.863  1.00  0.00           O  
HETATM35317  H1  HOH 29733     -48.936  43.015  38.386  1.00  0.00           H  
HETATM35318  H2  HOH 29733     -49.249  41.549  38.179  1.00  0.00           H  
HETATM35319  O   HOH 29734     -45.713  43.760  36.175  1.00  0.00           O  
HETATM35320  H1  HOH 29734     -46.081  43.018  36.654  1.00  0.00           H  
HETATM35321  H2  HOH 29734     -45.704  44.475  36.811  1.00  0.00           H  
HETATM35322  O   HOH 29735     -27.402  44.871  33.973  1.00  0.00           O  
HETATM35323  H1  HOH 29735     -27.400  44.043  34.453  1.00  0.00           H  
HETATM35324  H2  HOH 29735     -26.818  45.440  34.473  1.00  0.00           H  
HETATM35325  O   HOH 29736     -44.254  44.760  33.070  1.00  0.00           O  
HETATM35326  H1  HOH 29736     -45.058  44.667  33.581  1.00  0.00           H  
HETATM35327  H2  HOH 29736     -43.664  44.096  33.426  1.00  0.00           H  
HETATM35328  O   HOH 29737     -43.328  43.397  39.375  1.00  0.00           O  
HETATM35329  H1  HOH 29737     -44.208  43.198  39.055  1.00  0.00           H  
HETATM35330  H2  HOH 29737     -43.452  43.616  40.298  1.00  0.00           H  
HETATM35331  O   HOH 29738     -38.294  43.310  32.945  1.00  0.00           O  
HETATM35332  H1  HOH 29738     -38.658  43.162  33.818  1.00  0.00           H  
HETATM35333  H2  HOH 29738     -37.390  43.002  33.007  1.00  0.00           H  
HETATM35334  O   HOH 29739     -39.638  44.563  39.983  1.00  0.00           O  
HETATM35335  H1  HOH 29739     -40.001  43.694  39.807  1.00  0.00           H  
HETATM35336  H2  HOH 29739     -39.119  44.767  39.205  1.00  0.00           H  
HETATM35337  O   HOH 29740     -41.108  42.760  31.246  1.00  0.00           O  
HETATM35338  H1  HOH 29740     -40.208  42.810  31.569  1.00  0.00           H  
HETATM35339  H2  HOH 29740     -41.233  41.837  31.026  1.00  0.00           H  
HETATM35340  O   HOH 29741     -45.920  42.473  39.389  1.00  0.00           O  
HETATM35341  H1  HOH 29741     -46.577  42.614  40.071  1.00  0.00           H  
HETATM35342  H2  HOH 29741     -45.984  41.539  39.185  1.00  0.00           H  
HETATM35343  O   HOH 29742     -35.686  49.234  12.853  1.00  0.00           O  
HETATM35344  H1  HOH 29742     -34.973  49.588  13.384  1.00  0.00           H  
HETATM35345  H2  HOH 29742     -36.122  50.006  12.491  1.00  0.00           H  
HETATM35346  O   HOH 29743     -29.079  44.219  36.650  1.00  0.00           O  
HETATM35347  H1  HOH 29743     -29.413  43.900  35.812  1.00  0.00           H  
HETATM35348  H2  HOH 29743     -28.536  43.503  36.980  1.00  0.00           H  
HETATM35349  O   HOH 29744     -45.087  42.382  12.421  1.00  0.00           O  
HETATM35350  H1  HOH 29744     -45.771  41.712  12.397  1.00  0.00           H  
HETATM35351  H2  HOH 29744     -45.500  43.160  12.048  1.00  0.00           H  
HETATM35352  O   HOH 29745     -48.671  41.382  32.143  1.00  0.00           O  
HETATM35353  H1  HOH 29745     -49.021  42.009  32.776  1.00  0.00           H  
HETATM35354  H2  HOH 29745     -48.809  40.527  32.552  1.00  0.00           H  
HETATM35355  O   HOH 29746     -39.502  49.002  16.601  1.00  0.00           O  
HETATM35356  H1  HOH 29746     -38.810  48.881  15.951  1.00  0.00           H  
HETATM35357  H2  HOH 29746     -39.773  48.113  16.830  1.00  0.00           H  
HETATM35358  O   HOH 29747     -41.930  47.552  19.123  1.00  0.00           O  
HETATM35359  H1  HOH 29747     -41.109  47.125  18.880  1.00  0.00           H  
HETATM35360  H2  HOH 29747     -42.596  47.108  18.598  1.00  0.00           H  
HETATM35361  O   HOH 29748     -43.399  47.417  41.212  1.00  0.00           O  
HETATM35362  H1  HOH 29748     -43.052  48.095  41.791  1.00  0.00           H  
HETATM35363  H2  HOH 29748     -44.019  47.878  40.646  1.00  0.00           H  
HETATM35364  O   HOH 29749     -34.796  48.752  24.038  1.00  0.00           O  
HETATM35365  H1  HOH 29749     -34.609  49.185  23.205  1.00  0.00           H  
HETATM35366  H2  HOH 29749     -35.193  49.434  24.580  1.00  0.00           H  
HETATM35367  O   HOH 29750     -30.736  49.306  25.846  1.00  0.00           O  
HETATM35368  H1  HOH 29750     -31.110  49.674  25.045  1.00  0.00           H  
HETATM35369  H2  HOH 29750     -31.102  48.423  25.898  1.00  0.00           H  
HETATM35370  O   HOH 29751     -26.694  45.200  21.899  1.00  0.00           O  
HETATM35371  H1  HOH 29751     -26.836  45.500  21.002  1.00  0.00           H  
HETATM35372  H2  HOH 29751     -26.459  44.276  21.810  1.00  0.00           H  
HETATM35373  O   HOH 29752     -30.331  49.117  22.379  1.00  0.00           O  
HETATM35374  H1  HOH 29752     -30.908  49.691  21.876  1.00  0.00           H  
HETATM35375  H2  HOH 29752     -29.670  48.830  21.749  1.00  0.00           H  
HETATM35376  O   HOH 29753     -30.033  42.556  22.188  1.00  0.00           O  
HETATM35377  H1  HOH 29753     -30.949  42.675  22.438  1.00  0.00           H  
HETATM35378  H2  HOH 29753     -30.063  41.948  21.450  1.00  0.00           H  
HETATM35379  O   HOH 29754     -54.112  47.934  28.829  1.00  0.00           O  
HETATM35380  H1  HOH 29754     -53.394  48.538  29.018  1.00  0.00           H  
HETATM35381  H2  HOH 29754     -54.455  48.227  27.985  1.00  0.00           H  
HETATM35382  O   HOH 29755     -35.550  46.096  23.754  1.00  0.00           O  
HETATM35383  H1  HOH 29755     -34.980  45.689  23.101  1.00  0.00           H  
HETATM35384  H2  HOH 29755     -35.176  46.967  23.890  1.00  0.00           H  
HETATM35385  O   HOH 29756     -26.412  43.991  15.195  1.00  0.00           O  
HETATM35386  H1  HOH 29756     -25.957  43.224  14.847  1.00  0.00           H  
HETATM35387  H2  HOH 29756     -27.132  44.141  14.583  1.00  0.00           H  
HETATM35388  O   HOH 29757     -38.303  48.223  11.906  1.00  0.00           O  
HETATM35389  H1  HOH 29757     -38.970  48.058  12.573  1.00  0.00           H  
HETATM35390  H2  HOH 29757     -37.716  48.863  12.307  1.00  0.00           H  
HETATM35391  O   HOH 29758     -28.233  46.642  26.014  1.00  0.00           O  
HETATM35392  H1  HOH 29758     -28.014  47.045  25.174  1.00  0.00           H  
HETATM35393  H2  HOH 29758     -28.410  45.726  25.802  1.00  0.00           H  
HETATM35394  O   HOH 29759     -28.722  48.176  16.745  1.00  0.00           O  
HETATM35395  H1  HOH 29759     -29.287  47.413  16.624  1.00  0.00           H  
HETATM35396  H2  HOH 29759     -28.409  48.385  15.864  1.00  0.00           H  
HETATM35397  O   HOH 29760     -37.465  48.212  15.132  1.00  0.00           O  
HETATM35398  H1  HOH 29760     -36.976  48.721  14.485  1.00  0.00           H  
HETATM35399  H2  HOH 29760     -37.388  47.306  14.832  1.00  0.00           H  
HETATM35400  O   HOH 29761     -48.557  45.122  29.208  1.00  0.00           O  
HETATM35401  H1  HOH 29761     -48.043  44.621  29.840  1.00  0.00           H  
HETATM35402  H2  HOH 29761     -49.063  44.462  28.733  1.00  0.00           H  
HETATM35403  O   HOH 29762     -28.876  46.823  30.985  1.00  0.00           O  
HETATM35404  H1  HOH 29762     -28.001  46.488  30.789  1.00  0.00           H  
HETATM35405  H2  HOH 29762     -29.251  47.030  30.129  1.00  0.00           H  
HETATM35406  O   HOH 29763     -43.665  48.341  32.160  1.00  0.00           O  
HETATM35407  H1  HOH 29763     -42.825  47.999  31.852  1.00  0.00           H  
HETATM35408  H2  HOH 29763     -43.544  48.461  33.102  1.00  0.00           H  
HETATM35409  O   HOH 29764     -48.742  50.131  24.592  1.00  0.00           O  
HETATM35410  H1  HOH 29764     -49.628  50.050  24.944  1.00  0.00           H  
HETATM35411  H2  HOH 29764     -48.766  50.929  24.063  1.00  0.00           H  
HETATM35412  O   HOH 29765     -24.640  41.906  14.622  1.00  0.00           O  
HETATM35413  H1  HOH 29765     -23.977  41.969  13.935  1.00  0.00           H  
HETATM35414  H2  HOH 29765     -25.030  41.040  14.500  1.00  0.00           H  
HETATM35415  O   HOH 29766     -53.614  44.643  13.352  1.00  0.00           O  
HETATM35416  H1  HOH 29766     -53.269  45.148  12.616  1.00  0.00           H  
HETATM35417  H2  HOH 29766     -54.553  44.576  13.178  1.00  0.00           H  
HETATM35418  O   HOH 29767     -36.156  48.213  38.465  1.00  0.00           O  
HETATM35419  H1  HOH 29767     -36.847  47.767  38.954  1.00  0.00           H  
HETATM35420  H2  HOH 29767     -36.073  47.711  37.654  1.00  0.00           H  
HETATM35421  O   HOH 29768     -27.430  44.820  29.108  1.00  0.00           O  
HETATM35422  H1  HOH 29768     -27.707  45.289  28.321  1.00  0.00           H  
HETATM35423  H2  HOH 29768     -28.126  44.183  29.266  1.00  0.00           H  
HETATM35424  O   HOH 29769     -34.277  48.989  40.480  1.00  0.00           O  
HETATM35425  H1  HOH 29769     -34.717  48.724  39.672  1.00  0.00           H  
HETATM35426  H2  HOH 29769     -34.899  48.775  41.174  1.00  0.00           H  
HETATM35427  O   HOH 29770     -32.906  41.962  19.829  1.00  0.00           O  
HETATM35428  H1  HOH 29770     -32.773  42.306  20.712  1.00  0.00           H  
HETATM35429  H2  HOH 29770     -33.581  41.291  19.933  1.00  0.00           H  
HETATM35430  O   HOH 29771     -29.989  45.636  40.521  1.00  0.00           O  
HETATM35431  H1  HOH 29771     -30.253  46.228  39.817  1.00  0.00           H  
HETATM35432  H2  HOH 29771     -30.738  45.624  41.118  1.00  0.00           H  
HETATM35433  O   HOH 29772     -27.152  41.821  34.602  1.00  0.00           O  
HETATM35434  H1  HOH 29772     -28.061  41.579  34.423  1.00  0.00           H  
HETATM35435  H2  HOH 29772     -26.714  40.990  34.786  1.00  0.00           H  
HETATM35436  O   HOH 29773     -30.810  46.251  23.061  1.00  0.00           O  
HETATM35437  H1  HOH 29773     -30.408  47.087  22.823  1.00  0.00           H  
HETATM35438  H2  HOH 29773     -30.069  45.671  23.239  1.00  0.00           H  
HETATM35439  O   HOH 29774     -29.197  42.235  31.359  1.00  0.00           O  
HETATM35440  H1  HOH 29774     -29.500  42.603  30.529  1.00  0.00           H  
HETATM35441  H2  HOH 29774     -29.697  42.704  32.027  1.00  0.00           H  
HETATM35442  O   HOH 29775     -27.851  48.699  35.188  1.00  0.00           O  
HETATM35443  H1  HOH 29775     -27.871  47.959  35.794  1.00  0.00           H  
HETATM35444  H2  HOH 29775     -27.068  49.191  35.436  1.00  0.00           H  
HETATM35445  O   HOH 29776     -54.142  47.541  18.535  1.00  0.00           O  
HETATM35446  H1  HOH 29776     -54.720  47.100  17.911  1.00  0.00           H  
HETATM35447  H2  HOH 29776     -53.464  47.943  17.991  1.00  0.00           H  
HETATM35448  O   HOH 29777     -48.762  42.845  25.347  1.00  0.00           O  
HETATM35449  H1  HOH 29777     -47.820  42.752  25.200  1.00  0.00           H  
HETATM35450  H2  HOH 29777     -49.053  43.451  24.666  1.00  0.00           H  
HETATM35451  O   HOH 29778     -42.132  44.995  11.555  1.00  0.00           O  
HETATM35452  H1  HOH 29778     -42.724  45.718  11.348  1.00  0.00           H  
HETATM35453  H2  HOH 29778     -41.457  45.036  10.877  1.00  0.00           H  
HETATM35454  O   HOH 29779     -29.713  43.293  28.812  1.00  0.00           O  
HETATM35455  H1  HOH 29779     -29.475  43.390  27.890  1.00  0.00           H  
HETATM35456  H2  HOH 29779     -30.253  42.503  28.839  1.00  0.00           H  
HETATM35457  O   HOH 29780     -45.623  45.605  30.674  1.00  0.00           O  
HETATM35458  H1  HOH 29780     -45.016  45.302  31.350  1.00  0.00           H  
HETATM35459  H2  HOH 29780     -46.358  44.993  30.721  1.00  0.00           H  
HETATM35460  O   HOH 29781     -26.499  48.436  39.739  1.00  0.00           O  
HETATM35461  H1  HOH 29781     -25.980  49.210  39.519  1.00  0.00           H  
HETATM35462  H2  HOH 29781     -26.659  48.006  38.899  1.00  0.00           H  
HETATM35463  O   HOH 29782     -32.939  42.936  22.296  1.00  0.00           O  
HETATM35464  H1  HOH 29782     -33.116  42.954  23.236  1.00  0.00           H  
HETATM35465  H2  HOH 29782     -33.075  43.839  22.009  1.00  0.00           H  
HETATM35466  O   HOH 29783     -32.056  47.430  27.707  1.00  0.00           O  
HETATM35467  H1  HOH 29783     -32.597  48.024  28.227  1.00  0.00           H  
HETATM35468  H2  HOH 29783     -32.492  47.390  26.856  1.00  0.00           H  
HETATM35469  O   HOH 29784     -26.178  42.750  20.542  1.00  0.00           O  
HETATM35470  H1  HOH 29784     -26.504  41.980  21.007  1.00  0.00           H  
HETATM35471  H2  HOH 29784     -26.587  42.700  19.678  1.00  0.00           H  
HETATM35472  O   HOH 29785     -51.477  45.296  33.117  1.00  0.00           O  
HETATM35473  H1  HOH 29785     -51.867  44.793  32.402  1.00  0.00           H  
HETATM35474  H2  HOH 29785     -51.173  46.104  32.702  1.00  0.00           H  
HETATM35475  O   HOH 29786     -42.033  48.662  23.468  1.00  0.00           O  
HETATM35476  H1  HOH 29786     -41.093  48.637  23.289  1.00  0.00           H  
HETATM35477  H2  HOH 29786     -42.206  47.856  23.954  1.00  0.00           H  
HETATM35478  O   HOH 29787     -26.179  50.141  29.959  1.00  0.00           O  
HETATM35479  H1  HOH 29787     -25.288  49.993  30.278  1.00  0.00           H  
HETATM35480  H2  HOH 29787     -26.731  49.614  30.537  1.00  0.00           H  
HETATM35481  O   HOH 29788     -51.536  50.133  19.880  1.00  0.00           O  
HETATM35482  H1  HOH 29788     -51.113  50.335  20.715  1.00  0.00           H  
HETATM35483  H2  HOH 29788     -52.402  50.534  19.947  1.00  0.00           H  
HETATM35484  O   HOH 29789     -52.206  49.458  29.673  1.00  0.00           O  
HETATM35485  H1  HOH 29789     -51.355  49.862  29.841  1.00  0.00           H  
HETATM35486  H2  HOH 29789     -52.764  49.768  30.386  1.00  0.00           H  
HETATM35487  O   HOH 29790     -26.669  47.164  23.922  1.00  0.00           O  
HETATM35488  H1  HOH 29790     -26.538  46.339  23.454  1.00  0.00           H  
HETATM35489  H2  HOH 29790     -26.740  47.823  23.231  1.00  0.00           H  
HETATM35490  O   HOH 29791     -48.107  44.711  14.581  1.00  0.00           O  
HETATM35491  H1  HOH 29791     -48.460  45.575  14.795  1.00  0.00           H  
HETATM35492  H2  HOH 29791     -48.797  44.292  14.066  1.00  0.00           H  
HETATM35493  O   HOH 29792     -34.010  44.455  18.420  1.00  0.00           O  
HETATM35494  H1  HOH 29792     -33.384  43.889  18.873  1.00  0.00           H  
HETATM35495  H2  HOH 29792     -34.744  44.536  19.028  1.00  0.00           H  
HETATM35496  O   HOH 29793     -32.008  48.974  19.881  1.00  0.00           O  
HETATM35497  H1  HOH 29793     -31.094  48.690  19.849  1.00  0.00           H  
HETATM35498  H2  HOH 29793     -32.045  49.730  19.295  1.00  0.00           H  
HETATM35499  O   HOH 29794     -27.062  49.129  22.005  1.00  0.00           O  
HETATM35500  H1  HOH 29794     -27.503  49.866  22.428  1.00  0.00           H  
HETATM35501  H2  HOH 29794     -26.887  49.434  21.114  1.00  0.00           H  
HETATM35502  O   HOH 29795     -29.742  49.439  11.412  1.00  0.00           O  
HETATM35503  H1  HOH 29795     -29.173  50.039  10.930  1.00  0.00           H  
HETATM35504  H2  HOH 29795     -29.223  49.175  12.172  1.00  0.00           H  
HETATM35505  O   HOH 29796     -33.727  46.931  17.197  1.00  0.00           O  
HETATM35506  H1  HOH 29796     -33.483  46.145  17.685  1.00  0.00           H  
HETATM35507  H2  HOH 29796     -32.892  47.306  16.914  1.00  0.00           H  
HETATM35508  O   HOH 29797     -39.102  44.316  23.219  1.00  0.00           O  
HETATM35509  H1  HOH 29797     -38.242  43.908  23.116  1.00  0.00           H  
HETATM35510  H2  HOH 29797     -39.596  43.702  23.763  1.00  0.00           H  
HETATM35511  O   HOH 29798     -52.918  48.017  25.409  1.00  0.00           O  
HETATM35512  H1  HOH 29798     -53.806  47.944  25.756  1.00  0.00           H  
HETATM35513  H2  HOH 29798     -52.625  48.887  25.679  1.00  0.00           H  
HETATM35514  O   HOH 29799     -29.385  43.321  17.145  1.00  0.00           O  
HETATM35515  H1  HOH 29799     -29.989  42.578  17.158  1.00  0.00           H  
HETATM35516  H2  HOH 29799     -28.515  42.922  17.150  1.00  0.00           H  
HETATM35517  O   HOH 29800     -29.668  44.992  19.583  1.00  0.00           O  
HETATM35518  H1  HOH 29800     -29.507  44.332  18.909  1.00  0.00           H  
HETATM35519  H2  HOH 29800     -28.804  45.169  19.957  1.00  0.00           H  
HETATM35520  O   HOH 29801     -32.752  47.165  24.972  1.00  0.00           O  
HETATM35521  H1  HOH 29801     -33.428  47.660  24.509  1.00  0.00           H  
HETATM35522  H2  HOH 29801     -32.134  46.906  24.288  1.00  0.00           H  
HETATM35523  O   HOH 29802     -26.935  46.176  19.307  1.00  0.00           O  
HETATM35524  H1  HOH 29802     -26.782  47.097  19.520  1.00  0.00           H  
HETATM35525  H2  HOH 29802     -26.612  46.081  18.411  1.00  0.00           H  
HETATM35526  O   HOH 29803     -30.034  50.177  35.622  1.00  0.00           O  
HETATM35527  H1  HOH 29803     -30.710  49.636  35.215  1.00  0.00           H  
HETATM35528  H2  HOH 29803     -29.252  49.625  35.622  1.00  0.00           H  
HETATM35529  O   HOH 29804     -30.914  41.675  25.471  1.00  0.00           O  
HETATM35530  H1  HOH 29804     -30.469  40.968  25.004  1.00  0.00           H  
HETATM35531  H2  HOH 29804     -30.224  42.311  25.658  1.00  0.00           H  
HETATM35532  O   HOH 29805     -37.911  46.869  23.051  1.00  0.00           O  
HETATM35533  H1  HOH 29805     -37.017  46.559  23.191  1.00  0.00           H  
HETATM35534  H2  HOH 29805     -38.446  46.076  23.072  1.00  0.00           H  
HETATM35535  O   HOH 29806     -28.912  43.728  26.396  1.00  0.00           O  
HETATM35536  H1  HOH 29806     -28.013  43.404  26.460  1.00  0.00           H  
HETATM35537  H2  HOH 29806     -29.060  43.841  25.457  1.00  0.00           H  
HETATM35538  O   HOH 29807     -31.152  49.640  14.751  1.00  0.00           O  
HETATM35539  H1  HOH 29807     -30.958  50.576  14.696  1.00  0.00           H  
HETATM35540  H2  HOH 29807     -30.735  49.356  15.565  1.00  0.00           H  
HETATM35541  O   HOH 29808     -35.776  42.973  15.753  1.00  0.00           O  
HETATM35542  H1  HOH 29808     -36.001  42.238  16.323  1.00  0.00           H  
HETATM35543  H2  HOH 29808     -34.820  43.013  15.780  1.00  0.00           H  
HETATM35544  O   HOH 29809     -26.184  50.419  36.665  1.00  0.00           O  
HETATM35545  H1  HOH 29809     -25.593  50.470  37.416  1.00  0.00           H  
HETATM35546  H2  HOH 29809     -26.697  51.226  36.708  1.00  0.00           H  
HETATM35547  O   HOH 29810     -34.263  49.573  21.312  1.00  0.00           O  
HETATM35548  H1  HOH 29810     -34.263  50.457  20.945  1.00  0.00           H  
HETATM35549  H2  HOH 29810     -33.559  49.121  20.849  1.00  0.00           H  
HETATM35550  O   HOH 29811     -35.628  47.441  20.192  1.00  0.00           O  
HETATM35551  H1  HOH 29811     -35.486  47.511  19.248  1.00  0.00           H  
HETATM35552  H2  HOH 29811     -35.314  48.273  20.545  1.00  0.00           H  
HETATM35553  O   HOH 29812     -36.590  43.323  22.945  1.00  0.00           O  
HETATM35554  H1  HOH 29812     -36.637  43.131  23.882  1.00  0.00           H  
HETATM35555  H2  HOH 29812     -36.731  42.478  22.520  1.00  0.00           H  
HETATM35556  O   HOH 29813     -31.085  47.251  13.532  1.00  0.00           O  
HETATM35557  H1  HOH 29813     -31.055  48.169  13.801  1.00  0.00           H  
HETATM35558  H2  HOH 29813     -31.596  47.254  12.723  1.00  0.00           H  
HETATM35559  O   HOH 29814     -31.080  45.787  37.863  1.00  0.00           O  
HETATM35560  H1  HOH 29814     -30.380  45.359  37.371  1.00  0.00           H  
HETATM35561  H2  HOH 29814     -31.717  46.047  37.198  1.00  0.00           H  
HETATM35562  O   HOH 29815     -24.173  44.518  19.981  1.00  0.00           O  
HETATM35563  H1  HOH 29815     -24.885  43.893  20.118  1.00  0.00           H  
HETATM35564  H2  HOH 29815     -24.549  45.366  20.215  1.00  0.00           H  
HETATM35565  O   HOH 29816     -46.250  42.135  18.307  1.00  0.00           O  
HETATM35566  H1  HOH 29816     -45.787  42.610  18.997  1.00  0.00           H  
HETATM35567  H2  HOH 29816     -46.561  42.818  17.713  1.00  0.00           H  
HETATM35568  O   HOH 29817     -28.110  47.408  14.119  1.00  0.00           O  
HETATM35569  H1  HOH 29817     -27.397  47.682  13.542  1.00  0.00           H  
HETATM35570  H2  HOH 29817     -28.697  46.907  13.553  1.00  0.00           H  
HETATM35571  O   HOH 29818     -25.807  46.673  30.547  1.00  0.00           O  
HETATM35572  H1  HOH 29818     -25.369  47.199  29.878  1.00  0.00           H  
HETATM35573  H2  HOH 29818     -26.113  45.896  30.079  1.00  0.00           H  
HETATM35574  O   HOH 29819     -40.467  42.014  40.040  1.00  0.00           O  
HETATM35575  H1  HOH 29819     -41.364  41.881  40.345  1.00  0.00           H  
HETATM35576  H2  HOH 29819     -39.928  41.898  40.823  1.00  0.00           H  
HETATM35577  O   HOH 29820     -33.231  45.590  29.001  1.00  0.00           O  
HETATM35578  H1  HOH 29820     -33.591  45.112  28.254  1.00  0.00           H  
HETATM35579  H2  HOH 29820     -32.649  46.242  28.610  1.00  0.00           H  
HETATM35580  O   HOH 29821     -30.060  42.941  39.361  1.00  0.00           O  
HETATM35581  H1  HOH 29821     -29.392  42.636  38.747  1.00  0.00           H  
HETATM35582  H2  HOH 29821     -29.767  43.815  39.619  1.00  0.00           H  
HETATM35583  O   HOH 29822     -53.490  45.687  37.826  1.00  0.00           O  
HETATM35584  H1  HOH 29822     -53.351  45.541  36.891  1.00  0.00           H  
HETATM35585  H2  HOH 29822     -53.296  46.615  37.956  1.00  0.00           H  
HETATM35586  O   HOH 29823     -32.979  46.206  35.654  1.00  0.00           O  
HETATM35587  H1  HOH 29823     -33.823  46.470  36.019  1.00  0.00           H  
HETATM35588  H2  HOH 29823     -32.917  45.270  35.844  1.00  0.00           H  
HETATM35589  O   HOH 29824     -27.629  46.785  37.185  1.00  0.00           O  
HETATM35590  H1  HOH 29824     -28.352  46.172  37.052  1.00  0.00           H  
HETATM35591  H2  HOH 29824     -26.850  46.300  36.912  1.00  0.00           H  
HETATM35592  O   HOH 29825     -51.524  48.278  34.576  1.00  0.00           O  
HETATM35593  H1  HOH 29825     -51.257  49.090  34.144  1.00  0.00           H  
HETATM35594  H2  HOH 29825     -52.069  47.830  33.928  1.00  0.00           H  
HETATM35595  O   HOH 29826     -27.164  48.960  32.156  1.00  0.00           O  
HETATM35596  H1  HOH 29826     -27.009  48.773  33.082  1.00  0.00           H  
HETATM35597  H2  HOH 29826     -27.998  48.531  31.962  1.00  0.00           H  
HETATM35598  O   HOH 29827     -31.986  48.555  34.480  1.00  0.00           O  
HETATM35599  H1  HOH 29827     -31.540  48.436  33.642  1.00  0.00           H  
HETATM35600  H2  HOH 29827     -32.188  47.666  34.773  1.00  0.00           H  
HETATM35601  O   HOH 29828     -52.459  45.954  15.473  1.00  0.00           O  
HETATM35602  H1  HOH 29828     -52.780  45.537  14.673  1.00  0.00           H  
HETATM35603  H2  HOH 29828     -53.087  45.695  16.147  1.00  0.00           H  
HETATM35604  O   HOH 29829     -26.284  44.145  12.035  1.00  0.00           O  
HETATM35605  H1  HOH 29829     -27.034  43.572  12.196  1.00  0.00           H  
HETATM35606  H2  HOH 29829     -26.602  45.022  12.246  1.00  0.00           H  
HETATM35607  O   HOH 29830     -36.584  47.151  33.111  1.00  0.00           O  
HETATM35608  H1  HOH 29830     -36.246  46.257  33.161  1.00  0.00           H  
HETATM35609  H2  HOH 29830     -35.933  47.626  32.594  1.00  0.00           H  
HETATM35610  O   HOH 29831     -35.540  44.999  38.945  1.00  0.00           O  
HETATM35611  H1  HOH 29831     -34.727  44.501  38.860  1.00  0.00           H  
HETATM35612  H2  HOH 29831     -35.587  45.226  39.874  1.00  0.00           H  
HETATM35613  O   HOH 29832     -34.105  47.808  31.923  1.00  0.00           O  
HETATM35614  H1  HOH 29832     -33.762  46.946  31.688  1.00  0.00           H  
HETATM35615  H2  HOH 29832     -33.326  48.343  32.075  1.00  0.00           H  
HETATM35616  O   HOH 29833     -24.759  44.372  27.318  1.00  0.00           O  
HETATM35617  H1  HOH 29833     -24.936  43.591  27.843  1.00  0.00           H  
HETATM35618  H2  HOH 29833     -25.266  45.065  27.742  1.00  0.00           H  
HETATM35619  O   HOH 29834     -36.293  48.831  35.368  1.00  0.00           O  
HETATM35620  H1  HOH 29834     -36.415  47.882  35.338  1.00  0.00           H  
HETATM35621  H2  HOH 29834     -37.157  49.177  35.594  1.00  0.00           H  
HETATM35622  O   HOH 29835     -24.323  43.800  39.954  1.00  0.00           O  
HETATM35623  H1  HOH 29835     -24.861  44.130  40.673  1.00  0.00           H  
HETATM35624  H2  HOH 29835     -24.453  44.432  39.247  1.00  0.00           H  
HETATM35625  O   HOH 29836     -30.172  45.913  16.317  1.00  0.00           O  
HETATM35626  H1  HOH 29836     -30.288  45.729  15.385  1.00  0.00           H  
HETATM35627  H2  HOH 29836     -29.925  45.071  16.699  1.00  0.00           H  
HETATM35628  O   HOH 29837     -25.475  46.187  35.219  1.00  0.00           O  
HETATM35629  H1  HOH 29837     -24.944  46.871  35.628  1.00  0.00           H  
HETATM35630  H2  HOH 29837     -24.902  45.421  35.194  1.00  0.00           H  
HETATM35631  O   HOH 29838     -51.656  44.997  40.240  1.00  0.00           O  
HETATM35632  H1  HOH 29838     -51.833  45.936  40.283  1.00  0.00           H  
HETATM35633  H2  HOH 29838     -52.168  44.689  39.492  1.00  0.00           H  
HETATM35634  O   HOH 29839     -34.170  50.410  34.655  1.00  0.00           O  
HETATM35635  H1  HOH 29839     -33.372  49.882  34.702  1.00  0.00           H  
HETATM35636  H2  HOH 29839     -34.869  49.811  34.919  1.00  0.00           H  
HETATM35637  O   HOH 29840     -31.076  48.300  31.978  1.00  0.00           O  
HETATM35638  H1  HOH 29840     -30.601  48.996  31.524  1.00  0.00           H  
HETATM35639  H2  HOH 29840     -30.590  47.502  31.768  1.00  0.00           H  
HETATM35640  O   HOH 29841     -54.052  48.380  36.282  1.00  0.00           O  
HETATM35641  H1  HOH 29841     -53.172  48.514  35.928  1.00  0.00           H  
HETATM35642  H2  HOH 29841     -54.495  49.218  36.147  1.00  0.00           H  
HETATM35643  O   HOH 29842     -32.890  45.419  21.483  1.00  0.00           O  
HETATM35644  H1  HOH 29842     -32.002  45.637  21.766  1.00  0.00           H  
HETATM35645  H2  HOH 29842     -33.216  46.223  21.077  1.00  0.00           H  
HETATM35646  O   HOH 29843     -48.121  47.245  24.236  1.00  0.00           O  
HETATM35647  H1  HOH 29843     -47.411  47.132  23.604  1.00  0.00           H  
HETATM35648  H2  HOH 29843     -48.193  48.192  24.350  1.00  0.00           H  
HETATM35649  O   HOH 29844     -30.059  44.922  32.369  1.00  0.00           O  
HETATM35650  H1  HOH 29844     -29.585  45.682  32.030  1.00  0.00           H  
HETATM35651  H2  HOH 29844     -29.631  44.725  33.202  1.00  0.00           H  
HETATM35652  O   HOH 29845     -54.299  50.434  38.696  1.00  0.00           O  
HETATM35653  H1  HOH 29845     -53.733  50.703  37.972  1.00  0.00           H  
HETATM35654  H2  HOH 29845     -53.720  49.955  39.289  1.00  0.00           H  
HETATM35655  O   HOH 29846     -40.431  47.659  26.885  1.00  0.00           O  
HETATM35656  H1  HOH 29846     -39.928  48.054  26.173  1.00  0.00           H  
HETATM35657  H2  HOH 29846     -40.745  48.404  27.398  1.00  0.00           H  
HETATM35658  O   HOH 29847     -34.820  50.301  31.211  1.00  0.00           O  
HETATM35659  H1  HOH 29847     -35.203  51.104  31.564  1.00  0.00           H  
HETATM35660  H2  HOH 29847     -35.061  49.622  31.842  1.00  0.00           H  
HETATM35661  O   HOH 29848     -36.957  43.448  25.509  1.00  0.00           O  
HETATM35662  H1  HOH 29848     -36.716  42.890  26.249  1.00  0.00           H  
HETATM35663  H2  HOH 29848     -37.177  44.291  25.906  1.00  0.00           H  
HETATM35664  O   HOH 29849     -47.997  44.852  35.107  1.00  0.00           O  
HETATM35665  H1  HOH 29849     -47.141  44.640  35.480  1.00  0.00           H  
HETATM35666  H2  HOH 29849     -48.546  45.051  35.865  1.00  0.00           H  
HETATM35667  O   HOH 29850     -26.699  49.502  18.623  1.00  0.00           O  
HETATM35668  H1  HOH 29850     -27.094  50.262  18.195  1.00  0.00           H  
HETATM35669  H2  HOH 29850     -26.720  48.815  17.957  1.00  0.00           H  
HETATM35670  O   HOH 29851     -49.534  49.412  11.607  1.00  0.00           O  
HETATM35671  H1  HOH 29851     -49.623  50.348  11.786  1.00  0.00           H  
HETATM35672  H2  HOH 29851     -48.593  49.246  11.662  1.00  0.00           H  
HETATM35673  O   HOH 29852     -50.594  46.500  25.969  1.00  0.00           O  
HETATM35674  H1  HOH 29852     -49.886  46.953  25.510  1.00  0.00           H  
HETATM35675  H2  HOH 29852     -51.326  47.117  25.950  1.00  0.00           H  
HETATM35676  O   HOH 29853     -39.805  49.801  31.737  1.00  0.00           O  
HETATM35677  H1  HOH 29853     -39.746  50.753  31.814  1.00  0.00           H  
HETATM35678  H2  HOH 29853     -39.775  49.634  30.795  1.00  0.00           H  
HETATM35679  O   HOH 29854     -52.463  45.765  28.608  1.00  0.00           O  
HETATM35680  H1  HOH 29854     -52.905  45.319  27.885  1.00  0.00           H  
HETATM35681  H2  HOH 29854     -53.092  46.423  28.904  1.00  0.00           H  
HETATM35682  O   HOH 29855     -50.387  44.345  16.787  1.00  0.00           O  
HETATM35683  H1  HOH 29855     -49.433  44.422  16.820  1.00  0.00           H  
HETATM35684  H2  HOH 29855     -50.670  45.090  16.257  1.00  0.00           H  
HETATM35685  O   HOH 29856     -34.619  41.265  28.483  1.00  0.00           O  
HETATM35686  H1  HOH 29856     -34.321  41.555  27.621  1.00  0.00           H  
HETATM35687  H2  HOH 29856     -35.493  41.643  28.575  1.00  0.00           H  
HETATM35688  O   HOH 29857     -37.936  43.799  18.282  1.00  0.00           O  
HETATM35689  H1  HOH 29857     -37.675  42.923  17.999  1.00  0.00           H  
HETATM35690  H2  HOH 29857     -37.116  44.226  18.528  1.00  0.00           H  
HETATM35691  O   HOH 29858     -36.318  44.855  20.069  1.00  0.00           O  
HETATM35692  H1  HOH 29858     -36.151  45.785  20.225  1.00  0.00           H  
HETATM35693  H2  HOH 29858     -36.478  44.490  20.939  1.00  0.00           H  
HETATM35694  O   HOH 29859     -32.474  41.218  30.652  1.00  0.00           O  
HETATM35695  H1  HOH 29859     -31.862  41.004  29.947  1.00  0.00           H  
HETATM35696  H2  HOH 29859     -33.217  41.627  30.208  1.00  0.00           H  
HETATM35697  O   HOH 29860     -33.059  43.317  15.985  1.00  0.00           O  
HETATM35698  H1  HOH 29860     -33.062  43.866  16.770  1.00  0.00           H  
HETATM35699  H2  HOH 29860     -32.612  43.846  15.324  1.00  0.00           H  
HETATM35700  O   HOH 29861     -28.944  44.453  23.656  1.00  0.00           O  
HETATM35701  H1  HOH 29861     -29.317  43.846  23.017  1.00  0.00           H  
HETATM35702  H2  HOH 29861     -28.088  44.685  23.296  1.00  0.00           H  
HETATM35703  O   HOH 29862     -28.657  43.347  13.520  1.00  0.00           O  
HETATM35704  H1  HOH 29862     -29.476  43.840  13.475  1.00  0.00           H  
HETATM35705  H2  HOH 29862     -28.894  42.525  13.949  1.00  0.00           H  
HETATM35706  O   HOH 29863     -42.378  45.387  26.712  1.00  0.00           O  
HETATM35707  H1  HOH 29863     -43.115  45.593  27.288  1.00  0.00           H  
HETATM35708  H2  HOH 29863     -41.676  45.968  27.004  1.00  0.00           H  
HETATM35709  O   HOH 29864     -38.126  45.770  27.017  1.00  0.00           O  
HETATM35710  H1  HOH 29864     -38.092  45.716  27.972  1.00  0.00           H  
HETATM35711  H2  HOH 29864     -38.720  46.500  26.840  1.00  0.00           H  
HETATM35712  O   HOH 29865     -26.816  42.386  17.513  1.00  0.00           O  
HETATM35713  H1  HOH 29865     -26.542  42.869  16.733  1.00  0.00           H  
HETATM35714  H2  HOH 29865     -26.159  41.697  17.612  1.00  0.00           H  
HETATM35715  O   HOH 29866     -54.044  41.485  17.390  1.00  0.00           O  
HETATM35716  H1  HOH 29866     -54.039  41.413  16.435  1.00  0.00           H  
HETATM35717  H2  HOH 29866     -53.499  40.757  17.688  1.00  0.00           H  
HETATM35718  O   HOH 29867     -36.370  42.704  13.261  1.00  0.00           O  
HETATM35719  H1  HOH 29867     -36.355  42.514  14.199  1.00  0.00           H  
HETATM35720  H2  HOH 29867     -36.177  41.864  12.843  1.00  0.00           H  
HETATM35721  O   HOH 29868     -46.327  45.860  40.077  1.00  0.00           O  
HETATM35722  H1  HOH 29868     -45.952  45.945  40.953  1.00  0.00           H  
HETATM35723  H2  HOH 29868     -46.810  45.034  40.101  1.00  0.00           H  
HETATM35724  O   HOH 29869     -33.081  44.053  38.964  1.00  0.00           O  
HETATM35725  H1  HOH 29869     -32.544  43.472  39.503  1.00  0.00           H  
HETATM35726  H2  HOH 29869     -32.467  44.709  38.633  1.00  0.00           H  
HETATM35727  O   HOH 29870     -24.434  42.456  33.973  1.00  0.00           O  
HETATM35728  H1  HOH 29870     -24.201  41.804  33.312  1.00  0.00           H  
HETATM35729  H2  HOH 29870     -25.376  42.341  34.102  1.00  0.00           H  
HETATM35730  O   HOH 29871     -27.545  46.375  41.402  1.00  0.00           O  
HETATM35731  H1  HOH 29871     -28.369  45.978  41.120  1.00  0.00           H  
HETATM35732  H2  HOH 29871     -27.550  47.245  41.003  1.00  0.00           H  
HETATM35733  O   HOH 29872     -28.056  41.883  37.785  1.00  0.00           O  
HETATM35734  H1  HOH 29872     -28.286  41.294  37.067  1.00  0.00           H  
HETATM35735  H2  HOH 29872     -27.263  41.503  38.163  1.00  0.00           H  
HETATM35736  O   HOH 29873     -50.377  43.846  12.782  1.00  0.00           O  
HETATM35737  H1  HOH 29873     -51.014  44.304  12.233  1.00  0.00           H  
HETATM35738  H2  HOH 29873     -50.904  43.260  13.324  1.00  0.00           H  
HETATM35739  O   HOH 29874     -33.435  45.108  31.493  1.00  0.00           O  
HETATM35740  H1  HOH 29874     -33.310  45.158  30.546  1.00  0.00           H  
HETATM35741  H2  HOH 29874     -32.564  45.259  31.859  1.00  0.00           H  
HETATM35742  O   HOH 29875     -37.337  42.416  38.336  1.00  0.00           O  
HETATM35743  H1  HOH 29875     -36.697  41.801  38.696  1.00  0.00           H  
HETATM35744  H2  HOH 29875     -37.050  43.273  38.651  1.00  0.00           H  
HETATM35745  O   HOH 29876     -30.215  42.873  34.608  1.00  0.00           O  
HETATM35746  H1  HOH 29876     -31.089  43.152  34.883  1.00  0.00           H  
HETATM35747  H2  HOH 29876     -30.172  41.947  34.847  1.00  0.00           H  
HETATM35748  O   HOH 29877     -24.815  47.672  32.988  1.00  0.00           O  
HETATM35749  H1  HOH 29877     -25.204  47.377  32.165  1.00  0.00           H  
HETATM35750  H2  HOH 29877     -25.147  47.059  33.644  1.00  0.00           H  
HETATM35751  O   HOH 29878     -31.857  41.809  11.266  1.00  0.00           O  
HETATM35752  H1  HOH 29878     -31.324  41.532  12.011  1.00  0.00           H  
HETATM35753  H2  HOH 29878     -31.221  42.023  10.583  1.00  0.00           H  
HETATM35754  O   HOH 29879     -52.109  43.648  30.886  1.00  0.00           O  
HETATM35755  H1  HOH 29879     -52.137  44.307  30.192  1.00  0.00           H  
HETATM35756  H2  HOH 29879     -52.781  43.012  30.641  1.00  0.00           H  
HETATM35757  O   HOH 29880     -53.304  47.423  12.151  1.00  0.00           O  
HETATM35758  H1  HOH 29880     -52.975  47.877  11.375  1.00  0.00           H  
HETATM35759  H2  HOH 29880     -52.560  47.404  12.752  1.00  0.00           H  
HETATM35760  O   HOH 29881     -48.294  48.175  49.947  1.00  0.00           O  
HETATM35761  H1  HOH 29881     -48.759  47.378  49.694  1.00  0.00           H  
HETATM35762  H2  HOH 29881     -48.270  48.702  49.148  1.00  0.00           H  
HETATM35763  O   HOH 29882     -26.136  46.769  46.795  1.00  0.00           O  
HETATM35764  H1  HOH 29882     -27.076  46.889  46.659  1.00  0.00           H  
HETATM35765  H2  HOH 29882     -25.957  45.885  46.476  1.00  0.00           H  
HETATM35766  O   HOH 29883     -52.584  49.074  46.384  1.00  0.00           O  
HETATM35767  H1  HOH 29883     -52.260  48.286  45.949  1.00  0.00           H  
HETATM35768  H2  HOH 29883     -51.798  49.500  46.727  1.00  0.00           H  
HETATM35769  O   HOH 29884     -39.018  41.886  50.118  1.00  0.00           O  
HETATM35770  H1  HOH 29884     -39.408  42.634  49.666  1.00  0.00           H  
HETATM35771  H2  HOH 29884     -39.083  41.166  49.491  1.00  0.00           H  
HETATM35772  O   HOH 29885     -45.819  47.590  44.748  1.00  0.00           O  
HETATM35773  H1  HOH 29885     -45.155  48.112  44.298  1.00  0.00           H  
HETATM35774  H2  HOH 29885     -46.185  48.183  45.405  1.00  0.00           H  
HETATM35775  O   HOH 29886     -31.718  44.811  43.910  1.00  0.00           O  
HETATM35776  H1  HOH 29886     -32.491  44.781  43.346  1.00  0.00           H  
HETATM35777  H2  HOH 29886     -31.375  45.698  43.799  1.00  0.00           H  
HETATM35778  O   HOH 29887     -48.166  42.086  45.709  1.00  0.00           O  
HETATM35779  H1  HOH 29887     -47.317  41.677  45.540  1.00  0.00           H  
HETATM35780  H2  HOH 29887     -48.012  43.021  45.577  1.00  0.00           H  
HETATM35781  O   HOH 29888     -44.761  49.927  47.810  1.00  0.00           O  
HETATM35782  H1  HOH 29888     -44.272  49.661  48.589  1.00  0.00           H  
HETATM35783  H2  HOH 29888     -44.154  50.488  47.327  1.00  0.00           H  
HETATM35784  O   HOH 29889     -41.982  44.233  47.895  1.00  0.00           O  
HETATM35785  H1  HOH 29889     -41.590  44.713  48.625  1.00  0.00           H  
HETATM35786  H2  HOH 29889     -41.347  43.546  47.690  1.00  0.00           H  
HETATM35787  O   HOH 29890     -49.683  45.521  49.857  1.00  0.00           O  
HETATM35788  H1  HOH 29890     -50.354  44.883  50.097  1.00  0.00           H  
HETATM35789  H2  HOH 29890     -49.421  45.273  48.971  1.00  0.00           H  
HETATM35790  O   HOH 29891     -41.557  43.948  43.892  1.00  0.00           O  
HETATM35791  H1  HOH 29891     -41.925  44.318  43.090  1.00  0.00           H  
HETATM35792  H2  HOH 29891     -40.898  44.585  44.170  1.00  0.00           H  
HETATM35793  O   HOH 29892     -44.030  49.750  44.192  1.00  0.00           O  
HETATM35794  H1  HOH 29892     -43.373  49.811  43.499  1.00  0.00           H  
HETATM35795  H2  HOH 29892     -43.579  50.059  44.978  1.00  0.00           H  
HETATM35796  O   HOH 29893     -44.200  42.827  50.412  1.00  0.00           O  
HETATM35797  H1  HOH 29893     -43.287  42.990  50.175  1.00  0.00           H  
HETATM35798  H2  HOH 29893     -44.157  42.461  51.295  1.00  0.00           H  
HETATM35799  O   HOH 29894     -41.657  50.598  48.290  1.00  0.00           O  
HETATM35800  H1  HOH 29894     -41.249  50.162  47.541  1.00  0.00           H  
HETATM35801  H2  HOH 29894     -41.555  49.979  49.013  1.00  0.00           H  
HETATM35802  O   HOH 29895     -45.671  45.344  49.858  1.00  0.00           O  
HETATM35803  H1  HOH 29895     -45.310  45.660  49.030  1.00  0.00           H  
HETATM35804  H2  HOH 29895     -45.192  44.534  50.035  1.00  0.00           H  
HETATM35805  O   HOH 29896     -50.001  49.246  47.804  1.00  0.00           O  
HETATM35806  H1  HOH 29896     -50.573  49.537  48.514  1.00  0.00           H  
HETATM35807  H2  HOH 29896     -49.850  50.032  47.279  1.00  0.00           H  
HETATM35808  O   HOH 29897     -44.401  44.090  46.887  1.00  0.00           O  
HETATM35809  H1  HOH 29897     -43.552  43.941  47.305  1.00  0.00           H  
HETATM35810  H2  HOH 29897     -44.373  43.561  46.090  1.00  0.00           H  
HETATM35811  O   HOH 29898     -35.182  49.553  47.215  1.00  0.00           O  
HETATM35812  H1  HOH 29898     -34.264  49.584  47.486  1.00  0.00           H  
HETATM35813  H2  HOH 29898     -35.328  48.641  46.966  1.00  0.00           H  
HETATM35814  O   HOH 29899     -40.729  41.770  46.371  1.00  0.00           O  
HETATM35815  H1  HOH 29899     -39.912  41.749  46.868  1.00  0.00           H  
HETATM35816  H2  HOH 29899     -40.455  41.716  45.455  1.00  0.00           H  
HETATM35817  O   HOH 29900     -42.312  50.077  42.064  1.00  0.00           O  
HETATM35818  H1  HOH 29900     -42.700  50.908  41.792  1.00  0.00           H  
HETATM35819  H2  HOH 29900     -41.368  50.232  42.038  1.00  0.00           H  
HETATM35820  O   HOH 29901     -39.441  46.236  47.982  1.00  0.00           O  
HETATM35821  H1  HOH 29901     -38.885  45.460  47.913  1.00  0.00           H  
HETATM35822  H2  HOH 29901     -38.905  46.875  48.452  1.00  0.00           H  
HETATM35823  O   HOH 29902     -49.741  41.176  50.398  1.00  0.00           O  
HETATM35824  H1  HOH 29902     -49.219  41.535  51.115  1.00  0.00           H  
HETATM35825  H2  HOH 29902     -50.465  41.794  50.295  1.00  0.00           H  
HETATM35826  O   HOH 29903     -36.209  45.984  41.580  1.00  0.00           O  
HETATM35827  H1  HOH 29903     -37.121  46.252  41.696  1.00  0.00           H  
HETATM35828  H2  HOH 29903     -35.975  45.565  42.409  1.00  0.00           H  
HETATM35829  O   HOH 29904     -47.791  45.084  47.524  1.00  0.00           O  
HETATM35830  H1  HOH 29904     -47.349  45.367  48.324  1.00  0.00           H  
HETATM35831  H2  HOH 29904     -47.396  45.614  46.831  1.00  0.00           H  
HETATM35832  O   HOH 29905     -36.316  47.003  47.566  1.00  0.00           O  
HETATM35833  H1  HOH 29905     -35.399  46.818  47.364  1.00  0.00           H  
HETATM35834  H2  HOH 29905     -36.805  46.613  46.842  1.00  0.00           H  
HETATM35835  O   HOH 29906     -48.797  47.057  45.786  1.00  0.00           O  
HETATM35836  H1  HOH 29906     -48.235  47.799  45.563  1.00  0.00           H  
HETATM35837  H2  HOH 29906     -49.046  47.210  46.698  1.00  0.00           H  
HETATM35838  O   HOH 29907     -37.114  45.497  44.940  1.00  0.00           O  
HETATM35839  H1  HOH 29907     -36.850  44.634  45.259  1.00  0.00           H  
HETATM35840  H2  HOH 29907     -37.840  45.319  44.341  1.00  0.00           H  
HETATM35841  O   HOH 29908     -25.342  48.478  43.534  1.00  0.00           O  
HETATM35842  H1  HOH 29908     -25.303  48.184  44.444  1.00  0.00           H  
HETATM35843  H2  HOH 29908     -24.633  48.003  43.099  1.00  0.00           H  
HETATM35844  O   HOH 29909     -44.053  42.969  44.658  1.00  0.00           O  
HETATM35845  H1  HOH 29909     -44.603  43.040  43.877  1.00  0.00           H  
HETATM35846  H2  HOH 29909     -43.199  43.300  44.380  1.00  0.00           H  
HETATM35847  O   HOH 29910     -46.962  49.212  46.632  1.00  0.00           O  
HETATM35848  H1  HOH 29910     -47.531  49.964  46.797  1.00  0.00           H  
HETATM35849  H2  HOH 29910     -46.204  49.355  47.198  1.00  0.00           H  
HETATM35850  O   HOH 29911     -38.339  44.517  42.739  1.00  0.00           O  
HETATM35851  H1  HOH 29911     -37.780  43.741  42.701  1.00  0.00           H  
HETATM35852  H2  HOH 29911     -38.684  44.608  41.851  1.00  0.00           H  
HETATM35853  O   HOH 29912     -40.313  47.945  43.716  1.00  0.00           O  
HETATM35854  H1  HOH 29912     -41.105  48.408  43.440  1.00  0.00           H  
HETATM35855  H2  HOH 29912     -40.622  47.300  44.352  1.00  0.00           H  
HETATM35856  O   HOH 29913     -41.082  46.332  45.910  1.00  0.00           O  
HETATM35857  H1  HOH 29913     -40.490  46.323  46.662  1.00  0.00           H  
HETATM35858  H2  HOH 29913     -41.775  45.714  46.143  1.00  0.00           H  
HETATM35859  O   HOH 29914     -45.006  46.644  46.994  1.00  0.00           O  
HETATM35860  H1  HOH 29914     -45.322  46.877  46.121  1.00  0.00           H  
HETATM35861  H2  HOH 29914     -44.754  45.724  46.921  1.00  0.00           H  
HETATM35862  O   HOH 29915     -34.087  44.238  42.664  1.00  0.00           O  
HETATM35863  H1  HOH 29915     -33.740  43.554  42.091  1.00  0.00           H  
HETATM35864  H2  HOH 29915     -34.948  43.914  42.929  1.00  0.00           H  
HETATM35865  O   HOH 29916     -40.529  41.649  43.093  1.00  0.00           O  
HETATM35866  H1  HOH 29916     -41.310  41.426  42.587  1.00  0.00           H  
HETATM35867  H2  HOH 29916     -40.524  42.606  43.119  1.00  0.00           H  
HETATM35868  O   HOH 29917     -50.999  41.789  45.820  1.00  0.00           O  
HETATM35869  H1  HOH 29917     -50.044  41.856  45.814  1.00  0.00           H  
HETATM35870  H2  HOH 29917     -51.295  42.614  46.204  1.00  0.00           H  
HETATM35871  O   HOH 29918     -45.815  45.384  43.106  1.00  0.00           O  
HETATM35872  H1  HOH 29918     -45.724  46.027  43.809  1.00  0.00           H  
HETATM35873  H2  HOH 29918     -46.636  44.930  43.300  1.00  0.00           H  
HETATM35874  O   HOH 29919     -50.732  47.387  43.151  1.00  0.00           O  
HETATM35875  H1  HOH 29919     -50.170  48.054  42.756  1.00  0.00           H  
HETATM35876  H2  HOH 29919     -50.197  47.005  43.847  1.00  0.00           H  
HETATM35877  O   HOH 29920     -54.036  44.765  47.083  1.00  0.00           O  
HETATM35878  H1  HOH 29920     -54.181  43.851  46.841  1.00  0.00           H  
HETATM35879  H2  HOH 29920     -54.100  44.773  48.038  1.00  0.00           H  
HETATM35880  O   HOH 29921     -35.686  49.234  42.853  1.00  0.00           O  
HETATM35881  H1  HOH 29921     -34.973  49.588  43.384  1.00  0.00           H  
HETATM35882  H2  HOH 29921     -36.122  50.006  42.491  1.00  0.00           H  
HETATM35883  O   HOH 29922     -45.087  42.382  42.421  1.00  0.00           O  
HETATM35884  H1  HOH 29922     -45.771  41.712  42.397  1.00  0.00           H  
HETATM35885  H2  HOH 29922     -45.500  43.160  42.048  1.00  0.00           H  
HETATM35886  O   HOH 29923     -39.502  49.002  46.601  1.00  0.00           O  
HETATM35887  H1  HOH 29923     -38.810  48.881  45.951  1.00  0.00           H  
HETATM35888  H2  HOH 29923     -39.773  48.113  46.830  1.00  0.00           H  
HETATM35889  O   HOH 29924     -41.930  47.552  49.123  1.00  0.00           O  
HETATM35890  H1  HOH 29924     -41.109  47.125  48.880  1.00  0.00           H  
HETATM35891  H2  HOH 29924     -42.596  47.108  48.598  1.00  0.00           H  
HETATM35892  O   HOH 29925     -26.412  43.991  45.195  1.00  0.00           O  
HETATM35893  H1  HOH 29925     -25.957  43.224  44.847  1.00  0.00           H  
HETATM35894  H2  HOH 29925     -27.132  44.141  44.583  1.00  0.00           H  
HETATM35895  O   HOH 29926     -38.303  48.223  41.906  1.00  0.00           O  
HETATM35896  H1  HOH 29926     -38.970  48.058  42.573  1.00  0.00           H  
HETATM35897  H2  HOH 29926     -37.716  48.863  42.307  1.00  0.00           H  
HETATM35898  O   HOH 29927     -28.722  48.176  46.745  1.00  0.00           O  
HETATM35899  H1  HOH 29927     -29.287  47.413  46.624  1.00  0.00           H  
HETATM35900  H2  HOH 29927     -28.409  48.385  45.864  1.00  0.00           H  
HETATM35901  O   HOH 29928     -37.465  48.212  45.132  1.00  0.00           O  
HETATM35902  H1  HOH 29928     -36.976  48.721  44.485  1.00  0.00           H  
HETATM35903  H2  HOH 29928     -37.388  47.306  44.832  1.00  0.00           H  
HETATM35904  O   HOH 29929     -24.640  41.906  44.622  1.00  0.00           O  
HETATM35905  H1  HOH 29929     -23.977  41.969  43.935  1.00  0.00           H  
HETATM35906  H2  HOH 29929     -25.030  41.040  44.500  1.00  0.00           H  
HETATM35907  O   HOH 29930     -53.614  44.643  43.352  1.00  0.00           O  
HETATM35908  H1  HOH 29930     -53.269  45.148  42.616  1.00  0.00           H  
HETATM35909  H2  HOH 29930     -54.553  44.576  43.178  1.00  0.00           H  
HETATM35910  O   HOH 29931     -54.142  47.541  48.535  1.00  0.00           O  
HETATM35911  H1  HOH 29931     -54.720  47.100  47.911  1.00  0.00           H  
HETATM35912  H2  HOH 29931     -53.464  47.943  47.991  1.00  0.00           H  
HETATM35913  O   HOH 29932     -42.132  44.995  41.555  1.00  0.00           O  
HETATM35914  H1  HOH 29932     -42.724  45.718  41.348  1.00  0.00           H  
HETATM35915  H2  HOH 29932     -41.457  45.036  40.877  1.00  0.00           H  
HETATM35916  O   HOH 29933     -51.536  50.133  49.880  1.00  0.00           O  
HETATM35917  H1  HOH 29933     -51.113  50.335  50.715  1.00  0.00           H  
HETATM35918  H2  HOH 29933     -52.402  50.534  49.947  1.00  0.00           H  
HETATM35919  O   HOH 29934     -48.107  44.711  44.581  1.00  0.00           O  
HETATM35920  H1  HOH 29934     -48.460  45.575  44.795  1.00  0.00           H  
HETATM35921  H2  HOH 29934     -48.797  44.292  44.066  1.00  0.00           H  
HETATM35922  O   HOH 29935     -34.010  44.455  48.420  1.00  0.00           O  
HETATM35923  H1  HOH 29935     -33.384  43.889  48.873  1.00  0.00           H  
HETATM35924  H2  HOH 29935     -34.744  44.536  49.028  1.00  0.00           H  
HETATM35925  O   HOH 29936     -32.008  48.974  49.881  1.00  0.00           O  
HETATM35926  H1  HOH 29936     -31.094  48.690  49.849  1.00  0.00           H  
HETATM35927  H2  HOH 29936     -32.045  49.730  49.295  1.00  0.00           H  
HETATM35928  O   HOH 29937     -29.742  49.439  41.412  1.00  0.00           O  
HETATM35929  H1  HOH 29937     -29.173  50.039  40.930  1.00  0.00           H  
HETATM35930  H2  HOH 29937     -29.223  49.175  42.172  1.00  0.00           H  
HETATM35931  O   HOH 29938     -33.727  46.931  47.197  1.00  0.00           O  
HETATM35932  H1  HOH 29938     -33.483  46.145  47.685  1.00  0.00           H  
HETATM35933  H2  HOH 29938     -32.892  47.306  46.914  1.00  0.00           H  
HETATM35934  O   HOH 29939     -29.385  43.321  47.145  1.00  0.00           O  
HETATM35935  H1  HOH 29939     -29.989  42.578  47.158  1.00  0.00           H  
HETATM35936  H2  HOH 29939     -28.515  42.922  47.150  1.00  0.00           H  
HETATM35937  O   HOH 29940     -29.668  44.992  49.583  1.00  0.00           O  
HETATM35938  H1  HOH 29940     -29.507  44.332  48.909  1.00  0.00           H  
HETATM35939  H2  HOH 29940     -28.804  45.169  49.957  1.00  0.00           H  
HETATM35940  O   HOH 29941     -26.935  46.176  49.307  1.00  0.00           O  
HETATM35941  H1  HOH 29941     -26.782  47.097  49.520  1.00  0.00           H  
HETATM35942  H2  HOH 29941     -26.612  46.081  48.411  1.00  0.00           H  
HETATM35943  O   HOH 29942     -31.152  49.640  44.751  1.00  0.00           O  
HETATM35944  H1  HOH 29942     -30.958  50.576  44.696  1.00  0.00           H  
HETATM35945  H2  HOH 29942     -30.735  49.356  45.565  1.00  0.00           H  
HETATM35946  O   HOH 29943     -35.776  42.973  45.753  1.00  0.00           O  
HETATM35947  H1  HOH 29943     -36.001  42.238  46.323  1.00  0.00           H  
HETATM35948  H2  HOH 29943     -34.820  43.013  45.780  1.00  0.00           H  
HETATM35949  O   HOH 29944     -35.628  47.441  50.192  1.00  0.00           O  
HETATM35950  H1  HOH 29944     -35.486  47.511  49.248  1.00  0.00           H  
HETATM35951  H2  HOH 29944     -35.314  48.273  50.545  1.00  0.00           H  
HETATM35952  O   HOH 29945     -31.085  47.251  43.532  1.00  0.00           O  
HETATM35953  H1  HOH 29945     -31.055  48.169  43.801  1.00  0.00           H  
HETATM35954  H2  HOH 29945     -31.596  47.254  42.723  1.00  0.00           H  
HETATM35955  O   HOH 29946     -24.173  44.518  49.981  1.00  0.00           O  
HETATM35956  H1  HOH 29946     -24.885  43.893  50.118  1.00  0.00           H  
HETATM35957  H2  HOH 29946     -24.549  45.366  50.215  1.00  0.00           H  
HETATM35958  O   HOH 29947     -46.250  42.135  48.307  1.00  0.00           O  
HETATM35959  H1  HOH 29947     -45.787  42.610  48.997  1.00  0.00           H  
HETATM35960  H2  HOH 29947     -46.561  42.818  47.713  1.00  0.00           H  
HETATM35961  O   HOH 29948     -28.110  47.408  44.119  1.00  0.00           O  
HETATM35962  H1  HOH 29948     -27.397  47.682  43.542  1.00  0.00           H  
HETATM35963  H2  HOH 29948     -28.697  46.907  43.553  1.00  0.00           H  
HETATM35964  O   HOH 29949     -52.459  45.954  45.473  1.00  0.00           O  
HETATM35965  H1  HOH 29949     -52.780  45.537  44.673  1.00  0.00           H  
HETATM35966  H2  HOH 29949     -53.087  45.695  46.147  1.00  0.00           H  
HETATM35967  O   HOH 29950     -26.284  44.145  42.035  1.00  0.00           O  
HETATM35968  H1  HOH 29950     -27.034  43.572  42.196  1.00  0.00           H  
HETATM35969  H2  HOH 29950     -26.602  45.022  42.246  1.00  0.00           H  
HETATM35970  O   HOH 29951     -30.172  45.913  46.317  1.00  0.00           O  
HETATM35971  H1  HOH 29951     -30.288  45.729  45.385  1.00  0.00           H  
HETATM35972  H2  HOH 29951     -29.925  45.071  46.699  1.00  0.00           H  
HETATM35973  O   HOH 29952     -26.699  49.502  48.623  1.00  0.00           O  
HETATM35974  H1  HOH 29952     -27.094  50.262  48.195  1.00  0.00           H  
HETATM35975  H2  HOH 29952     -26.720  48.815  47.957  1.00  0.00           H  
HETATM35976  O   HOH 29953     -49.534  49.412  41.607  1.00  0.00           O  
HETATM35977  H1  HOH 29953     -49.623  50.348  41.786  1.00  0.00           H  
HETATM35978  H2  HOH 29953     -48.593  49.246  41.662  1.00  0.00           H  
HETATM35979  O   HOH 29954     -50.387  44.345  46.787  1.00  0.00           O  
HETATM35980  H1  HOH 29954     -49.433  44.422  46.820  1.00  0.00           H  
HETATM35981  H2  HOH 29954     -50.670  45.090  46.257  1.00  0.00           H  
HETATM35982  O   HOH 29955     -37.936  43.799  48.282  1.00  0.00           O  
HETATM35983  H1  HOH 29955     -37.675  42.923  47.999  1.00  0.00           H  
HETATM35984  H2  HOH 29955     -37.116  44.226  48.528  1.00  0.00           H  
HETATM35985  O   HOH 29956     -33.059  43.317  45.985  1.00  0.00           O  
HETATM35986  H1  HOH 29956     -33.062  43.866  46.770  1.00  0.00           H  
HETATM35987  H2  HOH 29956     -32.612  43.846  45.324  1.00  0.00           H  
HETATM35988  O   HOH 29957     -28.657  43.347  43.520  1.00  0.00           O  
HETATM35989  H1  HOH 29957     -29.476  43.840  43.475  1.00  0.00           H  
HETATM35990  H2  HOH 29957     -28.894  42.525  43.949  1.00  0.00           H  
HETATM35991  O   HOH 29958     -26.816  42.386  47.513  1.00  0.00           O  
HETATM35992  H1  HOH 29958     -26.542  42.869  46.733  1.00  0.00           H  
HETATM35993  H2  HOH 29958     -26.159  41.697  47.612  1.00  0.00           H  
HETATM35994  O   HOH 29959     -54.044  41.485  47.390  1.00  0.00           O  
HETATM35995  H1  HOH 29959     -54.039  41.413  46.435  1.00  0.00           H  
HETATM35996  H2  HOH 29959     -53.499  40.757  47.688  1.00  0.00           H  
HETATM35997  O   HOH 29960     -36.370  42.704  43.261  1.00  0.00           O  
HETATM35998  H1  HOH 29960     -36.355  42.514  44.199  1.00  0.00           H  
HETATM35999  H2  HOH 29960     -36.177  41.864  42.843  1.00  0.00           H  
HETATM36000  O   HOH 29961     -50.377  43.846  42.782  1.00  0.00           O  
HETATM36001  H1  HOH 29961     -51.014  44.304  42.233  1.00  0.00           H  
HETATM36002  H2  HOH 29961     -50.904  43.260  43.324  1.00  0.00           H  
HETATM36003  O   HOH 29962     -31.857  41.809  41.266  1.00  0.00           O  
HETATM36004  H1  HOH 29962     -31.324  41.532  42.011  1.00  0.00           H  
HETATM36005  H2  HOH 29962     -31.221  42.023  40.583  1.00  0.00           H  
HETATM36006  O   HOH 29963     -53.304  47.423  42.151  1.00  0.00           O  
HETATM36007  H1  HOH 29963     -52.975  47.877  41.375  1.00  0.00           H  
HETATM36008  H2  HOH 29963     -52.560  47.404  42.752  1.00  0.00           H  
HETATM36009  O   HOH 29964     -20.052 -35.119 -34.993  1.00  0.00           O  
HETATM36010  H1  HOH 29964     -20.152 -34.370 -34.406  1.00  0.00           H  
HETATM36011  H2  HOH 29964     -19.507 -35.736 -34.505  1.00  0.00           H  
HETATM36012  O   HOH 29965      -4.771 -31.790 -45.292  1.00  0.00           O  
HETATM36013  H1  HOH 29965      -4.866 -32.668 -44.922  1.00  0.00           H  
HETATM36014  H2  HOH 29965      -5.536 -31.685 -45.857  1.00  0.00           H  
HETATM36015  O   HOH 29966      -2.885 -43.531 -18.823  1.00  0.00           O  
HETATM36016  H1  HOH 29966      -3.632 -43.840 -18.310  1.00  0.00           H  
HETATM36017  H2  HOH 29966      -3.253 -42.868 -19.407  1.00  0.00           H  
HETATM36018  O   HOH 29967     -17.209 -21.520 -44.621  1.00  0.00           O  
HETATM36019  H1  HOH 29967     -17.914 -22.077 -44.291  1.00  0.00           H  
HETATM36020  H2  HOH 29967     -17.184 -20.781 -44.013  1.00  0.00           H  
HETATM36021  O   HOH 29968      -3.048 -47.645 -27.019  1.00  0.00           O  
HETATM36022  H1  HOH 29968      -3.208 -48.494 -27.431  1.00  0.00           H  
HETATM36023  H2  HOH 29968      -2.538 -47.156 -27.665  1.00  0.00           H  
HETATM36024  O   HOH 29969     -17.462 -30.084 -27.284  1.00  0.00           O  
HETATM36025  H1  HOH 29969     -17.789 -29.429 -26.666  1.00  0.00           H  
HETATM36026  H2  HOH 29969     -16.520 -29.921 -27.329  1.00  0.00           H  
HETATM36027  O   HOH 29970     -12.288 -36.826 -36.673  1.00  0.00           O  
HETATM36028  H1  HOH 29970     -12.883 -37.549 -36.474  1.00  0.00           H  
HETATM36029  H2  HOH 29970     -11.416 -37.218 -36.645  1.00  0.00           H  
HETATM36030  O   HOH 29971     -18.294 -41.825 -40.053  1.00  0.00           O  
HETATM36031  H1  HOH 29971     -18.759 -42.622 -40.306  1.00  0.00           H  
HETATM36032  H2  HOH 29971     -18.270 -41.298 -40.852  1.00  0.00           H  
HETATM36033  O   HOH 29972      -9.068 -30.966 -33.149  1.00  0.00           O  
HETATM36034  H1  HOH 29972      -9.879 -31.148 -33.624  1.00  0.00           H  
HETATM36035  H2  HOH 29972      -8.383 -31.022 -33.816  1.00  0.00           H  
HETATM36036  O   HOH 29973     -23.537 -34.721 -40.218  1.00  0.00           O  
HETATM36037  H1  HOH 29973     -24.360 -34.401 -40.590  1.00  0.00           H  
HETATM36038  H2  HOH 29973     -23.264 -35.422 -40.809  1.00  0.00           H  
HETATM36039  O   HOH 29974      -5.317 -30.181 -39.470  1.00  0.00           O  
HETATM36040  H1  HOH 29974      -5.704 -30.622 -38.713  1.00  0.00           H  
HETATM36041  H2  HOH 29974      -6.024 -29.638 -39.818  1.00  0.00           H  
HETATM36042  O   HOH 29975     -15.109 -40.112 -30.928  1.00  0.00           O  
HETATM36043  H1  HOH 29975     -15.715 -40.545 -30.326  1.00  0.00           H  
HETATM36044  H2  HOH 29975     -14.779 -40.818 -31.484  1.00  0.00           H  
HETATM36045  O   HOH 29976     -12.947 -37.446 -43.050  1.00  0.00           O  
HETATM36046  H1  HOH 29976     -13.531 -36.996 -42.440  1.00  0.00           H  
HETATM36047  H2  HOH 29976     -12.494 -38.097 -42.514  1.00  0.00           H  
HETATM36048  O   HOH 29977      -6.706 -33.567 -30.846  1.00  0.00           O  
HETATM36049  H1  HOH 29977      -6.225 -33.650 -30.022  1.00  0.00           H  
HETATM36050  H2  HOH 29977      -6.041 -33.686 -31.524  1.00  0.00           H  
HETATM36051  O   HOH 29978      -2.093 -39.290 -42.418  1.00  0.00           O  
HETATM36052  H1  HOH 29978      -2.182 -39.056 -43.342  1.00  0.00           H  
HETATM36053  H2  HOH 29978      -1.434 -38.683 -42.080  1.00  0.00           H  
HETATM36054  O   HOH 29979     -18.558 -35.108 -39.804  1.00  0.00           O  
HETATM36055  H1  HOH 29979     -18.408 -35.077 -38.859  1.00  0.00           H  
HETATM36056  H2  HOH 29979     -19.419 -34.708 -39.924  1.00  0.00           H  
HETATM36057  O   HOH 29980       5.135 -29.834 -33.552  1.00  0.00           O  
HETATM36058  H1  HOH 29980       5.475 -29.261 -32.864  1.00  0.00           H  
HETATM36059  H2  HOH 29980       5.725 -29.696 -34.293  1.00  0.00           H  
HETATM36060  O   HOH 29981     -21.640 -41.631 -19.907  1.00  0.00           O  
HETATM36061  H1  HOH 29981     -20.899 -41.219 -19.461  1.00  0.00           H  
HETATM36062  H2  HOH 29981     -21.310 -41.834 -20.782  1.00  0.00           H  
HETATM36063  O   HOH 29982     -11.242 -23.242 -34.556  1.00  0.00           O  
HETATM36064  H1  HOH 29982     -10.309 -23.434 -34.645  1.00  0.00           H  
HETATM36065  H2  HOH 29982     -11.649 -23.673 -35.307  1.00  0.00           H  
HETATM36066  O   HOH 29983       3.864 -43.231 -43.205  1.00  0.00           O  
HETATM36067  H1  HOH 29983       2.924 -43.111 -43.341  1.00  0.00           H  
HETATM36068  H2  HOH 29983       4.043 -44.115 -43.524  1.00  0.00           H  
HETATM36069  O   HOH 29984      -5.810 -27.435 -48.073  1.00  0.00           O  
HETATM36070  H1  HOH 29984      -6.464 -26.745 -48.187  1.00  0.00           H  
HETATM36071  H2  HOH 29984      -5.894 -27.977 -48.857  1.00  0.00           H  
HETATM36072  O   HOH 29985     -13.488 -32.810 -42.089  1.00  0.00           O  
HETATM36073  H1  HOH 29985     -13.039 -31.969 -42.005  1.00  0.00           H  
HETATM36074  H2  HOH 29985     -14.296 -32.701 -41.587  1.00  0.00           H  
HETATM36075  O   HOH 29986      -5.741 -43.937 -23.708  1.00  0.00           O  
HETATM36076  H1  HOH 29986      -6.058 -44.280 -22.873  1.00  0.00           H  
HETATM36077  H2  HOH 29986      -5.801 -44.678 -24.311  1.00  0.00           H  
HETATM36078  O   HOH 29987       4.627 -38.855 -32.981  1.00  0.00           O  
HETATM36079  H1  HOH 29987       3.688 -38.794 -33.155  1.00  0.00           H  
HETATM36080  H2  HOH 29987       4.684 -39.198 -32.089  1.00  0.00           H  
HETATM36081  O   HOH 29988     -21.784 -28.024 -44.908  1.00  0.00           O  
HETATM36082  H1  HOH 29988     -20.991 -27.488 -44.907  1.00  0.00           H  
HETATM36083  H2  HOH 29988     -21.500 -28.874 -44.572  1.00  0.00           H  
HETATM36084  O   HOH 29989      -6.195 -34.338 -38.089  1.00  0.00           O  
HETATM36085  H1  HOH 29989      -6.921 -34.430 -38.706  1.00  0.00           H  
HETATM36086  H2  HOH 29989      -6.469 -34.838 -37.320  1.00  0.00           H  
HETATM36087  O   HOH 29990     -14.518 -24.791 -18.568  1.00  0.00           O  
HETATM36088  H1  HOH 29990     -15.125 -24.200 -19.013  1.00  0.00           H  
HETATM36089  H2  HOH 29990     -13.650 -24.447 -18.779  1.00  0.00           H  
HETATM36090  O   HOH 29991     -10.643 -34.116 -48.219  1.00  0.00           O  
HETATM36091  H1  HOH 29991     -11.272 -34.817 -48.048  1.00  0.00           H  
HETATM36092  H2  HOH 29991     -11.095 -33.531 -48.827  1.00  0.00           H  
HETATM36093  O   HOH 29992      -7.240 -26.766 -35.387  1.00  0.00           O  
HETATM36094  H1  HOH 29992      -6.895 -25.890 -35.556  1.00  0.00           H  
HETATM36095  H2  HOH 29992      -6.510 -27.354 -35.581  1.00  0.00           H  
HETATM36096  O   HOH 29993     -19.741 -20.008 -22.520  1.00  0.00           O  
HETATM36097  H1  HOH 29993     -19.275 -20.685 -23.011  1.00  0.00           H  
HETATM36098  H2  HOH 29993     -20.389 -19.667 -23.137  1.00  0.00           H  
HETATM36099  O   HOH 29994     -12.413 -25.676 -40.211  1.00  0.00           O  
HETATM36100  H1  HOH 29994     -12.483 -24.912 -40.782  1.00  0.00           H  
HETATM36101  H2  HOH 29994     -12.097 -26.376 -40.783  1.00  0.00           H  
HETATM36102  O   HOH 29995      -9.642 -22.745 -46.863  1.00  0.00           O  
HETATM36103  H1  HOH 29995      -9.018 -22.751 -47.589  1.00  0.00           H  
HETATM36104  H2  HOH 29995      -9.201 -23.230 -46.165  1.00  0.00           H  
HETATM36105  O   HOH 29996     -22.584 -40.926 -43.616  1.00  0.00           O  
HETATM36106  H1  HOH 29996     -22.260 -41.714 -44.051  1.00  0.00           H  
HETATM36107  H2  HOH 29996     -21.798 -40.500 -43.273  1.00  0.00           H  
HETATM36108  O   HOH 29997     -19.795 -47.099 -32.116  1.00  0.00           O  
HETATM36109  H1  HOH 29997     -20.726 -46.962 -32.290  1.00  0.00           H  
HETATM36110  H2  HOH 29997     -19.405 -47.223 -32.981  1.00  0.00           H  
HETATM36111  O   HOH 29998      -7.195 -34.413 -20.369  1.00  0.00           O  
HETATM36112  H1  HOH 29998      -6.353 -34.811 -20.148  1.00  0.00           H  
HETATM36113  H2  HOH 29998      -7.032 -33.948 -21.190  1.00  0.00           H  
HETATM36114  O   HOH 29999     -13.154 -46.613 -30.608  1.00  0.00           O  
HETATM36115  H1  HOH 29999     -13.416 -45.692 -30.615  1.00  0.00           H  
HETATM36116  H2  HOH 29999     -12.481 -46.666 -29.930  1.00  0.00           H  
HETATM36117  O   HOH 29530      -9.018 -48.114 -39.882  1.00  0.00           O  
HETATM36118  H1  HOH 29530      -9.408 -47.366 -40.334  1.00  0.00           H  
HETATM36119  H2  HOH 29530      -9.083 -48.834 -40.509  1.00  0.00           H  
HETATM36120  O   HOH 29531      -8.754 -34.759 -35.659  1.00  0.00           O  
HETATM36121  H1  HOH 29531      -9.363 -34.813 -34.922  1.00  0.00           H  
HETATM36122  H2  HOH 29531      -9.305 -34.538 -36.410  1.00  0.00           H  
HETATM36123  O   HOH 29532     -17.298 -21.868 -38.996  1.00  0.00           O  
HETATM36124  H1  HOH 29532     -17.081 -20.985 -38.698  1.00  0.00           H  
HETATM36125  H2  HOH 29532     -17.156 -21.844 -39.942  1.00  0.00           H  
HETATM36126  O   HOH 29533     -11.896 -39.718 -21.794  1.00  0.00           O  
HETATM36127  H1  HOH 29533     -12.297 -38.967 -22.230  1.00  0.00           H  
HETATM36128  H2  HOH 29533     -11.187 -39.342 -21.272  1.00  0.00           H  
HETATM36129  O   HOH 29534       4.362 -33.223 -41.111  1.00  0.00           O  
HETATM36130  H1  HOH 29534       4.276 -32.645 -41.869  1.00  0.00           H  
HETATM36131  H2  HOH 29534       4.015 -32.713 -40.379  1.00  0.00           H  
HETATM36132  O   HOH 29535     -15.819 -42.410 -45.252  1.00  0.00           O  
HETATM36133  H1  HOH 29535     -15.155 -41.888 -45.702  1.00  0.00           H  
HETATM36134  H2  HOH 29535     -16.185 -41.817 -44.595  1.00  0.00           H  
HETATM36135  O   HOH 29536       0.212 -39.383 -31.389  1.00  0.00           O  
HETATM36136  H1  HOH 29536       0.548 -40.276 -31.459  1.00  0.00           H  
HETATM36137  H2  HOH 29536       0.118 -39.235 -30.448  1.00  0.00           H  
HETATM36138  O   HOH 29537     -16.379 -35.024 -41.662  1.00  0.00           O  
HETATM36139  H1  HOH 29537     -17.014 -35.285 -40.995  1.00  0.00           H  
HETATM36140  H2  HOH 29537     -15.808 -35.786 -41.761  1.00  0.00           H  
HETATM36141  O   HOH 29538     -15.087 -45.987 -36.453  1.00  0.00           O  
HETATM36142  H1  HOH 29538     -14.907 -45.531 -37.275  1.00  0.00           H  
HETATM36143  H2  HOH 29538     -14.400 -45.688 -35.856  1.00  0.00           H  
HETATM36144  O   HOH 29539      -8.322 -34.801 -39.743  1.00  0.00           O  
HETATM36145  H1  HOH 29539      -9.008 -34.228 -40.085  1.00  0.00           H  
HETATM36146  H2  HOH 29539      -8.771 -35.623 -39.546  1.00  0.00           H  
HETATM36147  O   HOH 29540     -16.524 -31.493 -36.252  1.00  0.00           O  
HETATM36148  H1  HOH 29540     -17.040 -30.900 -35.705  1.00  0.00           H  
HETATM36149  H2  HOH 29540     -16.559 -32.333 -35.794  1.00  0.00           H  
HETATM36150  O   HOH 29541      -1.718 -45.189 -46.090  1.00  0.00           O  
HETATM36151  H1  HOH 29541      -2.491 -45.219 -46.654  1.00  0.00           H  
HETATM36152  H2  HOH 29541      -1.375 -44.302 -46.201  1.00  0.00           H  
HETATM36153  O   HOH 29542      -2.944 -28.293 -33.807  1.00  0.00           O  
HETATM36154  H1  HOH 29542      -3.297 -27.756 -33.097  1.00  0.00           H  
HETATM36155  H2  HOH 29542      -2.225 -27.773 -34.167  1.00  0.00           H  
HETATM36156  O   HOH 29543     -16.965 -40.591 -18.902  1.00  0.00           O  
HETATM36157  H1  HOH 29543     -16.813 -40.052 -18.126  1.00  0.00           H  
HETATM36158  H2  HOH 29543     -16.108 -40.653 -19.323  1.00  0.00           H  
HETATM36159  O   HOH 29544     -13.763 -22.910 -21.959  1.00  0.00           O  
HETATM36160  H1  HOH 29544     -13.771 -22.511 -22.829  1.00  0.00           H  
HETATM36161  H2  HOH 29544     -14.557 -22.581 -21.537  1.00  0.00           H  
HETATM36162  O   HOH 29545     -12.981 -22.497 -47.196  1.00  0.00           O  
HETATM36163  H1  HOH 29545     -12.922 -21.547 -47.094  1.00  0.00           H  
HETATM36164  H2  HOH 29545     -12.534 -22.849 -46.427  1.00  0.00           H  
HETATM36165  O   HOH 29546     -19.486 -45.183 -36.407  1.00  0.00           O  
HETATM36166  H1  HOH 29546     -20.339 -44.844 -36.681  1.00  0.00           H  
HETATM36167  H2  HOH 29546     -18.942 -44.403 -36.300  1.00  0.00           H  
HETATM36168  O   HOH 29547     -11.026 -36.475 -21.696  1.00  0.00           O  
HETATM36169  H1  HOH 29547     -10.599 -36.747 -22.509  1.00  0.00           H  
HETATM36170  H2  HOH 29547     -10.311 -36.390 -21.066  1.00  0.00           H  
HETATM36171  O   HOH 29548     -12.807 -27.977 -35.774  1.00  0.00           O  
HETATM36172  H1  HOH 29548     -12.828 -27.208 -36.345  1.00  0.00           H  
HETATM36173  H2  HOH 29548     -11.886 -28.236 -35.755  1.00  0.00           H  
HETATM36174  O   HOH 29549      -8.602 -44.292 -25.546  1.00  0.00           O  
HETATM36175  H1  HOH 29549      -8.050 -43.651 -25.994  1.00  0.00           H  
HETATM36176  H2  HOH 29549      -8.906 -44.875 -26.241  1.00  0.00           H  
HETATM36177  O   HOH 29550      -9.640 -29.268 -40.947  1.00  0.00           O  
HETATM36178  H1  HOH 29550     -10.152 -29.833 -40.369  1.00  0.00           H  
HETATM36179  H2  HOH 29550     -10.266 -28.614 -41.259  1.00  0.00           H  
HETATM36180  O   HOH 29551     -19.256 -34.714 -42.700  1.00  0.00           O  
HETATM36181  H1  HOH 29551     -18.930 -35.513 -42.285  1.00  0.00           H  
HETATM36182  H2  HOH 29551     -19.777 -34.286 -42.021  1.00  0.00           H  
HETATM36183  O   HOH 29552     -12.231 -43.863 -30.323  1.00  0.00           O  
HETATM36184  H1  HOH 29552     -11.362 -43.477 -30.430  1.00  0.00           H  
HETATM36185  H2  HOH 29552     -12.407 -43.802 -29.384  1.00  0.00           H  
HETATM36186  O   HOH 29553     -21.173 -25.073 -43.761  1.00  0.00           O  
HETATM36187  H1  HOH 29553     -21.613 -25.663 -43.149  1.00  0.00           H  
HETATM36188  H2  HOH 29553     -20.382 -25.544 -44.023  1.00  0.00           H  
HETATM36189  O   HOH 29554     -14.782 -42.796 -35.194  1.00  0.00           O  
HETATM36190  H1  HOH 29554     -15.705 -42.973 -35.013  1.00  0.00           H  
HETATM36191  H2  HOH 29554     -14.628 -43.184 -36.055  1.00  0.00           H  
HETATM36192  O   HOH 29555     -17.714 -29.747 -34.543  1.00  0.00           O  
HETATM36193  H1  HOH 29555     -18.376 -29.838 -33.858  1.00  0.00           H  
HETATM36194  H2  HOH 29555     -17.083 -29.123 -34.185  1.00  0.00           H  
HETATM36195  O   HOH 29556     -11.446 -44.052 -35.719  1.00  0.00           O  
HETATM36196  H1  HOH 29556     -10.617 -44.518 -35.831  1.00  0.00           H  
HETATM36197  H2  HOH 29556     -11.803 -44.393 -34.898  1.00  0.00           H  
HETATM36198  O   HOH 29557     -13.254 -33.279 -36.853  1.00  0.00           O  
HETATM36199  H1  HOH 29557     -14.102 -33.686 -37.029  1.00  0.00           H  
HETATM36200  H2  HOH 29557     -13.444 -32.342 -36.798  1.00  0.00           H  
HETATM36201  O   HOH 29558     -12.895 -40.142 -39.404  1.00  0.00           O  
HETATM36202  H1  HOH 29558     -12.832 -40.851 -38.763  1.00  0.00           H  
HETATM36203  H2  HOH 29558     -13.500 -39.515 -39.010  1.00  0.00           H  
HETATM36204  O   HOH 29559     -16.796 -19.982 -47.074  1.00  0.00           O  
HETATM36205  H1  HOH 29559     -17.492 -20.507 -47.469  1.00  0.00           H  
HETATM36206  H2  HOH 29559     -16.886 -20.134 -46.133  1.00  0.00           H  
HETATM36207  O   HOH 29560      -8.483 -30.187 -44.205  1.00  0.00           O  
HETATM36208  H1  HOH 29560      -8.306 -30.191 -45.145  1.00  0.00           H  
HETATM36209  H2  HOH 29560      -7.925 -30.881 -43.853  1.00  0.00           H  
HETATM36210  O   HOH 29561     -18.166 -47.914 -44.291  1.00  0.00           O  
HETATM36211  H1  HOH 29561     -17.317 -48.323 -44.460  1.00  0.00           H  
HETATM36212  H2  HOH 29561     -18.012 -46.979 -44.423  1.00  0.00           H  
HETATM36213  O   HOH 29562     -14.761 -40.073 -42.190  1.00  0.00           O  
HETATM36214  H1  HOH 29562     -14.272 -40.339 -41.411  1.00  0.00           H  
HETATM36215  H2  HOH 29562     -14.154 -39.512 -42.673  1.00  0.00           H  
HETATM36216  O   HOH 29563     -13.205 -30.398 -32.788  1.00  0.00           O  
HETATM36217  H1  HOH 29563     -12.570 -30.911 -33.288  1.00  0.00           H  
HETATM36218  H2  HOH 29563     -14.034 -30.861 -32.905  1.00  0.00           H  
HETATM36219  O   HOH 29564     -15.100 -38.713 -38.775  1.00  0.00           O  
HETATM36220  H1  HOH 29564     -14.864 -38.473 -37.879  1.00  0.00           H  
HETATM36221  H2  HOH 29564     -16.033 -38.924 -38.729  1.00  0.00           H  
HETATM36222  O   HOH 29565     -15.510 -25.709 -43.027  1.00  0.00           O  
HETATM36223  H1  HOH 29565     -15.009 -26.091 -42.306  1.00  0.00           H  
HETATM36224  H2  HOH 29565     -14.868 -25.584 -43.726  1.00  0.00           H  
HETATM36225  O   HOH 29566     -11.982 -45.767 -42.105  1.00  0.00           O  
HETATM36226  H1  HOH 29566     -11.590 -45.287 -41.375  1.00  0.00           H  
HETATM36227  H2  HOH 29566     -11.347 -46.454 -42.310  1.00  0.00           H  
HETATM36228  O   HOH 29567     -21.409 -38.473 -32.815  1.00  0.00           O  
HETATM36229  H1  HOH 29567     -21.975 -38.001 -33.426  1.00  0.00           H  
HETATM36230  H2  HOH 29567     -22.015 -38.926 -32.228  1.00  0.00           H  
HETATM36231  O   HOH 29568     -20.380 -42.865 -30.208  1.00  0.00           O  
HETATM36232  H1  HOH 29568     -19.637 -43.400 -30.486  1.00  0.00           H  
HETATM36233  H2  HOH 29568     -21.131 -43.240 -30.669  1.00  0.00           H  
HETATM36234  O   HOH 29569     -16.908 -43.307 -37.984  1.00  0.00           O  
HETATM36235  H1  HOH 29569     -17.523 -42.729 -38.436  1.00  0.00           H  
HETATM36236  H2  HOH 29569     -16.532 -43.848 -38.678  1.00  0.00           H  
HETATM36237  O   HOH 29570     -19.683 -44.479 -40.143  1.00  0.00           O  
HETATM36238  H1  HOH 29570     -20.354 -45.117 -39.903  1.00  0.00           H  
HETATM36239  H2  HOH 29570     -19.421 -44.727 -41.029  1.00  0.00           H  
HETATM36240  O   HOH 29571      -5.967 -37.597 -37.662  1.00  0.00           O  
HETATM36241  H1  HOH 29571      -5.383 -37.636 -38.419  1.00  0.00           H  
HETATM36242  H2  HOH 29571      -6.844 -37.700 -38.029  1.00  0.00           H  
HETATM36243  O   HOH 29572     -11.557 -46.052 -46.108  1.00  0.00           O  
HETATM36244  H1  HOH 29572     -11.925 -45.682 -46.910  1.00  0.00           H  
HETATM36245  H2  HOH 29572     -10.898 -45.415 -45.830  1.00  0.00           H  
HETATM36246  O   HOH 29573      -0.494 -29.543 -23.131  1.00  0.00           O  
HETATM36247  H1  HOH 29573      -1.228 -29.848 -22.599  1.00  0.00           H  
HETATM36248  H2  HOH 29573      -0.098 -28.841 -22.614  1.00  0.00           H  
HETATM36249  O   HOH 29574     -20.177 -38.762 -29.518  1.00  0.00           O  
HETATM36250  H1  HOH 29574     -19.467 -39.305 -29.862  1.00  0.00           H  
HETATM36251  H2  HOH 29574     -20.037 -37.903 -29.917  1.00  0.00           H  
HETATM36252  O   HOH 29575     -10.568 -39.101 -45.586  1.00  0.00           O  
HETATM36253  H1  HOH 29575     -10.091 -39.848 -45.226  1.00  0.00           H  
HETATM36254  H2  HOH 29575      -9.952 -38.370 -45.523  1.00  0.00           H  
HETATM36255  O   HOH 29576     -13.492 -37.509 -48.279  1.00  0.00           O  
HETATM36256  H1  HOH 29576     -13.210 -36.829 -48.891  1.00  0.00           H  
HETATM36257  H2  HOH 29576     -13.579 -37.055 -47.440  1.00  0.00           H  
HETATM36258  O   HOH 29577     -17.975 -20.008 -41.362  1.00  0.00           O  
HETATM36259  H1  HOH 29577     -18.550 -19.472 -40.817  1.00  0.00           H  
HETATM36260  H2  HOH 29577     -17.234 -19.437 -41.565  1.00  0.00           H  
HETATM36261  O   HOH 29578      -8.534 -42.182 -39.767  1.00  0.00           O  
HETATM36262  H1  HOH 29578      -8.553 -42.182 -38.810  1.00  0.00           H  
HETATM36263  H2  HOH 29578      -7.632 -41.948 -39.988  1.00  0.00           H  
HETATM36264  O   HOH 29579      -8.010 -28.466 -38.913  1.00  0.00           O  
HETATM36265  H1  HOH 29579      -8.276 -28.690 -39.804  1.00  0.00           H  
HETATM36266  H2  HOH 29579      -8.378 -29.163 -38.370  1.00  0.00           H  
HETATM36267  O   HOH 29580      -5.336 -29.105 -35.065  1.00  0.00           O  
HETATM36268  H1  HOH 29580      -4.520 -28.986 -34.580  1.00  0.00           H  
HETATM36269  H2  HOH 29580      -5.130 -28.823 -35.956  1.00  0.00           H  
HETATM36270  O   HOH 29581     -16.816 -33.846 -34.648  1.00  0.00           O  
HETATM36271  H1  HOH 29581     -17.432 -34.133 -33.974  1.00  0.00           H  
HETATM36272  H2  HOH 29581     -16.461 -34.659 -35.009  1.00  0.00           H  
HETATM36273  O   HOH 29582      -2.014 -36.813 -40.060  1.00  0.00           O  
HETATM36274  H1  HOH 29582      -1.970 -35.862 -40.152  1.00  0.00           H  
HETATM36275  H2  HOH 29582      -1.355 -37.145 -40.670  1.00  0.00           H  
HETATM36276  O   HOH 29583     -22.597 -46.957 -36.375  1.00  0.00           O  
HETATM36277  H1  HOH 29583     -22.503 -47.396 -37.220  1.00  0.00           H  
HETATM36278  H2  HOH 29583     -22.392 -46.040 -36.556  1.00  0.00           H  
HETATM36279  O   HOH 29584     -14.375 -35.231 -28.052  1.00  0.00           O  
HETATM36280  H1  HOH 29584     -14.261 -36.181 -28.064  1.00  0.00           H  
HETATM36281  H2  HOH 29584     -13.948 -34.928 -28.854  1.00  0.00           H  
HETATM36282  O   HOH 29585     -18.295 -37.660 -20.401  1.00  0.00           O  
HETATM36283  H1  HOH 29585     -17.488 -37.585 -19.893  1.00  0.00           H  
HETATM36284  H2  HOH 29585     -18.977 -37.818 -19.748  1.00  0.00           H  
HETATM36285  O   HOH 29586     -11.542 -35.648 -34.420  1.00  0.00           O  
HETATM36286  H1  HOH 29586     -11.910 -35.456 -35.283  1.00  0.00           H  
HETATM36287  H2  HOH 29586     -11.191 -36.535 -34.501  1.00  0.00           H  
HETATM36288  O   HOH 29587     -14.030 -40.250 -45.808  1.00  0.00           O  
HETATM36289  H1  HOH 29587     -13.373 -40.189 -46.501  1.00  0.00           H  
HETATM36290  H2  HOH 29587     -13.579 -39.941 -45.022  1.00  0.00           H  
HETATM36291  O   HOH 29588     -19.466 -33.374 -25.626  1.00  0.00           O  
HETATM36292  H1  HOH 29588     -19.609 -32.894 -26.442  1.00  0.00           H  
HETATM36293  H2  HOH 29588     -19.202 -32.703 -24.997  1.00  0.00           H  
HETATM36294  O   HOH 29589     -21.258 -32.339 -34.391  1.00  0.00           O  
HETATM36295  H1  HOH 29589     -20.645 -31.689 -34.049  1.00  0.00           H  
HETATM36296  H2  HOH 29589     -21.928 -32.419 -33.712  1.00  0.00           H  
HETATM36297  O   HOH 29590     -14.200 -47.173 -39.588  1.00  0.00           O  
HETATM36298  H1  HOH 29590     -13.287 -47.010 -39.825  1.00  0.00           H  
HETATM36299  H2  HOH 29590     -14.157 -47.539 -38.705  1.00  0.00           H  
HETATM36300  O   HOH 29591     -11.657 -39.402 -41.710  1.00  0.00           O  
HETATM36301  H1  HOH 29591     -11.249 -39.838 -42.459  1.00  0.00           H  
HETATM36302  H2  HOH 29591     -11.555 -40.021 -40.987  1.00  0.00           H  
HETATM36303  O   HOH 29592      -3.491 -34.239 -37.896  1.00  0.00           O  
HETATM36304  H1  HOH 29592      -3.703 -33.822 -37.061  1.00  0.00           H  
HETATM36305  H2  HOH 29592      -4.342 -34.438 -38.287  1.00  0.00           H  
HETATM36306  O   HOH 29593      -5.922 -37.981 -21.157  1.00  0.00           O  
HETATM36307  H1  HOH 29593      -6.233 -37.921 -22.060  1.00  0.00           H  
HETATM36308  H2  HOH 29593      -4.974 -37.867 -21.221  1.00  0.00           H  
HETATM36309  O   HOH 29594     -19.107 -36.596 -30.609  1.00  0.00           O  
HETATM36310  H1  HOH 29594     -18.341 -37.078 -30.921  1.00  0.00           H  
HETATM36311  H2  HOH 29594     -19.484 -36.208 -31.399  1.00  0.00           H  
HETATM36312  O   HOH 29595     -19.703 -41.803 -27.659  1.00  0.00           O  
HETATM36313  H1  HOH 29595     -19.797 -42.077 -28.572  1.00  0.00           H  
HETATM36314  H2  HOH 29595     -19.713 -40.847 -27.693  1.00  0.00           H  
HETATM36315  O   HOH 29596      -7.374 -39.957 -26.841  1.00  0.00           O  
HETATM36316  H1  HOH 29596      -8.047 -40.531 -27.207  1.00  0.00           H  
HETATM36317  H2  HOH 29596      -6.789 -40.546 -26.365  1.00  0.00           H  
HETATM36318  O   HOH 29597      -6.839 -47.479 -31.382  1.00  0.00           O  
HETATM36319  H1  HOH 29597      -7.027 -46.629 -30.984  1.00  0.00           H  
HETATM36320  H2  HOH 29597      -7.581 -48.030 -31.134  1.00  0.00           H  
HETATM36321  O   HOH 29598     -19.816 -24.145 -35.621  1.00  0.00           O  
HETATM36322  H1  HOH 29598     -18.991 -23.713 -35.844  1.00  0.00           H  
HETATM36323  H2  HOH 29598     -20.299 -23.494 -35.113  1.00  0.00           H  
HETATM36324  O   HOH 29599     -18.087 -33.936 -37.311  1.00  0.00           O  
HETATM36325  H1  HOH 29599     -18.706 -33.417 -37.824  1.00  0.00           H  
HETATM36326  H2  HOH 29599     -18.177 -33.602 -36.418  1.00  0.00           H  
HETATM36327  O   HOH 29600     -10.732 -32.621 -40.250  1.00  0.00           O  
HETATM36328  H1  HOH 29600     -10.794 -32.853 -41.176  1.00  0.00           H  
HETATM36329  H2  HOH 29600     -11.393 -31.940 -40.128  1.00  0.00           H  
HETATM36330  O   HOH 29601     -15.671 -44.656 -40.142  1.00  0.00           O  
HETATM36331  H1  HOH 29601     -15.310 -44.340 -40.970  1.00  0.00           H  
HETATM36332  H2  HOH 29601     -15.192 -45.466 -39.965  1.00  0.00           H  
HETATM36333  O   HOH 29602     -14.951 -18.836 -29.200  1.00  0.00           O  
HETATM36334  H1  HOH 29602     -15.052 -19.475 -29.905  1.00  0.00           H  
HETATM36335  H2  HOH 29602     -14.400 -18.149 -29.576  1.00  0.00           H  
HETATM36336  O   HOH 29603     -18.275 -22.621 -32.970  1.00  0.00           O  
HETATM36337  H1  HOH 29603     -19.196 -22.393 -33.095  1.00  0.00           H  
HETATM36338  H2  HOH 29603     -17.917 -22.667 -33.856  1.00  0.00           H  
HETATM36339  O   HOH 29604     -20.001 -40.754 -42.196  1.00  0.00           O  
HETATM36340  H1  HOH 29604     -20.573 -40.463 -41.486  1.00  0.00           H  
HETATM36341  H2  HOH 29604     -19.850 -39.968 -42.721  1.00  0.00           H  
HETATM36342  O   HOH 29605      -3.242 -40.672 -30.901  1.00  0.00           O  
HETATM36343  H1  HOH 29605      -3.683 -40.354 -30.113  1.00  0.00           H  
HETATM36344  H2  HOH 29605      -2.877 -39.885 -31.306  1.00  0.00           H  
HETATM36345  O   HOH 29606     -20.626 -19.599 -34.366  1.00  0.00           O  
HETATM36346  H1  HOH 29606     -20.720 -20.063 -35.198  1.00  0.00           H  
HETATM36347  H2  HOH 29606     -20.095 -18.831 -34.578  1.00  0.00           H  
HETATM36348  O   HOH 29607     -16.527 -33.205 -48.193  1.00  0.00           O  
HETATM36349  H1  HOH 29607     -16.035 -33.888 -47.738  1.00  0.00           H  
HETATM36350  H2  HOH 29607     -16.023 -32.405 -48.043  1.00  0.00           H  
HETATM36351  O   HOH 29608     -14.401 -45.910 -43.113  1.00  0.00           O  
HETATM36352  H1  HOH 29608     -13.552 -46.059 -42.695  1.00  0.00           H  
HETATM36353  H2  HOH 29608     -14.373 -46.439 -43.910  1.00  0.00           H  
HETATM36354  O   HOH 29609     -15.147 -32.395 -33.144  1.00  0.00           O  
HETATM36355  H1  HOH 29609     -15.444 -32.784 -32.322  1.00  0.00           H  
HETATM36356  H2  HOH 29609     -15.770 -32.713 -33.798  1.00  0.00           H  
HETATM36357  O   HOH 29610       0.772 -38.085 -26.320  1.00  0.00           O  
HETATM36358  H1  HOH 29610       0.233 -38.654 -25.771  1.00  0.00           H  
HETATM36359  H2  HOH 29610       0.175 -37.395 -26.611  1.00  0.00           H  
HETATM36360  O   HOH 29611     -11.181 -42.715 -27.849  1.00  0.00           O  
HETATM36361  H1  HOH 29611     -10.906 -41.801 -27.920  1.00  0.00           H  
HETATM36362  H2  HOH 29611     -10.718 -43.045 -27.079  1.00  0.00           H  
HETATM36363  O   HOH 29612     -10.181 -38.775 -19.658  1.00  0.00           O  
HETATM36364  H1  HOH 29612      -9.454 -39.335 -19.386  1.00  0.00           H  
HETATM36365  H2  HOH 29612      -9.819 -38.240 -20.365  1.00  0.00           H  
HETATM36366  O   HOH 29613      -9.166 -41.677 -20.706  1.00  0.00           O  
HETATM36367  H1  HOH 29613      -8.941 -41.752 -19.779  1.00  0.00           H  
HETATM36368  H2  HOH 29613     -10.023 -42.097 -20.780  1.00  0.00           H  
HETATM36369  O   HOH 29614      -4.397 -31.773 -41.961  1.00  0.00           O  
HETATM36370  H1  HOH 29614      -4.547 -30.998 -42.501  1.00  0.00           H  
HETATM36371  H2  HOH 29614      -5.043 -31.705 -41.258  1.00  0.00           H  
HETATM36372  O   HOH 29615       0.754 -33.474 -39.167  1.00  0.00           O  
HETATM36373  H1  HOH 29615       1.143 -34.207 -38.689  1.00  0.00           H  
HETATM36374  H2  HOH 29615       1.155 -33.513 -40.035  1.00  0.00           H  
HETATM36375  O   HOH 29616     -18.431 -37.244 -36.468  1.00  0.00           O  
HETATM36376  H1  HOH 29616     -18.663 -37.025 -35.565  1.00  0.00           H  
HETATM36377  H2  HOH 29616     -17.588 -36.814 -36.609  1.00  0.00           H  
HETATM36378  O   HOH 29617       4.898 -46.426 -35.174  1.00  0.00           O  
HETATM36379  H1  HOH 29617       5.017 -46.071 -34.293  1.00  0.00           H  
HETATM36380  H2  HOH 29617       5.787 -46.567 -35.499  1.00  0.00           H  
HETATM36381  O   HOH 29618      -8.826 -40.932 -35.184  1.00  0.00           O  
HETATM36382  H1  HOH 29618      -8.667 -41.652 -35.794  1.00  0.00           H  
HETATM36383  H2  HOH 29618      -7.953 -40.666 -34.895  1.00  0.00           H  
HETATM36384  O   HOH 29619     -10.231 -21.047 -37.549  1.00  0.00           O  
HETATM36385  H1  HOH 29619     -10.561 -21.157 -36.657  1.00  0.00           H  
HETATM36386  H2  HOH 29619     -10.960 -20.651 -38.027  1.00  0.00           H  
HETATM36387  O   HOH 29620     -22.973 -30.982 -19.305  1.00  0.00           O  
HETATM36388  H1  HOH 29620     -22.268 -30.696 -18.725  1.00  0.00           H  
HETATM36389  H2  HOH 29620     -22.526 -31.424 -20.026  1.00  0.00           H  
HETATM36390  O   HOH 29621     -21.697 -35.361 -37.237  1.00  0.00           O  
HETATM36391  H1  HOH 29621     -21.206 -35.476 -36.423  1.00  0.00           H  
HETATM36392  H2  HOH 29621     -21.780 -34.412 -37.334  1.00  0.00           H  
HETATM36393  O   HOH 29622     -20.092 -37.822 -38.563  1.00  0.00           O  
HETATM36394  H1  HOH 29622     -20.815 -37.211 -38.426  1.00  0.00           H  
HETATM36395  H2  HOH 29622     -19.486 -37.642 -37.843  1.00  0.00           H  
HETATM36396  O   HOH 29623     -21.703 -46.525 -39.268  1.00  0.00           O  
HETATM36397  H1  HOH 29623     -22.252 -45.787 -39.535  1.00  0.00           H  
HETATM36398  H2  HOH 29623     -22.291 -47.280 -39.287  1.00  0.00           H  
HETATM36399  O   HOH 29624     -21.153 -32.704 -37.158  1.00  0.00           O  
HETATM36400  H1  HOH 29624     -21.198 -32.634 -36.204  1.00  0.00           H  
HETATM36401  H2  HOH 29624     -21.064 -31.800 -37.461  1.00  0.00           H  
HETATM36402  O   HOH 29625     -11.599 -34.603 -32.013  1.00  0.00           O  
HETATM36403  H1  HOH 29625     -11.485 -35.049 -32.853  1.00  0.00           H  
HETATM36404  H2  HOH 29625     -10.780 -34.125 -31.882  1.00  0.00           H  
HETATM36405  O   HOH 29626      -8.462 -36.731 -20.729  1.00  0.00           O  
HETATM36406  H1  HOH 29626      -7.625 -37.191 -20.656  1.00  0.00           H  
HETATM36407  H2  HOH 29626      -8.260 -35.827 -20.487  1.00  0.00           H  
HETATM36408  O   HOH 29627     -14.678 -32.863 -44.880  1.00  0.00           O  
HETATM36409  H1  HOH 29627     -14.407 -32.995 -43.971  1.00  0.00           H  
HETATM36410  H2  HOH 29627     -14.267 -32.037 -45.135  1.00  0.00           H  
HETATM36411  O   HOH 29628     -16.128 -30.510 -31.484  1.00  0.00           O  
HETATM36412  H1  HOH 29628     -16.360 -31.217 -30.882  1.00  0.00           H  
HETATM36413  H2  HOH 29628     -15.931 -30.953 -32.309  1.00  0.00           H  
HETATM36414  O   HOH 29629     -16.153 -47.743 -34.691  1.00  0.00           O  
HETATM36415  H1  HOH 29629     -15.986 -46.990 -35.258  1.00  0.00           H  
HETATM36416  H2  HOH 29629     -15.588 -47.600 -33.930  1.00  0.00           H  
HETATM36417  O   HOH 29630     -11.843 -25.355 -44.722  1.00  0.00           O  
HETATM36418  H1  HOH 29630     -12.602 -25.871 -44.993  1.00  0.00           H  
HETATM36419  H2  HOH 29630     -11.098 -25.788 -45.138  1.00  0.00           H  
HETATM36420  O   HOH 29631     -20.317 -20.527 -42.644  1.00  0.00           O  
HETATM36421  H1  HOH 29631     -20.640 -19.672 -42.929  1.00  0.00           H  
HETATM36422  H2  HOH 29631     -19.433 -20.355 -42.322  1.00  0.00           H  
HETATM36423  O   HOH 29632     -22.050 -26.663 -30.894  1.00  0.00           O  
HETATM36424  H1  HOH 29632     -21.331 -26.985 -31.436  1.00  0.00           H  
HETATM36425  H2  HOH 29632     -21.866 -25.731 -30.779  1.00  0.00           H  
HETATM36426  O   HOH 29633      -5.182 -40.447 -42.785  1.00  0.00           O  
HETATM36427  H1  HOH 29633      -4.264 -40.416 -42.514  1.00  0.00           H  
HETATM36428  H2  HOH 29633      -5.328 -41.359 -43.034  1.00  0.00           H  
HETATM36429  O   HOH 29634     -18.370 -32.716 -44.442  1.00  0.00           O  
HETATM36430  H1  HOH 29634     -17.578 -33.152 -44.756  1.00  0.00           H  
HETATM36431  H2  HOH 29634     -18.555 -33.133 -43.600  1.00  0.00           H  
HETATM36432  O   HOH 29635      -8.538 -37.143 -45.031  1.00  0.00           O  
HETATM36433  H1  HOH 29635      -7.718 -37.620 -44.908  1.00  0.00           H  
HETATM36434  H2  HOH 29635      -8.709 -36.735 -44.181  1.00  0.00           H  
HETATM36435  O   HOH 29636     -10.552 -33.736 -37.498  1.00  0.00           O  
HETATM36436  H1  HOH 29636     -11.337 -33.424 -37.048  1.00  0.00           H  
HETATM36437  H2  HOH 29636     -10.672 -33.463 -38.407  1.00  0.00           H  
HETATM36438  O   HOH 29637     -17.438 -38.385 -31.842  1.00  0.00           O  
HETATM36439  H1  HOH 29637     -16.502 -38.582 -31.880  1.00  0.00           H  
HETATM36440  H2  HOH 29637     -17.842 -39.196 -31.533  1.00  0.00           H  
HETATM36441  O   HOH 29638     -15.071 -29.064 -26.654  1.00  0.00           O  
HETATM36442  H1  HOH 29638     -14.306 -29.398 -27.124  1.00  0.00           H  
HETATM36443  H2  HOH 29638     -14.826 -28.174 -26.399  1.00  0.00           H  
HETATM36444  O   HOH 29639     -15.285 -28.378 -47.155  1.00  0.00           O  
HETATM36445  H1  HOH 29639     -15.890 -29.016 -46.777  1.00  0.00           H  
HETATM36446  H2  HOH 29639     -15.401 -27.592 -46.621  1.00  0.00           H  
HETATM36447  O   HOH 29640     -10.729 -48.230 -43.629  1.00  0.00           O  
HETATM36448  H1  HOH 29640      -9.912 -48.251 -43.132  1.00  0.00           H  
HETATM36449  H2  HOH 29640     -10.455 -48.284 -44.545  1.00  0.00           H  
HETATM36450  O   HOH 29641     -16.042 -31.472 -39.070  1.00  0.00           O  
HETATM36451  H1  HOH 29641     -16.061 -30.554 -39.343  1.00  0.00           H  
HETATM36452  H2  HOH 29641     -16.176 -31.443 -38.123  1.00  0.00           H  
HETATM36453  O   HOH 29642     -12.312 -39.923 -47.936  1.00  0.00           O  
HETATM36454  H1  HOH 29642     -12.700 -39.092 -48.208  1.00  0.00           H  
HETATM36455  H2  HOH 29642     -11.368 -39.768 -47.962  1.00  0.00           H  
HETATM36456  O   HOH 29643     -10.118 -28.088 -28.889  1.00  0.00           O  
HETATM36457  H1  HOH 29643     -10.991 -28.274 -28.545  1.00  0.00           H  
HETATM36458  H2  HOH 29643     -10.059 -28.613 -29.688  1.00  0.00           H  
HETATM36459  O   HOH 29644     -15.391 -33.967 -38.242  1.00  0.00           O  
HETATM36460  H1  HOH 29644     -16.274 -34.122 -37.905  1.00  0.00           H  
HETATM36461  H2  HOH 29644     -15.443 -33.108 -38.662  1.00  0.00           H  
HETATM36462  O   HOH 29645       1.603 -33.217 -33.159  1.00  0.00           O  
HETATM36463  H1  HOH 29645       2.422 -33.342 -33.638  1.00  0.00           H  
HETATM36464  H2  HOH 29645       1.658 -33.830 -32.426  1.00  0.00           H  
HETATM36465  O   HOH 29646      -9.441 -43.764 -42.018  1.00  0.00           O  
HETATM36466  H1  HOH 29646      -8.885 -44.540 -42.087  1.00  0.00           H  
HETATM36467  H2  HOH 29646      -8.905 -43.125 -41.548  1.00  0.00           H  
HETATM36468  O   HOH 29647      -9.432 -30.420 -19.912  1.00  0.00           O  
HETATM36469  H1  HOH 29647      -9.149 -29.545 -20.181  1.00  0.00           H  
HETATM36470  H2  HOH 29647      -8.912 -30.611 -19.132  1.00  0.00           H  
HETATM36471  O   HOH 29648      -9.371 -33.301 -31.893  1.00  0.00           O  
HETATM36472  H1  HOH 29648      -9.260 -32.493 -32.394  1.00  0.00           H  
HETATM36473  H2  HOH 29648      -8.500 -33.488 -31.543  1.00  0.00           H  
HETATM36474  O   HOH 29649     -16.445 -35.542 -21.986  1.00  0.00           O  
HETATM36475  H1  HOH 29649     -16.673 -36.059 -21.213  1.00  0.00           H  
HETATM36476  H2  HOH 29649     -15.747 -34.959 -21.689  1.00  0.00           H  
HETATM36477  O   HOH 29650      -5.367 -30.149 -19.212  1.00  0.00           O  
HETATM36478  H1  HOH 29650      -4.999 -31.031 -19.263  1.00  0.00           H  
HETATM36479  H2  HOH 29650      -4.675 -29.580 -19.549  1.00  0.00           H  
HETATM36480  O   HOH 29651       3.280 -36.313 -36.103  1.00  0.00           O  
HETATM36481  H1  HOH 29651       2.795 -37.133 -36.016  1.00  0.00           H  
HETATM36482  H2  HOH 29651       4.143 -36.577 -36.422  1.00  0.00           H  
HETATM36483  O   HOH 29652      -4.369 -37.841 -39.935  1.00  0.00           O  
HETATM36484  H1  HOH 29652      -3.466 -37.532 -40.013  1.00  0.00           H  
HETATM36485  H2  HOH 29652      -4.884 -37.205 -40.432  1.00  0.00           H  
HETATM36486  O   HOH 29653     -10.497 -36.754 -40.443  1.00  0.00           O  
HETATM36487  H1  HOH 29653     -11.215 -36.347 -39.957  1.00  0.00           H  
HETATM36488  H2  HOH 29653     -10.782 -37.657 -40.580  1.00  0.00           H  
HETATM36489  O   HOH 29654     -19.741 -48.824 -39.602  1.00  0.00           O  
HETATM36490  H1  HOH 29654     -19.219 -48.465 -38.885  1.00  0.00           H  
HETATM36491  H2  HOH 29654     -20.465 -48.206 -39.705  1.00  0.00           H  
HETATM36492  O   HOH 29655     -20.975 -33.507 -40.759  1.00  0.00           O  
HETATM36493  H1  HOH 29655     -21.573 -33.380 -41.495  1.00  0.00           H  
HETATM36494  H2  HOH 29655     -21.447 -34.087 -40.163  1.00  0.00           H  
HETATM36495  O   HOH 29656     -10.681 -38.546 -33.333  1.00  0.00           O  
HETATM36496  H1  HOH 29656     -10.055 -37.832 -33.213  1.00  0.00           H  
HETATM36497  H2  HOH 29656     -10.162 -39.259 -33.708  1.00  0.00           H  
HETATM36498  O   HOH 29657       4.629 -42.042 -33.637  1.00  0.00           O  
HETATM36499  H1  HOH 29657       4.422 -42.454 -34.475  1.00  0.00           H  
HETATM36500  H2  HOH 29657       3.805 -41.643 -33.356  1.00  0.00           H  
HETATM36501  O   HOH 29658     -17.822 -36.264 -27.952  1.00  0.00           O  
HETATM36502  H1  HOH 29658     -18.409 -36.158 -28.701  1.00  0.00           H  
HETATM36503  H2  HOH 29658     -17.365 -35.426 -27.885  1.00  0.00           H  
HETATM36504  O   HOH 29659     -21.979 -46.361 -33.734  1.00  0.00           O  
HETATM36505  H1  HOH 29659     -22.187 -46.779 -34.570  1.00  0.00           H  
HETATM36506  H2  HOH 29659     -21.414 -45.624 -33.969  1.00  0.00           H  
HETATM36507  O   HOH 29660      -3.819 -47.602 -34.360  1.00  0.00           O  
HETATM36508  H1  HOH 29660      -2.928 -47.729 -34.686  1.00  0.00           H  
HETATM36509  H2  HOH 29660      -3.845 -46.685 -34.085  1.00  0.00           H  
HETATM36510  O   HOH 29661     -11.220 -30.603 -44.043  1.00  0.00           O  
HETATM36511  H1  HOH 29661     -11.347 -30.316 -43.139  1.00  0.00           H  
HETATM36512  H2  HOH 29661     -10.287 -30.467 -44.209  1.00  0.00           H  
HETATM36513  O   HOH 29662     -12.965 -35.563 -39.123  1.00  0.00           O  
HETATM36514  H1  HOH 29662     -12.680 -35.608 -38.211  1.00  0.00           H  
HETATM36515  H2  HOH 29662     -13.704 -34.955 -39.114  1.00  0.00           H  
HETATM36516  O   HOH 29663     -18.884 -32.197 -47.510  1.00  0.00           O  
HETATM36517  H1  HOH 29663     -17.975 -32.393 -47.281  1.00  0.00           H  
HETATM36518  H2  HOH 29663     -19.078 -32.783 -48.241  1.00  0.00           H  
HETATM36519  O   HOH 29664     -18.212 -47.498 -37.915  1.00  0.00           O  
HETATM36520  H1  HOH 29664     -17.464 -46.903 -37.871  1.00  0.00           H  
HETATM36521  H2  HOH 29664     -18.971 -46.944 -37.731  1.00  0.00           H  
HETATM36522  O   HOH 29665     -10.136 -39.492 -38.722  1.00  0.00           O  
HETATM36523  H1  HOH 29665     -11.087 -39.566 -38.804  1.00  0.00           H  
HETATM36524  H2  HOH 29665      -9.796 -40.275 -39.156  1.00  0.00           H  
HETATM36525  O   HOH 29666     -10.332 -32.801 -28.839  1.00  0.00           O  
HETATM36526  H1  HOH 29666     -10.790 -33.188 -29.585  1.00  0.00           H  
HETATM36527  H2  HOH 29666     -10.020 -31.955 -29.163  1.00  0.00           H  
HETATM36528  O   HOH 29667      -6.247 -34.899 -34.614  1.00  0.00           O  
HETATM36529  H1  HOH 29667      -7.200 -34.879 -34.534  1.00  0.00           H  
HETATM36530  H2  HOH 29667      -5.928 -34.650 -33.746  1.00  0.00           H  
HETATM36531  O   HOH 29668      -6.209 -44.016 -48.420  1.00  0.00           O  
HETATM36532  H1  HOH 29668      -7.121 -43.748 -48.304  1.00  0.00           H  
HETATM36533  H2  HOH 29668      -5.975 -44.435 -47.591  1.00  0.00           H  
HETATM36534  O   HOH 29669     -18.091 -37.038 -45.628  1.00  0.00           O  
HETATM36535  H1  HOH 29669     -18.911 -36.545 -45.665  1.00  0.00           H  
HETATM36536  H2  HOH 29669     -17.453 -36.416 -45.279  1.00  0.00           H  
HETATM36537  O   HOH 29670      -3.388 -36.834 -31.153  1.00  0.00           O  
HETATM36538  H1  HOH 29670      -2.842 -37.547 -31.484  1.00  0.00           H  
HETATM36539  H2  HOH 29670      -3.262 -36.123 -31.782  1.00  0.00           H  
HETATM36540  O   HOH 29671      -8.077 -38.047 -39.172  1.00  0.00           O  
HETATM36541  H1  HOH 29671      -8.866 -38.436 -38.795  1.00  0.00           H  
HETATM36542  H2  HOH 29671      -7.840 -38.632 -39.891  1.00  0.00           H  
HETATM36543  O   HOH 29672     -12.293 -36.853 -45.614  1.00  0.00           O  
HETATM36544  H1  HOH 29672     -12.577 -36.831 -44.701  1.00  0.00           H  
HETATM36545  H2  HOH 29672     -11.889 -37.714 -45.720  1.00  0.00           H  
HETATM36546  O   HOH 29673     -13.570 -30.617 -36.436  1.00  0.00           O  
HETATM36547  H1  HOH 29673     -14.502 -30.780 -36.293  1.00  0.00           H  
HETATM36548  H2  HOH 29673     -13.489 -29.663 -36.431  1.00  0.00           H  
HETATM36549  O   HOH 29674      -7.371 -28.227 -32.785  1.00  0.00           O  
HETATM36550  H1  HOH 29674      -6.632 -28.821 -32.916  1.00  0.00           H  
HETATM36551  H2  HOH 29674      -7.453 -27.758 -33.616  1.00  0.00           H  
HETATM36552  O   HOH 29675     -17.791 -44.916 -42.476  1.00  0.00           O  
HETATM36553  H1  HOH 29675     -17.349 -44.633 -41.676  1.00  0.00           H  
HETATM36554  H2  HOH 29675     -17.396 -44.386 -43.169  1.00  0.00           H  
HETATM36555  O   HOH 29676      -6.351 -38.123 -24.040  1.00  0.00           O  
HETATM36556  H1  HOH 29676      -7.122 -38.586 -24.368  1.00  0.00           H  
HETATM36557  H2  HOH 29676      -5.614 -38.539 -24.486  1.00  0.00           H  
HETATM36558  O   HOH 29677      -3.180 -31.977 -47.268  1.00  0.00           O  
HETATM36559  H1  HOH 29677      -2.823 -31.103 -47.427  1.00  0.00           H  
HETATM36560  H2  HOH 29677      -3.768 -31.864 -46.522  1.00  0.00           H  
HETATM36561  O   HOH 29678       2.980 -35.707 -32.224  1.00  0.00           O  
HETATM36562  H1  HOH 29678       3.328 -36.293 -31.552  1.00  0.00           H  
HETATM36563  H2  HOH 29678       2.298 -36.219 -32.659  1.00  0.00           H  
HETATM36564  O   HOH 29679       4.309 -37.859 -39.113  1.00  0.00           O  
HETATM36565  H1  HOH 29679       4.723 -37.619 -38.284  1.00  0.00           H  
HETATM36566  H2  HOH 29679       4.729 -37.296 -39.763  1.00  0.00           H  
HETATM36567  O   HOH 29680      -9.274 -22.225 -39.887  1.00  0.00           O  
HETATM36568  H1  HOH 29680      -9.337 -21.969 -38.966  1.00  0.00           H  
HETATM36569  H2  HOH 29680      -9.326 -23.181 -39.874  1.00  0.00           H  
HETATM36570  O   HOH 29681     -17.741 -39.553 -39.086  1.00  0.00           O  
HETATM36571  H1  HOH 29681     -18.519 -38.998 -39.143  1.00  0.00           H  
HETATM36572  H2  HOH 29681     -17.980 -40.351 -39.558  1.00  0.00           H  
HETATM36573  O   HOH 29682      -6.199 -38.598 -44.414  1.00  0.00           O  
HETATM36574  H1  HOH 29682      -5.609 -37.854 -44.289  1.00  0.00           H  
HETATM36575  H2  HOH 29682      -5.947 -39.221 -43.733  1.00  0.00           H  
HETATM36576  O   HOH 29683      -9.609 -37.462 -36.249  1.00  0.00           O  
HETATM36577  H1  HOH 29683      -8.860 -36.872 -36.338  1.00  0.00           H  
HETATM36578  H2  HOH 29683      -9.331 -38.269 -36.683  1.00  0.00           H  
HETATM36579  O   HOH 29684     -18.278 -29.445 -38.257  1.00  0.00           O  
HETATM36580  H1  HOH 29684     -18.941 -29.200 -37.612  1.00  0.00           H  
HETATM36581  H2  HOH 29684     -18.750 -29.981 -38.894  1.00  0.00           H  
HETATM36582  O   HOH 29685     -13.640 -43.957 -37.669  1.00  0.00           O  
HETATM36583  H1  HOH 29685     -13.726 -43.286 -38.347  1.00  0.00           H  
HETATM36584  H2  HOH 29685     -12.793 -43.779 -37.261  1.00  0.00           H  
HETATM36585  O   HOH 29686     -15.800 -25.330 -35.568  1.00  0.00           O  
HETATM36586  H1  HOH 29686     -15.009 -24.860 -35.832  1.00  0.00           H  
HETATM36587  H2  HOH 29686     -16.519 -24.796 -35.905  1.00  0.00           H  
HETATM36588  O   HOH 29687     -16.171 -34.993 -44.467  1.00  0.00           O  
HETATM36589  H1  HOH 29687     -15.489 -34.379 -44.738  1.00  0.00           H  
HETATM36590  H2  HOH 29687     -16.247 -34.866 -43.521  1.00  0.00           H  
HETATM36591  O   HOH 29688     -15.581 -28.786 -37.097  1.00  0.00           O  
HETATM36592  H1  HOH 29688     -16.481 -29.111 -37.132  1.00  0.00           H  
HETATM36593  H2  HOH 29688     -15.672 -27.839 -36.989  1.00  0.00           H  
HETATM36594  O   HOH 29689     -15.667 -19.244 -44.034  1.00  0.00           O  
HETATM36595  H1  HOH 29689     -14.913 -18.978 -44.561  1.00  0.00           H  
HETATM36596  H2  HOH 29689     -15.511 -18.848 -43.177  1.00  0.00           H  
HETATM36597  O   HOH 29690     -20.135 -21.538 -38.801  1.00  0.00           O  
HETATM36598  H1  HOH 29690     -19.200 -21.746 -38.799  1.00  0.00           H  
HETATM36599  H2  HOH 29690     -20.173 -20.607 -39.019  1.00  0.00           H  
HETATM36600  O   HOH 29691      -6.316 -42.997 -42.434  1.00  0.00           O  
HETATM36601  H1  HOH 29691      -5.399 -43.182 -42.636  1.00  0.00           H  
HETATM36602  H2  HOH 29691      -6.805 -43.387 -43.158  1.00  0.00           H  
HETATM36603  O   HOH 29692       0.648 -41.364 -40.144  1.00  0.00           O  
HETATM36604  H1  HOH 29692       0.758 -42.063 -40.789  1.00  0.00           H  
HETATM36605  H2  HOH 29692       1.326 -40.726 -40.364  1.00  0.00           H  
HETATM36606  O   HOH 29693     -14.523 -36.952 -40.878  1.00  0.00           O  
HETATM36607  H1  HOH 29693     -13.769 -36.516 -40.481  1.00  0.00           H  
HETATM36608  H2  HOH 29693     -14.895 -37.480 -40.172  1.00  0.00           H  
HETATM36609  O   HOH 29694      -6.332 -37.461 -27.681  1.00  0.00           O  
HETATM36610  H1  HOH 29694      -6.595 -38.297 -27.297  1.00  0.00           H  
HETATM36611  H2  HOH 29694      -7.149 -36.971 -27.774  1.00  0.00           H  
HETATM36612  O   HOH 29695      -7.766 -45.165 -29.706  1.00  0.00           O  
HETATM36613  H1  HOH 29695      -7.063 -44.515 -29.709  1.00  0.00           H  
HETATM36614  H2  HOH 29695      -7.976 -45.287 -28.780  1.00  0.00           H  
HETATM36615  O   HOH 29696     -12.528 -40.667 -25.147  1.00  0.00           O  
HETATM36616  H1  HOH 29696     -12.253 -41.300 -24.483  1.00  0.00           H  
HETATM36617  H2  HOH 29696     -12.242 -39.821 -24.803  1.00  0.00           H  
HETATM36618  O   HOH 29697      -5.834 -40.158 -31.738  1.00  0.00           O  
HETATM36619  H1  HOH 29697      -5.978 -39.343 -31.257  1.00  0.00           H  
HETATM36620  H2  HOH 29697      -4.918 -40.378 -31.569  1.00  0.00           H  
HETATM36621  O   HOH 29698     -16.349 -39.089 -46.852  1.00  0.00           O  
HETATM36622  H1  HOH 29698     -15.474 -39.399 -46.620  1.00  0.00           H  
HETATM36623  H2  HOH 29698     -16.803 -39.000 -46.014  1.00  0.00           H  
HETATM36624  O   HOH 29699     -16.706 -39.240 -22.265  1.00  0.00           O  
HETATM36625  H1  HOH 29699     -17.094 -38.643 -21.625  1.00  0.00           H  
HETATM36626  H2  HOH 29699     -16.304 -38.666 -22.916  1.00  0.00           H  
HETATM36627  O   HOH 29700     -10.685 -40.434 -30.972  1.00  0.00           O  
HETATM36628  H1  HOH 29700     -11.601 -40.321 -30.716  1.00  0.00           H  
HETATM36629  H2  HOH 29700     -10.455 -39.614 -31.409  1.00  0.00           H  
HETATM36630  O   HOH 29701       2.960 -35.304 -42.178  1.00  0.00           O  
HETATM36631  H1  HOH 29701       2.040 -35.070 -42.300  1.00  0.00           H  
HETATM36632  H2  HOH 29701       3.358 -34.520 -41.800  1.00  0.00           H  
HETATM36633  O   HOH 29702     -18.781 -38.957 -27.210  1.00  0.00           O  
HETATM36634  H1  HOH 29702     -19.685 -38.710 -27.016  1.00  0.00           H  
HETATM36635  H2  HOH 29702     -18.291 -38.137 -27.155  1.00  0.00           H  
HETATM36636  O   HOH 29703      -8.474 -35.148 -27.245  1.00  0.00           O  
HETATM36637  H1  HOH 29703      -9.244 -34.582 -27.301  1.00  0.00           H  
HETATM36638  H2  HOH 29703      -8.428 -35.400 -26.323  1.00  0.00           H  
HETATM36639  O   HOH 29704     -18.797 -42.943 -44.214  1.00  0.00           O  
HETATM36640  H1  HOH 29704     -18.235 -42.201 -44.437  1.00  0.00           H  
HETATM36641  H2  HOH 29704     -19.046 -42.790 -43.302  1.00  0.00           H  
HETATM36642  O   HOH 29705      -2.673 -27.903 -27.091  1.00  0.00           O  
HETATM36643  H1  HOH 29705      -2.643 -26.949 -27.165  1.00  0.00           H  
HETATM36644  H2  HOH 29705      -2.956 -28.201 -27.955  1.00  0.00           H  
HETATM36645  O   HOH 29706      -7.974 -36.010 -24.427  1.00  0.00           O  
HETATM36646  H1  HOH 29706      -7.221 -36.413 -23.995  1.00  0.00           H  
HETATM36647  H2  HOH 29706      -8.665 -36.671 -24.371  1.00  0.00           H  
HETATM36648  O   HOH 29707      -3.865 -36.112 -27.234  1.00  0.00           O  
HETATM36649  H1  HOH 29707      -4.607 -36.087 -26.631  1.00  0.00           H  
HETATM36650  H2  HOH 29707      -4.139 -35.571 -27.975  1.00  0.00           H  
HETATM36651  O   HOH 29708      -0.586 -37.518 -45.413  1.00  0.00           O  
HETATM36652  H1  HOH 29708      -1.478 -37.172 -45.431  1.00  0.00           H  
HETATM36653  H2  HOH 29708      -0.061 -36.850 -45.854  1.00  0.00           H  
HETATM36654  O   HOH 29709     -16.293 -22.766 -25.043  1.00  0.00           O  
HETATM36655  H1  HOH 29709     -15.644 -22.564 -25.717  1.00  0.00           H  
HETATM36656  H2  HOH 29709     -17.100 -22.933 -25.530  1.00  0.00           H  
HETATM36657  O   HOH 29710      -5.756 -34.023 -28.028  1.00  0.00           O  
HETATM36658  H1  HOH 29710      -5.333 -33.602 -27.279  1.00  0.00           H  
HETATM36659  H2  HOH 29710      -6.648 -34.202 -27.730  1.00  0.00           H  
HETATM36660  O   HOH 29711      -9.197 -33.629 -24.799  1.00  0.00           O  
HETATM36661  H1  HOH 29711      -8.542 -33.075 -25.224  1.00  0.00           H  
HETATM36662  H2  HOH 29711      -8.686 -34.296 -24.341  1.00  0.00           H  
HETATM36663  O   HOH 29712      -4.046 -31.380 -31.497  1.00  0.00           O  
HETATM36664  H1  HOH 29712      -3.316 -30.777 -31.636  1.00  0.00           H  
HETATM36665  H2  HOH 29712      -3.908 -31.725 -30.615  1.00  0.00           H  
HETATM36666  O   HOH 29713      -6.450 -39.779 -34.223  1.00  0.00           O  
HETATM36667  H1  HOH 29713      -5.965 -38.954 -34.221  1.00  0.00           H  
HETATM36668  H2  HOH 29713      -6.410 -40.083 -33.316  1.00  0.00           H  
HETATM36669  O   HOH 29714      -7.114 -44.503 -45.060  1.00  0.00           O  
HETATM36670  H1  HOH 29714      -6.850 -45.366 -44.741  1.00  0.00           H  
HETATM36671  H2  HOH 29714      -7.840 -44.681 -45.659  1.00  0.00           H  
HETATM36672  O   HOH 29715     -12.030 -35.744 -25.273  1.00  0.00           O  
HETATM36673  H1  HOH 29715     -11.377 -35.637 -25.965  1.00  0.00           H  
HETATM36674  H2  HOH 29715     -12.345 -34.857 -25.101  1.00  0.00           H  
HETATM36675  O   HOH 29716     -14.873 -44.045 -32.075  1.00  0.00           O  
HETATM36676  H1  HOH 29716     -15.695 -44.028 -32.565  1.00  0.00           H  
HETATM36677  H2  HOH 29716     -15.142 -44.084 -31.157  1.00  0.00           H  
HETATM36678  O   HOH 29717     -13.888 -38.907 -36.156  1.00  0.00           O  
HETATM36679  H1  HOH 29717     -13.332 -39.679 -36.264  1.00  0.00           H  
HETATM36680  H2  HOH 29717     -13.990 -38.816 -35.208  1.00  0.00           H  
HETATM36681  O   HOH 29718     -12.653 -38.139 -24.121  1.00  0.00           O  
HETATM36682  H1  HOH 29718     -12.398 -37.306 -24.519  1.00  0.00           H  
HETATM36683  H2  HOH 29718     -13.419 -38.419 -24.622  1.00  0.00           H  
HETATM36684  O   HOH 29719       4.658 -41.522 -46.466  1.00  0.00           O  
HETATM36685  H1  HOH 29719       4.697 -41.816 -45.556  1.00  0.00           H  
HETATM36686  H2  HOH 29719       5.367 -41.997 -46.901  1.00  0.00           H  
HETATM36687  O   HOH 29720     -11.341 -42.698 -22.898  1.00  0.00           O  
HETATM36688  H1  HOH 29720     -11.951 -41.994 -22.680  1.00  0.00           H  
HETATM36689  H2  HOH 29720     -11.883 -43.362 -23.324  1.00  0.00           H  
HETATM36690  O   HOH 29721      -2.099 -39.407 -19.270  1.00  0.00           O  
HETATM36691  H1  HOH 29721      -1.213 -39.767 -19.323  1.00  0.00           H  
HETATM36692  H2  HOH 29721      -2.673 -40.162 -19.395  1.00  0.00           H  
HETATM36693  O   HOH 29722      -6.336 -42.993 -30.402  1.00  0.00           O  
HETATM36694  H1  HOH 29722      -5.433 -43.174 -30.665  1.00  0.00           H  
HETATM36695  H2  HOH 29722      -6.387 -42.038 -30.359  1.00  0.00           H  
HETATM36696  O   HOH 29723      -8.277 -29.387 -23.888  1.00  0.00           O  
HETATM36697  H1  HOH 29723      -8.585 -29.956 -23.183  1.00  0.00           H  
HETATM36698  H2  HOH 29723      -7.323 -29.404 -23.811  1.00  0.00           H  
HETATM36699  O   HOH 29724     -11.863 -30.956 -30.279  1.00  0.00           O  
HETATM36700  H1  HOH 29724     -12.573 -31.007 -30.919  1.00  0.00           H  
HETATM36701  H2  HOH 29724     -11.213 -30.384 -30.687  1.00  0.00           H  
HETATM36702  O   HOH 29725      -2.596 -38.701 -35.196  1.00  0.00           O  
HETATM36703  H1  HOH 29725      -3.371 -38.279 -34.825  1.00  0.00           H  
HETATM36704  H2  HOH 29725      -2.473 -38.275 -36.044  1.00  0.00           H  
HETATM36705  O   HOH 29726     -21.130 -35.921 -23.145  1.00  0.00           O  
HETATM36706  H1  HOH 29726     -20.638 -36.069 -23.952  1.00  0.00           H  
HETATM36707  H2  HOH 29726     -21.441 -36.790 -22.890  1.00  0.00           H  
HETATM36708  O   HOH 29727      -9.493 -19.555 -22.053  1.00  0.00           O  
HETATM36709  H1  HOH 29727      -8.800 -19.022 -22.444  1.00  0.00           H  
HETATM36710  H2  HOH 29727      -9.835 -19.017 -21.339  1.00  0.00           H  
HETATM36711  O   HOH 29728     -18.499 -25.174 -48.672  1.00  0.00           O  
HETATM36712  H1  HOH 29728     -18.078 -24.925 -47.849  1.00  0.00           H  
HETATM36713  H2  HOH 29728     -17.789 -25.529 -49.206  1.00  0.00           H  
HETATM36714  O   HOH 29729     -21.145 -30.526 -47.321  1.00  0.00           O  
HETATM36715  H1  HOH 29729     -21.016 -29.578 -47.292  1.00  0.00           H  
HETATM36716  H2  HOH 29729     -20.300 -30.875 -47.602  1.00  0.00           H  
HETATM36717  O   HOH 29730     -18.509 -40.619 -30.502  1.00  0.00           O  
HETATM36718  H1  HOH 29730     -17.910 -40.915 -29.816  1.00  0.00           H  
HETATM36719  H2  HOH 29730     -18.984 -41.408 -30.762  1.00  0.00           H  
HETATM36720  O   HOH 29731     -18.262 -42.530 -25.578  1.00  0.00           O  
HETATM36721  H1  HOH 29731     -18.309 -43.486 -25.593  1.00  0.00           H  
HETATM36722  H2  HOH 29731     -18.915 -42.247 -26.217  1.00  0.00           H  
HETATM36723  O   HOH 29732     -20.618 -36.012 -45.479  1.00  0.00           O  
HETATM36724  H1  HOH 29732     -21.451 -36.380 -45.182  1.00  0.00           H  
HETATM36725  H2  HOH 29732     -20.711 -35.069 -45.343  1.00  0.00           H  
HETATM36726  O   HOH 29733     -12.093 -46.506 -23.099  1.00  0.00           O  
HETATM36727  H1  HOH 29733     -12.278 -46.452 -22.162  1.00  0.00           H  
HETATM36728  H2  HOH 29733     -12.498 -45.722 -23.470  1.00  0.00           H  
HETATM36729  O   HOH 29734     -20.700 -39.191 -21.607  1.00  0.00           O  
HETATM36730  H1  HOH 29734     -20.464 -40.077 -21.881  1.00  0.00           H  
HETATM36731  H2  HOH 29734     -20.075 -38.979 -20.914  1.00  0.00           H  
HETATM36732  O   HOH 29735      -4.057 -44.957 -33.727  1.00  0.00           O  
HETATM36733  H1  HOH 29735      -3.565 -44.293 -34.210  1.00  0.00           H  
HETATM36734  H2  HOH 29735      -4.909 -44.988 -34.162  1.00  0.00           H  
HETATM36735  O   HOH 29736     -15.023 -19.105 -26.250  1.00  0.00           O  
HETATM36736  H1  HOH 29736     -14.238 -18.560 -26.200  1.00  0.00           H  
HETATM36737  H2  HOH 29736     -15.005 -19.472 -27.134  1.00  0.00           H  
HETATM36738  O   HOH 29737     -13.883 -31.872 -22.518  1.00  0.00           O  
HETATM36739  H1  HOH 29737     -13.560 -32.410 -23.242  1.00  0.00           H  
HETATM36740  H2  HOH 29737     -13.638 -30.978 -22.756  1.00  0.00           H  
HETATM36741  O   HOH 29738     -18.477 -42.233 -20.789  1.00  0.00           O  
HETATM36742  H1  HOH 29738     -17.900 -42.010 -21.519  1.00  0.00           H  
HETATM36743  H2  HOH 29738     -17.943 -42.087 -20.008  1.00  0.00           H  
HETATM36744  O   HOH 29739     -15.150 -38.694 -25.351  1.00  0.00           O  
HETATM36745  H1  HOH 29739     -15.808 -38.101 -24.988  1.00  0.00           H  
HETATM36746  H2  HOH 29739     -15.636 -39.490 -25.567  1.00  0.00           H  
HETATM36747  O   HOH 29740     -21.537 -39.606 -36.099  1.00  0.00           O  
HETATM36748  H1  HOH 29740     -22.048 -38.985 -35.581  1.00  0.00           H  
HETATM36749  H2  HOH 29740     -22.189 -40.187 -36.489  1.00  0.00           H  
HETATM36750  O   HOH 29741     -14.053 -47.031 -45.342  1.00  0.00           O  
HETATM36751  H1  HOH 29741     -14.603 -46.960 -46.123  1.00  0.00           H  
HETATM36752  H2  HOH 29741     -13.199 -46.700 -45.620  1.00  0.00           H  
HETATM36753  O   HOH 29742      -8.616 -23.244 -22.468  1.00  0.00           O  
HETATM36754  H1  HOH 29742      -9.351 -23.797 -22.732  1.00  0.00           H  
HETATM36755  H2  HOH 29742      -8.083 -23.160 -23.259  1.00  0.00           H  
HETATM36756  O   HOH 29743     -17.018 -41.654 -23.213  1.00  0.00           O  
HETATM36757  H1  HOH 29743     -17.499 -41.768 -24.032  1.00  0.00           H  
HETATM36758  H2  HOH 29743     -16.899 -40.708 -23.134  1.00  0.00           H  
HETATM36759  O   HOH 29744      -9.862 -37.974 -23.754  1.00  0.00           O  
HETATM36760  H1  HOH 29744     -10.700 -38.108 -24.196  1.00  0.00           H  
HETATM36761  H2  HOH 29744      -9.563 -38.856 -23.534  1.00  0.00           H  
HETATM36762  O   HOH 29745       0.595 -42.724 -31.608  1.00  0.00           O  
HETATM36763  H1  HOH 29745      -0.344 -42.764 -31.790  1.00  0.00           H  
HETATM36764  H2  HOH 29745       1.009 -43.053 -32.406  1.00  0.00           H  
HETATM36765  O   HOH 29746     -19.016 -37.325 -33.636  1.00  0.00           O  
HETATM36766  H1  HOH 29746     -19.780 -37.745 -33.242  1.00  0.00           H  
HETATM36767  H2  HOH 29746     -18.266 -37.771 -33.241  1.00  0.00           H  
HETATM36768  O   HOH 29747      -7.868 -30.948 -30.104  1.00  0.00           O  
HETATM36769  H1  HOH 29747      -7.703 -30.260 -30.750  1.00  0.00           H  
HETATM36770  H2  HOH 29747      -7.506 -31.740 -30.500  1.00  0.00           H  
HETATM36771  O   HOH 29748     -12.750 -47.380 -26.390  1.00  0.00           O  
HETATM36772  H1  HOH 29748     -12.375 -47.499 -25.517  1.00  0.00           H  
HETATM36773  H2  HOH 29748     -12.000 -47.174 -26.948  1.00  0.00           H  
HETATM36774  O   HOH 29749     -19.799 -46.759 -26.162  1.00  0.00           O  
HETATM36775  H1  HOH 29749     -19.128 -46.207 -25.759  1.00  0.00           H  
HETATM36776  H2  HOH 29749     -20.419 -46.140 -26.546  1.00  0.00           H  
HETATM36777  O   HOH 29750     -16.371 -32.250 -41.690  1.00  0.00           O  
HETATM36778  H1  HOH 29750     -16.558 -33.180 -41.565  1.00  0.00           H  
HETATM36779  H2  HOH 29750     -16.340 -31.889 -40.804  1.00  0.00           H  
HETATM36780  O   HOH 29751     -14.627 -33.949 -20.763  1.00  0.00           O  
HETATM36781  H1  HOH 29751     -14.204 -33.184 -21.154  1.00  0.00           H  
HETATM36782  H2  HOH 29751     -15.113 -33.599 -20.016  1.00  0.00           H  
HETATM36783  O   HOH 29752     -22.398 -48.168 -19.818  1.00  0.00           O  
HETATM36784  H1  HOH 29752     -21.598 -47.722 -19.540  1.00  0.00           H  
HETATM36785  H2  HOH 29752     -23.065 -47.481 -19.826  1.00  0.00           H  
HETATM36786  O   HOH 29753     -11.442 -36.580 -29.796  1.00  0.00           O  
HETATM36787  H1  HOH 29753     -11.944 -37.370 -29.993  1.00  0.00           H  
HETATM36788  H2  HOH 29753     -11.521 -36.043 -30.585  1.00  0.00           H  
HETATM36789  O   HOH 29754     -21.134 -20.838 -20.184  1.00  0.00           O  
HETATM36790  H1  HOH 29754     -20.907 -21.032 -21.094  1.00  0.00           H  
HETATM36791  H2  HOH 29754     -21.268 -19.891 -20.167  1.00  0.00           H  
HETATM36792  O   HOH 29755     -15.350 -29.515 -19.881  1.00  0.00           O  
HETATM36793  H1  HOH 29755     -15.113 -30.029 -19.109  1.00  0.00           H  
HETATM36794  H2  HOH 29755     -15.945 -28.843 -19.549  1.00  0.00           H  
HETATM36795  O   HOH 29756     -13.361 -44.284 -24.048  1.00  0.00           O  
HETATM36796  H1  HOH 29756     -14.260 -44.221 -23.725  1.00  0.00           H  
HETATM36797  H2  HOH 29756     -13.451 -44.330 -25.000  1.00  0.00           H  
HETATM36798  O   HOH 29757     -16.014 -37.386 -19.237  1.00  0.00           O  
HETATM36799  H1  HOH 29757     -15.066 -37.256 -19.229  1.00  0.00           H  
HETATM36800  H2  HOH 29757     -16.183 -37.972 -18.499  1.00  0.00           H  
HETATM36801  O   HOH 29758     -16.762 -40.547 -26.215  1.00  0.00           O  
HETATM36802  H1  HOH 29758     -17.169 -41.405 -26.097  1.00  0.00           H  
HETATM36803  H2  HOH 29758     -17.275 -40.131 -26.908  1.00  0.00           H  
HETATM36804  O   HOH 29759     -18.214 -46.308 -19.102  1.00  0.00           O  
HETATM36805  H1  HOH 29759     -18.770 -46.380 -18.327  1.00  0.00           H  
HETATM36806  H2  HOH 29759     -18.698 -46.766 -19.789  1.00  0.00           H  
HETATM36807  O   HOH 29760       4.761 -48.889 -21.386  1.00  0.00           O  
HETATM36808  H1  HOH 29760       5.131 -48.145 -20.911  1.00  0.00           H  
HETATM36809  H2  HOH 29760       5.286 -48.950 -22.184  1.00  0.00           H  
HETATM36810  O   HOH 29761      -5.346 -45.263 -26.404  1.00  0.00           O  
HETATM36811  H1  HOH 29761      -5.314 -46.177 -26.120  1.00  0.00           H  
HETATM36812  H2  HOH 29761      -4.836 -45.246 -27.214  1.00  0.00           H  
HETATM36813  O   HOH 29762     -11.139 -34.392 -45.513  1.00  0.00           O  
HETATM36814  H1  HOH 29762     -10.743 -34.117 -46.339  1.00  0.00           H  
HETATM36815  H2  HOH 29762     -11.571 -35.221 -45.718  1.00  0.00           H  
HETATM36816  O   HOH 29763      -9.515 -47.150 -24.426  1.00  0.00           O  
HETATM36817  H1  HOH 29763      -8.874 -47.243 -23.721  1.00  0.00           H  
HETATM36818  H2  HOH 29763     -10.282 -46.764 -24.003  1.00  0.00           H  
HETATM36819  O   HOH 29764     -14.953 -37.962 -27.953  1.00  0.00           O  
HETATM36820  H1  HOH 29764     -15.877 -37.805 -28.147  1.00  0.00           H  
HETATM36821  H2  HOH 29764     -14.945 -38.250 -27.040  1.00  0.00           H  
HETATM36822  O   HOH 29765     -15.984 -31.641 -25.164  1.00  0.00           O  
HETATM36823  H1  HOH 29765     -15.104 -31.726 -24.798  1.00  0.00           H  
HETATM36824  H2  HOH 29765     -16.198 -30.713 -25.063  1.00  0.00           H  
HETATM36825  O   HOH 29766     -16.962 -40.788 -43.368  1.00  0.00           O  
HETATM36826  H1  HOH 29766     -17.531 -40.036 -43.203  1.00  0.00           H  
HETATM36827  H2  HOH 29766     -16.204 -40.645 -42.802  1.00  0.00           H  
HETATM36828  O   HOH 29767       5.943 -40.629 -37.332  1.00  0.00           O  
HETATM36829  H1  HOH 29767       6.020 -41.543 -37.607  1.00  0.00           H  
HETATM36830  H2  HOH 29767       5.121 -40.330 -37.720  1.00  0.00           H  
HETATM36831  O   HOH 29768      -3.108 -39.154 -46.740  1.00  0.00           O  
HETATM36832  H1  HOH 29768      -2.640 -39.777 -46.185  1.00  0.00           H  
HETATM36833  H2  HOH 29768      -2.628 -39.163 -47.569  1.00  0.00           H  
HETATM36834  O   HOH 29769     -19.278 -29.941 -42.263  1.00  0.00           O  
HETATM36835  H1  HOH 29769     -18.881 -29.096 -42.050  1.00  0.00           H  
HETATM36836  H2  HOH 29769     -18.764 -30.268 -43.001  1.00  0.00           H  
HETATM36837  O   HOH 29770     -23.295 -19.661 -47.537  1.00  0.00           O  
HETATM36838  H1  HOH 29770     -22.995 -19.149 -48.288  1.00  0.00           H  
HETATM36839  H2  HOH 29770     -23.135 -20.571 -47.787  1.00  0.00           H  
HETATM36840  O   HOH 29771     -17.264 -44.224 -33.283  1.00  0.00           O  
HETATM36841  H1  HOH 29771     -17.746 -43.672 -33.898  1.00  0.00           H  
HETATM36842  H2  HOH 29771     -17.891 -44.409 -32.584  1.00  0.00           H  
HETATM36843  O   HOH 29772      -8.922 -40.515 -23.421  1.00  0.00           O  
HETATM36844  H1  HOH 29772      -9.636 -41.148 -23.350  1.00  0.00           H  
HETATM36845  H2  HOH 29772      -8.451 -40.590 -22.591  1.00  0.00           H  
HETATM36846  O   HOH 29773      -8.021 -31.959 -41.841  1.00  0.00           O  
HETATM36847  H1  HOH 29773      -8.726 -32.253 -42.419  1.00  0.00           H  
HETATM36848  H2  HOH 29773      -8.463 -31.717 -41.027  1.00  0.00           H  
HETATM36849  O   HOH 29774     -22.556 -39.133 -23.548  1.00  0.00           O  
HETATM36850  H1  HOH 29774     -21.847 -39.257 -22.917  1.00  0.00           H  
HETATM36851  H2  HOH 29774     -22.120 -38.826 -24.342  1.00  0.00           H  
HETATM36852  O   HOH 29775      -8.730 -48.633 -35.525  1.00  0.00           O  
HETATM36853  H1  HOH 29775      -8.065 -49.283 -35.296  1.00  0.00           H  
HETATM36854  H2  HOH 29775      -8.585 -47.914 -34.911  1.00  0.00           H  
HETATM36855  O   HOH 29776      -0.146 -29.414 -27.344  1.00  0.00           O  
HETATM36856  H1  HOH 29776       0.112 -30.298 -27.082  1.00  0.00           H  
HETATM36857  H2  HOH 29776      -1.001 -29.282 -26.933  1.00  0.00           H  
HETATM36858  O   HOH 29777      -9.777 -30.599 -38.014  1.00  0.00           O  
HETATM36859  H1  HOH 29777      -9.802 -30.651 -37.059  1.00  0.00           H  
HETATM36860  H2  HOH 29777      -9.886 -31.505 -38.306  1.00  0.00           H  
HETATM36861  O   HOH 29778     -19.058 -44.788 -21.881  1.00  0.00           O  
HETATM36862  H1  HOH 29778     -19.986 -44.653 -22.072  1.00  0.00           H  
HETATM36863  H2  HOH 29778     -18.824 -44.064 -21.301  1.00  0.00           H  
HETATM36864  O   HOH 29779     -19.605 -36.033 -25.409  1.00  0.00           O  
HETATM36865  H1  HOH 29779     -19.646 -35.087 -25.267  1.00  0.00           H  
HETATM36866  H2  HOH 29779     -19.289 -36.126 -26.308  1.00  0.00           H  
HETATM36867  O   HOH 29780      -2.631 -46.515 -24.448  1.00  0.00           O  
HETATM36868  H1  HOH 29780      -2.978 -46.678 -25.325  1.00  0.00           H  
HETATM36869  H2  HOH 29780      -2.730 -47.350 -23.991  1.00  0.00           H  
HETATM36870  O   HOH 29781      -9.540 -25.651 -38.588  1.00  0.00           O  
HETATM36871  H1  HOH 29781      -9.352 -25.186 -39.404  1.00  0.00           H  
HETATM36872  H2  HOH 29781      -9.417 -26.575 -38.805  1.00  0.00           H  
HETATM36873  O   HOH 29782      -8.857 -36.739 -32.420  1.00  0.00           O  
HETATM36874  H1  HOH 29782      -9.238 -35.981 -31.976  1.00  0.00           H  
HETATM36875  H2  HOH 29782      -8.000 -36.852 -32.009  1.00  0.00           H  
HETATM36876  O   HOH 29783      -1.880 -30.983 -24.946  1.00  0.00           O  
HETATM36877  H1  HOH 29783      -1.990 -31.768 -24.409  1.00  0.00           H  
HETATM36878  H2  HOH 29783      -1.457 -30.352 -24.365  1.00  0.00           H  
HETATM36879  O   HOH 29784     -14.457 -31.530 -48.110  1.00  0.00           O  
HETATM36880  H1  HOH 29784     -13.692 -31.905 -48.546  1.00  0.00           H  
HETATM36881  H2  HOH 29784     -14.095 -31.033 -47.376  1.00  0.00           H  
HETATM36882  O   HOH 29785     -14.530 -20.967 -23.782  1.00  0.00           O  
HETATM36883  H1  HOH 29785     -14.716 -21.217 -24.687  1.00  0.00           H  
HETATM36884  H2  HOH 29785     -13.783 -20.372 -23.846  1.00  0.00           H  
HETATM36885  O   HOH 29786     -16.962 -36.979 -24.360  1.00  0.00           O  
HETATM36886  H1  HOH 29786     -17.803 -36.658 -24.688  1.00  0.00           H  
HETATM36887  H2  HOH 29786     -16.613 -36.253 -23.844  1.00  0.00           H  
HETATM36888  O   HOH 29787     -24.006 -39.986 -28.383  1.00  0.00           O  
HETATM36889  H1  HOH 29787     -24.290 -40.789 -27.947  1.00  0.00           H  
HETATM36890  H2  HOH 29787     -24.192 -39.291 -27.752  1.00  0.00           H  
HETATM36891  O   HOH 29788     -12.808 -38.864 -29.999  1.00  0.00           O  
HETATM36892  H1  HOH 29788     -13.422 -39.522 -30.324  1.00  0.00           H  
HETATM36893  H2  HOH 29788     -12.960 -38.839 -29.054  1.00  0.00           H  
HETATM36894  O   HOH 29789      -9.786 -27.859 -47.703  1.00  0.00           O  
HETATM36895  H1  HOH 29789     -10.656 -27.574 -47.982  1.00  0.00           H  
HETATM36896  H2  HOH 29789      -9.324 -28.053 -48.518  1.00  0.00           H  
HETATM36897  O   HOH 29790     -13.396 -38.827 -33.399  1.00  0.00           O  
HETATM36898  H1  HOH 29790     -12.463 -38.634 -33.493  1.00  0.00           H  
HETATM36899  H2  HOH 29790     -13.426 -39.605 -32.843  1.00  0.00           H  
HETATM36900  O   HOH 29791     -20.616 -41.603 -22.710  1.00  0.00           O  
HETATM36901  H1  HOH 29791     -19.816 -42.122 -22.626  1.00  0.00           H  
HETATM36902  H2  HOH 29791     -20.762 -41.539 -23.654  1.00  0.00           H  
HETATM36903  O   HOH 29792      -4.345 -33.045 -35.667  1.00  0.00           O  
HETATM36904  H1  HOH 29792      -3.586 -33.093 -35.086  1.00  0.00           H  
HETATM36905  H2  HOH 29792      -4.879 -33.803 -35.428  1.00  0.00           H  
HETATM36906  O   HOH 29793     -23.182 -34.614 -19.115  1.00  0.00           O  
HETATM36907  H1  HOH 29793     -22.634 -33.850 -19.297  1.00  0.00           H  
HETATM36908  H2  HOH 29793     -23.224 -34.657 -18.160  1.00  0.00           H  
HETATM36909  O   HOH 29794     -12.827 -35.600 -19.870  1.00  0.00           O  
HETATM36910  H1  HOH 29794     -13.467 -35.053 -20.325  1.00  0.00           H  
HETATM36911  H2  HOH 29794     -12.269 -35.947 -20.566  1.00  0.00           H  
HETATM36912  O   HOH 29795       4.260 -47.477 -30.982  1.00  0.00           O  
HETATM36913  H1  HOH 29795       4.203 -48.401 -30.738  1.00  0.00           H  
HETATM36914  H2  HOH 29795       4.206 -47.006 -30.150  1.00  0.00           H  
HETATM36915  O   HOH 29796      -7.210 -32.180 -26.124  1.00  0.00           O  
HETATM36916  H1  HOH 29796      -7.366 -31.257 -25.923  1.00  0.00           H  
HETATM36917  H2  HOH 29796      -6.310 -32.206 -26.448  1.00  0.00           H  
HETATM36918  O   HOH 29797       2.757 -36.886 -46.893  1.00  0.00           O  
HETATM36919  H1  HOH 29797       2.748 -36.311 -46.127  1.00  0.00           H  
HETATM36920  H2  HOH 29797       3.461 -37.510 -46.718  1.00  0.00           H  
HETATM36921  O   HOH 29798      -8.339 -45.483 -47.261  1.00  0.00           O  
HETATM36922  H1  HOH 29798      -7.780 -46.259 -47.299  1.00  0.00           H  
HETATM36923  H2  HOH 29798      -8.684 -45.392 -48.149  1.00  0.00           H  
HETATM36924  O   HOH 29799     -23.298 -45.376 -24.794  1.00  0.00           O  
HETATM36925  H1  HOH 29799     -23.617 -46.253 -25.005  1.00  0.00           H  
HETATM36926  H2  HOH 29799     -22.535 -45.255 -25.360  1.00  0.00           H  
HETATM36927  O   HOH 29800     -10.280 -29.074 -31.504  1.00  0.00           O  
HETATM36928  H1  HOH 29800     -10.353 -28.269 -32.017  1.00  0.00           H  
HETATM36929  H2  HOH 29800      -9.468 -29.480 -31.809  1.00  0.00           H  
HETATM36930  O   HOH 29801     -13.654 -41.616 -32.827  1.00  0.00           O  
HETATM36931  H1  HOH 29801     -13.629 -42.470 -32.395  1.00  0.00           H  
HETATM36932  H2  HOH 29801     -14.032 -41.794 -33.688  1.00  0.00           H  
HETATM36933  O   HOH 29802      -8.262 -21.149 -27.824  1.00  0.00           O  
HETATM36934  H1  HOH 29802      -8.712 -21.847 -28.300  1.00  0.00           H  
HETATM36935  H2  HOH 29802      -8.875 -20.895 -27.135  1.00  0.00           H  
HETATM36936  O   HOH 29803      -8.615 -44.605 -22.639  1.00  0.00           O  
HETATM36937  H1  HOH 29803      -9.310 -43.947 -22.628  1.00  0.00           H  
HETATM36938  H2  HOH 29803      -8.382 -44.693 -23.563  1.00  0.00           H  
HETATM36939  O   HOH 29804      -6.536 -18.720 -26.103  1.00  0.00           O  
HETATM36940  H1  HOH 29804      -6.745 -19.420 -26.721  1.00  0.00           H  
HETATM36941  H2  HOH 29804      -6.865 -19.037 -25.262  1.00  0.00           H  
HETATM36942  O   HOH 29805     -14.795 -40.710 -20.497  1.00  0.00           O  
HETATM36943  H1  HOH 29805     -15.371 -40.617 -21.256  1.00  0.00           H  
HETATM36944  H2  HOH 29805     -13.986 -40.268 -20.754  1.00  0.00           H  
HETATM36945  O   HOH 29806     -16.226 -41.697 -29.018  1.00  0.00           O  
HETATM36946  H1  HOH 29806     -16.249 -42.653 -29.045  1.00  0.00           H  
HETATM36947  H2  HOH 29806     -15.386 -41.488 -28.608  1.00  0.00           H  
HETATM36948  O   HOH 29807      -7.274 -18.850 -43.076  1.00  0.00           O  
HETATM36949  H1  HOH 29807      -7.423 -19.585 -42.480  1.00  0.00           H  
HETATM36950  H2  HOH 29807      -7.557 -19.174 -43.931  1.00  0.00           H  
HETATM36951  O   HOH 29808     -14.343 -21.565 -43.353  1.00  0.00           O  
HETATM36952  H1  HOH 29808     -15.240 -21.347 -43.607  1.00  0.00           H  
HETATM36953  H2  HOH 29808     -13.805 -21.251 -44.080  1.00  0.00           H  
HETATM36954  O   HOH 29809      -5.744 -19.398 -20.425  1.00  0.00           O  
HETATM36955  H1  HOH 29809      -6.230 -20.216 -20.528  1.00  0.00           H  
HETATM36956  H2  HOH 29809      -5.443 -19.410 -19.516  1.00  0.00           H  
HETATM36957  O   HOH 29810     -23.051 -42.740 -39.113  1.00  0.00           O  
HETATM36958  H1  HOH 29810     -23.524 -42.473 -39.901  1.00  0.00           H  
HETATM36959  H2  HOH 29810     -22.252 -42.213 -39.122  1.00  0.00           H  
HETATM36960  O   HOH 29811     -13.021 -25.887 -27.971  1.00  0.00           O  
HETATM36961  H1  HOH 29811     -12.988 -26.835 -27.848  1.00  0.00           H  
HETATM36962  H2  HOH 29811     -13.652 -25.759 -28.680  1.00  0.00           H  
HETATM36963  O   HOH 29812     -13.086 -23.087 -41.429  1.00  0.00           O  
HETATM36964  H1  HOH 29812     -13.279 -22.605 -40.626  1.00  0.00           H  
HETATM36965  H2  HOH 29812     -13.413 -22.524 -42.131  1.00  0.00           H  
HETATM36966  O   HOH 29813     -21.498 -30.011 -37.778  1.00  0.00           O  
HETATM36967  H1  HOH 29813     -20.989 -29.464 -37.180  1.00  0.00           H  
HETATM36968  H2  HOH 29813     -21.118 -29.841 -38.640  1.00  0.00           H  
HETATM36969  O   HOH 29814     -10.206 -33.262 -42.963  1.00  0.00           O  
HETATM36970  H1  HOH 29814     -10.055 -34.200 -43.077  1.00  0.00           H  
HETATM36971  H2  HOH 29814     -10.790 -33.024 -43.683  1.00  0.00           H  
HETATM36972  O   HOH 29815     -22.005 -44.117 -36.664  1.00  0.00           O  
HETATM36973  H1  HOH 29815     -22.481 -43.776 -37.421  1.00  0.00           H  
HETATM36974  H2  HOH 29815     -22.329 -43.603 -35.925  1.00  0.00           H  
HETATM36975  O   HOH 29816     -14.451 -20.724 -40.138  1.00  0.00           O  
HETATM36976  H1  HOH 29816     -14.751 -20.732 -41.046  1.00  0.00           H  
HETATM36977  H2  HOH 29816     -15.026 -20.096 -39.701  1.00  0.00           H  
HETATM36978  O   HOH 29817     -12.445 -28.406 -27.483  1.00  0.00           O  
HETATM36979  H1  HOH 29817     -12.552 -29.279 -27.860  1.00  0.00           H  
HETATM36980  H2  HOH 29817     -11.831 -28.531 -26.758  1.00  0.00           H  
HETATM36981  O   HOH 29818       3.880 -22.904 -36.549  1.00  0.00           O  
HETATM36982  H1  HOH 29818       4.076 -22.063 -36.136  1.00  0.00           H  
HETATM36983  H2  HOH 29818       2.926 -22.916 -36.629  1.00  0.00           H  
HETATM36984  O   HOH 29819     -10.313 -42.055 -46.284  1.00  0.00           O  
HETATM36985  H1  HOH 29819     -11.105 -41.592 -46.560  1.00  0.00           H  
HETATM36986  H2  HOH 29819     -10.622 -42.700 -45.648  1.00  0.00           H  
HETATM36987  O   HOH 29820     -19.173 -19.274 -30.510  1.00  0.00           O  
HETATM36988  H1  HOH 29820     -19.039 -19.125 -29.574  1.00  0.00           H  
HETATM36989  H2  HOH 29820     -19.558 -18.458 -30.830  1.00  0.00           H  
HETATM36990  O   HOH 29821     -13.667 -28.927 -42.644  1.00  0.00           O  
HETATM36991  H1  HOH 29821     -14.317 -29.280 -43.251  1.00  0.00           H  
HETATM36992  H2  HOH 29821     -14.178 -28.416 -42.016  1.00  0.00           H  
HETATM36993  O   HOH 29822     -11.082 -43.668 -44.090  1.00  0.00           O  
HETATM36994  H1  HOH 29822     -10.490 -43.677 -43.338  1.00  0.00           H  
HETATM36995  H2  HOH 29822     -11.775 -44.286 -43.857  1.00  0.00           H  
HETATM36996  O   HOH 29823     -20.846 -24.189 -29.386  1.00  0.00           O  
HETATM36997  H1  HOH 29823     -19.967 -24.565 -29.431  1.00  0.00           H  
HETATM36998  H2  HOH 29823     -20.756 -23.321 -29.779  1.00  0.00           H  
HETATM36999  O   HOH 29824     -24.135 -27.316 -44.055  1.00  0.00           O  
HETATM37000  H1  HOH 29824     -23.242 -27.639 -44.171  1.00  0.00           H  
HETATM37001  H2  HOH 29824     -24.683 -27.957 -44.509  1.00  0.00           H  
HETATM37002  O   HOH 29825      -8.412 -22.912 -44.008  1.00  0.00           O  
HETATM37003  H1  HOH 29825      -8.532 -23.694 -44.548  1.00  0.00           H  
HETATM37004  H2  HOH 29825      -9.253 -22.795 -43.565  1.00  0.00           H  
HETATM37005  O   HOH 29826      -9.955 -28.465 -35.563  1.00  0.00           O  
HETATM37006  H1  HOH 29826      -9.712 -27.578 -35.829  1.00  0.00           H  
HETATM37007  H2  HOH 29826      -9.128 -28.875 -35.309  1.00  0.00           H  
HETATM37008  O   HOH 29827      -6.565 -27.322 -27.304  1.00  0.00           O  
HETATM37009  H1  HOH 29827      -7.060 -26.595 -26.926  1.00  0.00           H  
HETATM37010  H2  HOH 29827      -6.968 -28.106 -26.931  1.00  0.00           H  
HETATM37011  O   HOH 29828     -11.330 -23.821 -26.851  1.00  0.00           O  
HETATM37012  H1  HOH 29828     -11.685 -24.540 -27.374  1.00  0.00           H  
HETATM37013  H2  HOH 29828     -10.846 -23.285 -27.479  1.00  0.00           H  
HETATM37014  O   HOH 29829     -19.495 -26.304 -32.169  1.00  0.00           O  
HETATM37015  H1  HOH 29829     -18.896 -25.558 -32.138  1.00  0.00           H  
HETATM37016  H2  HOH 29829     -18.962 -27.050 -31.893  1.00  0.00           H  
HETATM37017  O   HOH 29830     -18.375 -27.397 -41.989  1.00  0.00           O  
HETATM37018  H1  HOH 29830     -17.719 -27.014 -41.407  1.00  0.00           H  
HETATM37019  H2  HOH 29830     -19.191 -27.359 -41.490  1.00  0.00           H  
HETATM37020  O   HOH 29831       5.836 -26.852 -18.898  1.00  0.00           O  
HETATM37021  H1  HOH 29831       5.141 -26.774 -18.244  1.00  0.00           H  
HETATM37022  H2  HOH 29831       5.771 -27.753 -19.212  1.00  0.00           H  
HETATM37023  O   HOH 29832      -6.688 -21.122 -41.014  1.00  0.00           O  
HETATM37024  H1  HOH 29832      -7.534 -21.505 -40.784  1.00  0.00           H  
HETATM37025  H2  HOH 29832      -6.301 -21.745 -41.629  1.00  0.00           H  
HETATM37026  O   HOH 29833     -21.863 -30.007 -43.230  1.00  0.00           O  
HETATM37027  H1  HOH 29833     -22.510 -30.168 -42.542  1.00  0.00           H  
HETATM37028  H2  HOH 29833     -21.018 -30.142 -42.801  1.00  0.00           H  
HETATM37029  O   HOH 29834      -9.867 -20.012 -41.382  1.00  0.00           O  
HETATM37030  H1  HOH 29834      -9.417 -20.647 -40.826  1.00  0.00           H  
HETATM37031  H2  HOH 29834     -10.206 -20.530 -42.112  1.00  0.00           H  
HETATM37032  O   HOH 29835       0.146 -24.078 -34.648  1.00  0.00           O  
HETATM37033  H1  HOH 29835       0.724 -24.811 -34.856  1.00  0.00           H  
```
