## Supplementary material for "Evolutionary history of mammalian UDP-glucuronosyltransferase (UGT)1 and UGT2 families: the emergence of UGT2B subfamily in eutherians after the diversification of flowering plants": Suppementary Datasets: DataS11.txt (part 1 of 6)

```
## PDB data for UGT2B4 without membrane binding region and signal peptide region


REMARK   1 CREATED WITH OPENMM 8.0, 2023-06-14
CRYST1   90.160   90.160   90.160  90.00  90.00  90.00 P 1           1 
ATOM      1  N   SER A   1     -29.172  -5.789 -10.438  1.00  0.00           N  
ATOM      2  H   SER A   1     -29.982  -6.609 -10.769  1.00  0.00           H  
ATOM      3  H2  SER A   1     -28.590  -5.643 -11.475  1.00  0.00           H  
ATOM      4  H3  SER A   1     -28.389  -6.497  -9.874  1.00  0.00           H  
ATOM      5  CA  SER A   1     -29.734  -4.570  -9.875  1.00  0.00           C  
ATOM      6  HA  SER A   1     -30.448  -4.128 -10.728  1.00  0.00           H  
ATOM      7  C   SER A   1     -28.656  -3.664  -9.297  1.00  0.00           C  
ATOM      8  CB  SER A   1     -30.766  -4.914  -8.789  1.00  0.00           C  
ATOM      9  HB2 SER A   1     -31.642  -5.690  -9.038  1.00  0.00           H  
ATOM     10  HB3 SER A   1     -31.365  -3.923  -8.491  1.00  0.00           H  
ATOM     11  O   SER A   1     -27.641  -4.145  -8.797  1.00  0.00           O  
ATOM     12  OG  SER A   1     -30.141  -5.594  -7.711  1.00  0.00           O  
ATOM     13  HG  SER A   1     -30.214  -5.047  -6.660  1.00  0.00           H  
ATOM     14  N   CYS A   2     -28.547  -2.377  -9.672  1.00  0.00           N  
ATOM     15  H   CYS A   2     -29.241  -2.112 -10.602  1.00  0.00           H  
ATOM     16  CA  CYS A   2     -27.672  -1.314  -9.172  1.00  0.00           C  
ATOM     17  HA  CYS A   2     -26.671  -1.667  -9.715  1.00  0.00           H  
ATOM     18  C   CYS A   2     -27.891  -1.097  -7.676  1.00  0.00           C  
ATOM     19  CB  CYS A   2     -27.938  -0.012  -9.922  1.00  0.00           C  
ATOM     20  HB2 CYS A   2     -29.059   0.335 -10.150  1.00  0.00           H  
ATOM     21  HB3 CYS A   2     -27.483   1.028  -9.564  1.00  0.00           H  
ATOM     22  O   CYS A   2     -29.016  -1.090  -7.199  1.00  0.00           O  
ATOM     23  SG  CYS A   2     -27.484  -0.086 -11.672  1.00  0.00           S  
ATOM     24  HG  CYS A   2     -27.526  -0.267 -12.839  1.00  0.00           H  
ATOM     25  N   GLY A   3     -26.719  -1.144  -6.789  1.00  0.00           N  
ATOM     26  H   GLY A   3     -26.799  -2.337  -6.921  1.00  0.00           H  
ATOM     27  CA  GLY A   3     -26.766  -0.993  -5.344  1.00  0.00           C  
ATOM     28  HA2 GLY A   3     -27.936  -0.908  -5.104  1.00  0.00           H  
ATOM     29  HA3 GLY A   3     -26.395  -1.893  -4.656  1.00  0.00           H  
ATOM     30  C   GLY A   3     -26.156   0.311  -4.859  1.00  0.00           C  
ATOM     31  O   GLY A   3     -25.609   1.080  -5.656  1.00  0.00           O  
ATOM     32  N   LYS A   4     -26.391   0.680  -3.605  1.00  0.00           N  
ATOM     33  H   LYS A   4     -26.868   0.229  -2.631  1.00  0.00           H  
ATOM     34  CA  LYS A   4     -25.812   1.848  -2.939  1.00  0.00           C  
ATOM     35  HA  LYS A   4     -25.444   2.509  -3.852  1.00  0.00           H  
ATOM     36  C   LYS A   4     -24.703   1.442  -1.981  1.00  0.00           C  
ATOM     37  CB  LYS A   4     -26.906   2.619  -2.188  1.00  0.00           C  
ATOM     38  HB2 LYS A   4     -26.378   3.567  -1.698  1.00  0.00           H  
ATOM     39  HB3 LYS A   4     -27.653   1.980  -1.512  1.00  0.00           H  
ATOM     40  O   LYS A   4     -24.922   0.679  -1.041  1.00  0.00           O  
ATOM     41  CG  LYS A   4     -27.969   3.211  -3.086  1.00  0.00           C  
ATOM     42  HG2 LYS A   4     -27.701   3.973  -3.962  1.00  0.00           H  
ATOM     43  HG3 LYS A   4     -28.591   2.388  -3.695  1.00  0.00           H  
ATOM     44  CD  LYS A   4     -29.016   3.979  -2.279  1.00  0.00           C  
ATOM     45  HD2 LYS A   4     -29.667   3.240  -1.601  1.00  0.00           H  
ATOM     46  HD3 LYS A   4     -28.526   4.905  -1.708  1.00  0.00           H  
ATOM     47  CE  LYS A   4     -30.125   4.516  -3.170  1.00  0.00           C  
ATOM     48  HE2 LYS A   4     -30.703   3.594  -3.668  1.00  0.00           H  
ATOM     49  HE3 LYS A   4     -29.833   5.302  -4.026  1.00  0.00           H  
ATOM     50  NZ  LYS A   4     -31.156   5.266  -2.383  1.00  0.00           N  
ATOM     51  HZ1 LYS A   4     -31.615   4.778  -1.395  1.00  0.00           H  
ATOM     52  HZ2 LYS A   4     -32.193   5.438  -2.965  1.00  0.00           H  
ATOM     53  HZ3 LYS A   4     -30.869   6.407  -2.158  1.00  0.00           H  
ATOM     54  N   VAL A   5     -23.547   1.943  -2.309  1.00  0.00           N  
ATOM     55  H   VAL A   5     -23.694   3.120  -2.370  1.00  0.00           H  
ATOM     56  CA  VAL A   5     -22.359   1.556  -1.559  1.00  0.00           C  
ATOM     57  HA  VAL A   5     -22.643   0.577  -0.955  1.00  0.00           H  
ATOM     58  C   VAL A   5     -21.906   2.717  -0.675  1.00  0.00           C  
ATOM     59  CB  VAL A   5     -21.219   1.120  -2.496  1.00  0.00           C  
ATOM     60  HB  VAL A   5     -20.859   1.990  -3.220  1.00  0.00           H  
ATOM     61  O   VAL A   5     -21.734   3.840  -1.154  1.00  0.00           O  
ATOM     62  CG1 VAL A   5     -20.016   0.625  -1.690  1.00  0.00           C  
ATOM     63 HG11 VAL A   5     -19.469   1.579  -1.238  1.00  0.00           H  
ATOM     64 HG12 VAL A   5     -19.150   0.116  -2.335  1.00  0.00           H  
ATOM     65 HG13 VAL A   5     -20.098  -0.135  -0.777  1.00  0.00           H  
ATOM     66  CG2 VAL A   5     -21.703   0.038  -3.461  1.00  0.00           C  
ATOM     67 HG21 VAL A   5     -22.841  -0.012  -3.820  1.00  0.00           H  
ATOM     68 HG22 VAL A   5     -21.557  -1.113  -3.185  1.00  0.00           H  
ATOM     69 HG23 VAL A   5     -21.164   0.109  -4.522  1.00  0.00           H  
ATOM     70  N   LEU A   6     -21.781   2.445   0.616  1.00  0.00           N  
ATOM     71  H   LEU A   6     -21.701   1.374   1.088  1.00  0.00           H  
ATOM     72  CA  LEU A   6     -21.156   3.387   1.537  1.00  0.00           C  
ATOM     73  HA  LEU A   6     -21.266   4.450   1.021  1.00  0.00           H  
ATOM     74  C   LEU A   6     -19.688   3.021   1.774  1.00  0.00           C  
ATOM     75  CB  LEU A   6     -21.906   3.416   2.869  1.00  0.00           C  
ATOM     76  HB2 LEU A   6     -22.998   3.847   2.669  1.00  0.00           H  
ATOM     77  HB3 LEU A   6     -21.985   2.310   3.307  1.00  0.00           H  
ATOM     78  O   LEU A   6     -19.375   1.873   2.092  1.00  0.00           O  
ATOM     79  CG  LEU A   6     -21.375   4.375   3.932  1.00  0.00           C  
ATOM     80  HG  LEU A   6     -20.264   4.042   4.215  1.00  0.00           H  
ATOM     81  CD1 LEU A   6     -21.469   5.816   3.447  1.00  0.00           C  
ATOM     82 HD11 LEU A   6     -22.417   6.096   2.775  1.00  0.00           H  
ATOM     83 HD12 LEU A   6     -21.655   6.559   4.354  1.00  0.00           H  
ATOM     84 HD13 LEU A   6     -20.584   6.287   2.807  1.00  0.00           H  
ATOM     85  CD2 LEU A   6     -22.125   4.191   5.246  1.00  0.00           C  
ATOM     86 HD21 LEU A   6     -21.402   4.459   6.154  1.00  0.00           H  
ATOM     87 HD22 LEU A   6     -23.121   4.848   5.254  1.00  0.00           H  
ATOM     88 HD23 LEU A   6     -22.525   3.100   5.505  1.00  0.00           H  
ATOM     89  N   VAL A   7     -18.828   4.043   1.672  1.00  0.00           N  
ATOM     90  H   VAL A   7     -18.999   5.179   1.936  1.00  0.00           H  
ATOM     91  CA  VAL A   7     -17.406   3.762   1.774  1.00  0.00           C  
ATOM     92  HA  VAL A   7     -17.195   2.598   1.841  1.00  0.00           H  
ATOM     93  C   VAL A   7     -16.812   4.477   2.992  1.00  0.00           C  
ATOM     94  CB  VAL A   7     -16.641   4.188   0.495  1.00  0.00           C  
ATOM     95  HB  VAL A   7     -16.566   5.357   0.324  1.00  0.00           H  
ATOM     96  O   VAL A   7     -17.016   5.684   3.160  1.00  0.00           O  
ATOM     97  CG1 VAL A   7     -15.156   3.869   0.615  1.00  0.00           C  
ATOM     98 HG11 VAL A   7     -14.336   4.308  -0.126  1.00  0.00           H  
ATOM     99 HG12 VAL A   7     -14.720   4.336   1.621  1.00  0.00           H  
ATOM    100 HG13 VAL A   7     -14.855   2.716   0.690  1.00  0.00           H  
ATOM    101  CG2 VAL A   7     -17.250   3.502  -0.731  1.00  0.00           C  
ATOM    102 HG21 VAL A   7     -18.325   3.965  -0.944  1.00  0.00           H  
ATOM    103 HG22 VAL A   7     -17.385   2.323  -0.707  1.00  0.00           H  
ATOM    104 HG23 VAL A   7     -16.650   3.887  -1.680  1.00  0.00           H  
ATOM    105  N   TRP A   8     -16.188   3.664   3.830  1.00  0.00           N  
ATOM    106  H   TRP A   8     -15.989   2.502   3.873  1.00  0.00           H  
ATOM    107  CA  TRP A   8     -15.305   4.250   4.840  1.00  0.00           C  
ATOM    108  HA  TRP A   8     -16.043   5.076   5.269  1.00  0.00           H  
ATOM    109  C   TRP A   8     -13.906   4.473   4.285  1.00  0.00           C  
ATOM    110  CB  TRP A   8     -15.242   3.350   6.078  1.00  0.00           C  
ATOM    111  HB2 TRP A   8     -16.337   3.398   6.548  1.00  0.00           H  
ATOM    112  HB3 TRP A   8     -14.844   2.231   6.113  1.00  0.00           H  
ATOM    113  O   TRP A   8     -13.172   3.518   4.023  1.00  0.00           O  
ATOM    114  CG  TRP A   8     -14.289   3.834   7.133  1.00  0.00           C  
ATOM    115  CD1 TRP A   8     -13.180   3.189   7.602  1.00  0.00           C  
ATOM    116  HD1 TRP A   8     -12.616   2.248   7.158  1.00  0.00           H  
ATOM    117  CD2 TRP A   8     -14.375   5.066   7.855  1.00  0.00           C  
ATOM    118  CE2 TRP A   8     -13.273   5.105   8.742  1.00  0.00           C  
ATOM    119  CE3 TRP A   8     -15.266   6.145   7.836  1.00  0.00           C  
ATOM    120  HE3 TRP A   8     -16.384   6.174   7.449  1.00  0.00           H  
ATOM    121  NE1 TRP A   8     -12.562   3.947   8.570  1.00  0.00           N  
ATOM    122  HE1 TRP A   8     -11.618   3.993   9.279  1.00  0.00           H  
ATOM    123  CH2 TRP A   8     -13.938   7.223   9.570  1.00  0.00           C  
ATOM    124  HH2 TRP A   8     -13.597   8.120  10.263  1.00  0.00           H  
ATOM    125  CZ2 TRP A   8     -13.047   6.180   9.609  1.00  0.00           C  
ATOM    126  HZ2 TRP A   8     -11.984   6.354  10.105  1.00  0.00           H  
ATOM    127  CZ3 TRP A   8     -15.039   7.215   8.695  1.00  0.00           C  
ATOM    128  HZ3 TRP A   8     -15.109   8.249   8.117  1.00  0.00           H  
ATOM    129  N   PRO A   9     -13.672   5.789   4.086  1.00  0.00           N  
ATOM    130  CA  PRO A   9     -12.500   6.133   3.275  1.00  0.00           C  
ATOM    131  HA  PRO A   9     -12.537   5.452   2.298  1.00  0.00           H  
ATOM    132  C   PRO A   9     -11.180   5.844   3.990  1.00  0.00           C  
ATOM    133  CB  PRO A   9     -12.664   7.637   3.035  1.00  0.00           C  
ATOM    134  HB2 PRO A   9     -11.634   7.828   2.462  1.00  0.00           H  
ATOM    135  HB3 PRO A   9     -13.280   8.454   2.423  1.00  0.00           H  
ATOM    136  O   PRO A   9     -11.156   5.691   5.215  1.00  0.00           O  
ATOM    137  CG  PRO A   9     -13.375   8.141   4.250  1.00  0.00           C  
ATOM    138  HG2 PRO A   9     -13.639   8.973   5.072  1.00  0.00           H  
ATOM    139  HG3 PRO A   9     -12.261   8.425   4.629  1.00  0.00           H  
ATOM    140  CD  PRO A   9     -14.320   7.078   4.727  1.00  0.00           C  
ATOM    141  HD2 PRO A   9     -15.472   7.117   4.463  1.00  0.00           H  
ATOM    142  HD3 PRO A   9     -13.951   6.889   5.843  1.00  0.00           H  
ATOM    143  N   THR A  10     -10.086   5.750   3.223  1.00  0.00           N  
ATOM    144  H   THR A  10     -10.157   5.950   2.061  1.00  0.00           H  
ATOM    145  CA  THR A  10      -8.695   5.625   3.658  1.00  0.00           C  
ATOM    146  HA  THR A  10      -8.679   5.953   4.804  1.00  0.00           H  
ATOM    147  C   THR A  10      -7.840   6.738   3.061  1.00  0.00           C  
ATOM    148  CB  THR A  10      -8.109   4.254   3.268  1.00  0.00           C  
ATOM    149  HB  THR A  10      -7.056   4.135   3.805  1.00  0.00           H  
ATOM    150  O   THR A  10      -8.359   7.672   2.453  1.00  0.00           O  
ATOM    151  CG2 THR A  10      -8.938   3.117   3.859  1.00  0.00           C  
ATOM    152 HG21 THR A  10     -10.043   3.310   4.269  1.00  0.00           H  
ATOM    153 HG22 THR A  10      -9.080   2.320   2.990  1.00  0.00           H  
ATOM    154 HG23 THR A  10      -8.424   2.874   4.905  1.00  0.00           H  
ATOM    155  OG1 THR A  10      -8.102   4.133   1.841  1.00  0.00           O  
ATOM    156  HG1 THR A  10      -7.109   4.508   1.353  1.00  0.00           H  
ATOM    157  N   GLU A  11      -6.551   6.762   3.285  1.00  0.00           N  
ATOM    158  H   GLU A  11      -6.065   6.182   4.199  1.00  0.00           H  
ATOM    159  CA  GLU A  11      -5.637   7.781   2.779  1.00  0.00           C  
ATOM    160  HA  GLU A  11      -6.233   8.425   1.978  1.00  0.00           H  
ATOM    161  C   GLU A  11      -4.500   7.152   1.977  1.00  0.00           C  
ATOM    162  CB  GLU A  11      -5.070   8.617   3.930  1.00  0.00           C  
ATOM    163  HB2 GLU A  11      -4.429   7.933   4.670  1.00  0.00           H  
ATOM    164  HB3 GLU A  11      -4.317   9.513   3.711  1.00  0.00           H  
ATOM    165  O   GLU A  11      -4.234   5.957   2.104  1.00  0.00           O  
ATOM    166  CG  GLU A  11      -6.133   9.320   4.762  1.00  0.00           C  
ATOM    167  HG2 GLU A  11      -5.545   9.920   5.608  1.00  0.00           H  
ATOM    168  HG3 GLU A  11      -6.950   8.624   5.288  1.00  0.00           H  
ATOM    169  CD  GLU A  11      -6.836  10.438   4.008  1.00  0.00           C  
ATOM    170  OE1 GLU A  11      -7.867  10.945   4.504  1.00  0.00           O  
ATOM    171  OE2 GLU A  11      -6.359  10.805   2.910  1.00  0.00           O  
ATOM    172  N   PHE A  12      -3.953   7.914   1.004  1.00  0.00           N  
ATOM    173  H   PHE A  12      -3.691   8.975   1.489  1.00  0.00           H  
ATOM    174  CA  PHE A  12      -2.750   7.598   0.242  1.00  0.00           C  
ATOM    175  HA  PHE A  12      -2.604   8.312  -0.708  1.00  0.00           H  
ATOM    176  C   PHE A  12      -2.924   6.297  -0.534  1.00  0.00           C  
ATOM    177  CB  PHE A  12      -1.536   7.496   1.170  1.00  0.00           C  
ATOM    178  HB2 PHE A  12      -1.566   6.634   1.994  1.00  0.00           H  
ATOM    179  HB3 PHE A  12      -0.487   7.354   0.627  1.00  0.00           H  
ATOM    180  O   PHE A  12      -3.895   6.137  -1.278  1.00  0.00           O  
ATOM    181  CG  PHE A  12      -1.248   8.766   1.933  1.00  0.00           C  
ATOM    182  CD1 PHE A  12      -0.687   9.859   1.295  1.00  0.00           C  
ATOM    183  HD1 PHE A  12      -0.532  10.053   0.132  1.00  0.00           H  
ATOM    184  CD2 PHE A  12      -1.539   8.852   3.287  1.00  0.00           C  
ATOM    185  HD2 PHE A  12      -1.557   7.949   4.061  1.00  0.00           H  
ATOM    186  CE1 PHE A  12      -0.420  11.039   1.998  1.00  0.00           C  
ATOM    187  HE1 PHE A  12       0.196  11.869   1.409  1.00  0.00           H  
ATOM    188  CE2 PHE A  12      -1.275  10.023   3.996  1.00  0.00           C  
ATOM    189  HE2 PHE A  12      -1.037  10.407   5.080  1.00  0.00           H  
ATOM    190  CZ  PHE A  12      -0.714  11.109   3.350  1.00  0.00           C  
ATOM    191  HZ  PHE A  12      -0.149  12.081   3.732  1.00  0.00           H  
ATOM    192  N   SER A  13      -1.967   5.301  -0.385  1.00  0.00           N  
ATOM    193  H   SER A  13      -0.799   5.466  -0.273  1.00  0.00           H  
ATOM    194  CA  SER A  13      -1.990   4.105  -1.218  1.00  0.00           C  
ATOM    195  HA  SER A  13      -2.082   4.585  -2.305  1.00  0.00           H  
ATOM    196  C   SER A  13      -3.238   3.270  -0.952  1.00  0.00           C  
ATOM    197  CB  SER A  13      -0.739   3.258  -0.975  1.00  0.00           C  
ATOM    198  HB2 SER A  13       0.344   2.723  -0.992  1.00  0.00           H  
ATOM    199  HB3 SER A  13      -0.569   3.201  -2.162  1.00  0.00           H  
ATOM    200  O   SER A  13      -3.771   2.635  -1.862  1.00  0.00           O  
ATOM    201  OG  SER A  13      -0.645   2.879   0.387  1.00  0.00           O  
ATOM    202  HG  SER A  13       0.248   3.342   1.018  1.00  0.00           H  
ATOM    203  N   HIS A  14      -3.711   3.289   0.246  1.00  0.00           N  
ATOM    204  H   HIS A  14      -2.947   3.519   1.124  1.00  0.00           H  
ATOM    205  CA  HIS A  14      -4.926   2.549   0.571  1.00  0.00           C  
ATOM    206  HA  HIS A  14      -4.794   1.384   0.353  1.00  0.00           H  
ATOM    207  C   HIS A  14      -6.129   3.111  -0.177  1.00  0.00           C  
ATOM    208  CB  HIS A  14      -5.184   2.578   2.078  1.00  0.00           C  
ATOM    209  HB2 HIS A  14      -4.943   3.534   2.743  1.00  0.00           H  
ATOM    210  HB3 HIS A  14      -6.246   2.055   2.186  1.00  0.00           H  
ATOM    211  O   HIS A  14      -6.980   2.354  -0.650  1.00  0.00           O  
ATOM    212  CG  HIS A  14      -4.238   1.727   2.865  1.00  0.00           C  
ATOM    213  CD2 HIS A  14      -2.924   1.883   3.146  1.00  0.00           C  
ATOM    214  HD2 HIS A  14      -2.051   2.638   3.431  1.00  0.00           H  
ATOM    215  ND1 HIS A  14      -4.625   0.549   3.467  1.00  0.00           N  
ATOM    216  HD1 HIS A  14      -5.316   0.667   4.425  1.00  0.00           H  
ATOM    217  CE1 HIS A  14      -3.584   0.016   4.086  1.00  0.00           C  
ATOM    218  HE1 HIS A  14      -3.162  -0.864   4.761  1.00  0.00           H  
ATOM    219  NE2 HIS A  14      -2.539   0.806   3.906  1.00  0.00           N  
ATOM    220  N   TRP A  15      -6.172   4.469  -0.267  1.00  0.00           N  
ATOM    221  H   TRP A  15      -5.383   5.207   0.213  1.00  0.00           H  
ATOM    222  CA  TRP A  15      -7.254   5.102  -1.014  1.00  0.00           C  
ATOM    223  HA  TRP A  15      -8.332   4.700  -0.716  1.00  0.00           H  
ATOM    224  C   TRP A  15      -7.168   4.758  -2.496  1.00  0.00           C  
ATOM    225  CB  TRP A  15      -7.219   6.621  -0.830  1.00  0.00           C  
ATOM    226  HB2 TRP A  15      -7.622   7.014   0.214  1.00  0.00           H  
ATOM    227  HB3 TRP A  15      -6.204   7.169  -1.126  1.00  0.00           H  
ATOM    228  O   TRP A  15      -8.188   4.512  -3.145  1.00  0.00           O  
ATOM    229  CG  TRP A  15      -8.117   7.371  -1.763  1.00  0.00           C  
ATOM    230  CD1 TRP A  15      -7.746   8.211  -2.773  1.00  0.00           C  
ATOM    231  HD1 TRP A  15      -6.778   8.385  -3.446  1.00  0.00           H  
ATOM    232  CD2 TRP A  15      -9.555   7.348  -1.768  1.00  0.00           C  
ATOM    233  CE2 TRP A  15      -9.977   8.203  -2.811  1.00  0.00           C  
ATOM    234  CE3 TRP A  15     -10.516   6.691  -0.992  1.00  0.00           C  
ATOM    235  HE3 TRP A  15     -10.313   5.973  -0.078  1.00  0.00           H  
ATOM    236  NE1 TRP A  15      -8.859   8.719  -3.408  1.00  0.00           N  
ATOM    237  HE1 TRP A  15      -8.642   9.513  -4.265  1.00  0.00           H  
ATOM    238  CH2 TRP A  15     -12.250   7.754  -2.322  1.00  0.00           C  
ATOM    239  HH2 TRP A  15     -13.289   8.311  -2.387  1.00  0.00           H  
ATOM    240  CZ2 TRP A  15     -11.328   8.414  -3.096  1.00  0.00           C  
ATOM    241  HZ2 TRP A  15     -11.576   9.221  -3.929  1.00  0.00           H  
ATOM    242  CZ3 TRP A  15     -11.859   6.902  -1.278  1.00  0.00           C  
ATOM    243  HZ3 TRP A  15     -12.591   6.296  -0.576  1.00  0.00           H  
ATOM    244  N   MET A  16      -5.934   4.766  -3.039  1.00  0.00           N  
ATOM    245  H   MET A  16      -4.880   4.904  -2.531  1.00  0.00           H  
ATOM    246  CA  MET A  16      -5.758   4.449  -4.453  1.00  0.00           C  
ATOM    247  HA  MET A  16      -6.234   5.212  -5.238  1.00  0.00           H  
ATOM    248  C   MET A  16      -6.340   3.076  -4.781  1.00  0.00           C  
ATOM    249  CB  MET A  16      -4.277   4.492  -4.836  1.00  0.00           C  
ATOM    250  HB2 MET A  16      -4.236   4.273  -6.018  1.00  0.00           H  
ATOM    251  HB3 MET A  16      -3.424   3.752  -4.463  1.00  0.00           H  
ATOM    252  O   MET A  16      -6.984   2.902  -5.816  1.00  0.00           O  
ATOM    253  CG  MET A  16      -3.674   5.887  -4.789  1.00  0.00           C  
ATOM    254  HG2 MET A  16      -3.911   6.683  -3.935  1.00  0.00           H  
ATOM    255  HG3 MET A  16      -3.946   6.313  -5.875  1.00  0.00           H  
ATOM    256  SD  MET A  16      -1.895   5.898  -5.238  1.00  0.00           S  
ATOM    257  CE  MET A  16      -1.609   7.684  -5.371  1.00  0.00           C  
ATOM    258  HE1 MET A  16      -0.514   7.372  -5.036  1.00  0.00           H  
ATOM    259  HE2 MET A  16      -1.861   7.963  -6.502  1.00  0.00           H  
ATOM    260  HE3 MET A  16      -2.009   8.581  -4.696  1.00  0.00           H  
ATOM    261  N   ASN A  17      -6.164   2.139  -3.875  1.00  0.00           N  
ATOM    262  H   ASN A  17      -5.359   2.231  -3.020  1.00  0.00           H  
ATOM    263  CA  ASN A  17      -6.676   0.790  -4.090  1.00  0.00           C  
ATOM    264  HA  ASN A  17      -6.314   0.394  -5.153  1.00  0.00           H  
ATOM    265  C   ASN A  17      -8.203   0.753  -4.023  1.00  0.00           C  
ATOM    266  CB  ASN A  17      -6.078  -0.181  -3.070  1.00  0.00           C  
ATOM    267  HB2 ASN A  17      -5.964   0.111  -1.920  1.00  0.00           H  
ATOM    268  HB3 ASN A  17      -6.865  -1.079  -3.085  1.00  0.00           H  
ATOM    269  O   ASN A  17      -8.852   0.198  -4.910  1.00  0.00           O  
ATOM    270  CG  ASN A  17      -4.695  -0.661  -3.463  1.00  0.00           C  
ATOM    271  ND2 ASN A  17      -3.678  -0.195  -2.746  1.00  0.00           N  
ATOM    272 HD21 ASN A  17      -3.346   0.532  -1.870  1.00  0.00           H  
ATOM    273 HD22 ASN A  17      -2.988  -1.088  -2.359  1.00  0.00           H  
ATOM    274  OD1 ASN A  17      -4.539  -1.441  -4.406  1.00  0.00           O  
ATOM    275  N   ILE A  18      -8.711   1.404  -3.027  1.00  0.00           N  
ATOM    276  H   ILE A  18      -8.050   1.931  -2.207  1.00  0.00           H  
ATOM    277  CA  ILE A  18     -10.164   1.402  -2.840  1.00  0.00           C  
ATOM    278  HA  ILE A  18     -10.543   0.276  -2.924  1.00  0.00           H  
ATOM    279  C   ILE A  18     -10.828   2.188  -3.967  1.00  0.00           C  
ATOM    280  CB  ILE A  18     -10.555   1.996  -1.469  1.00  0.00           C  
ATOM    281  HB  ILE A  18     -10.065   3.055  -1.243  1.00  0.00           H  
ATOM    282  O   ILE A  18     -11.883   1.793  -4.465  1.00  0.00           O  
ATOM    283  CG1 ILE A  18     -10.219   1.008  -0.344  1.00  0.00           C  
ATOM    284 HG12 ILE A  18     -10.788  -0.022  -0.558  1.00  0.00           H  
ATOM    285 HG13 ILE A  18      -9.102   0.600  -0.229  1.00  0.00           H  
ATOM    286  CG2 ILE A  18     -12.039   2.371  -1.447  1.00  0.00           C  
ATOM    287 HG21 ILE A  18     -12.292   3.065  -0.507  1.00  0.00           H  
ATOM    288 HG22 ILE A  18     -12.267   3.075  -2.373  1.00  0.00           H  
ATOM    289 HG23 ILE A  18     -12.717   1.407  -1.275  1.00  0.00           H  
ATOM    290  CD1 ILE A  18     -10.609   1.498   1.045  1.00  0.00           C  
ATOM    291 HD11 ILE A  18     -11.663   1.895   1.444  1.00  0.00           H  
ATOM    292 HD12 ILE A  18     -10.498   0.514   1.707  1.00  0.00           H  
ATOM    293 HD13 ILE A  18      -9.951   2.487   1.077  1.00  0.00           H  
ATOM    294  N   LYS A  19     -10.227   3.244  -4.316  1.00  0.00           N  
ATOM    295  H   LYS A  19      -9.155   3.352  -3.861  1.00  0.00           H  
ATOM    296  CA  LYS A  19     -10.781   4.078  -5.383  1.00  0.00           C  
ATOM    297  HA  LYS A  19     -11.798   4.556  -5.006  1.00  0.00           H  
ATOM    298  C   LYS A  19     -10.914   3.291  -6.684  1.00  0.00           C  
ATOM    299  CB  LYS A  19      -9.914   5.316  -5.602  1.00  0.00           C  
ATOM    300  HB2 LYS A  19      -8.825   5.137  -6.053  1.00  0.00           H  
ATOM    301  HB3 LYS A  19      -9.753   5.890  -4.573  1.00  0.00           H  
ATOM    302  O   LYS A  19     -11.875   3.473  -7.434  1.00  0.00           O  
ATOM    303  CG  LYS A  19     -10.477   6.293  -6.625  1.00  0.00           C  
ATOM    304  HG2 LYS A  19     -11.494   6.756  -6.202  1.00  0.00           H  
ATOM    305  HG3 LYS A  19     -10.595   5.831  -7.715  1.00  0.00           H  
ATOM    306  CD  LYS A  19      -9.570   7.508  -6.789  1.00  0.00           C  
ATOM    307  HD2 LYS A  19      -9.224   8.208  -5.893  1.00  0.00           H  
ATOM    308  HD3 LYS A  19      -8.508   7.332  -7.322  1.00  0.00           H  
ATOM    309  CE  LYS A  19     -10.172   8.523  -7.754  1.00  0.00           C  
ATOM    310  HE2 LYS A  19      -9.446   9.477  -7.812  1.00  0.00           H  
ATOM    311  HE3 LYS A  19     -11.137   9.112  -7.372  1.00  0.00           H  
ATOM    312  NZ  LYS A  19     -10.250   7.988  -9.148  1.00  0.00           N  
ATOM    313  HZ1 LYS A  19      -9.517   8.623  -9.859  1.00  0.00           H  
ATOM    314  HZ2 LYS A  19     -11.255   8.265  -9.739  1.00  0.00           H  
ATOM    315  HZ3 LYS A  19      -9.822   6.951  -9.570  1.00  0.00           H  
ATOM    316  N   THR A  20      -9.938   2.439  -6.977  1.00  0.00           N  
ATOM    317  H   THR A  20      -8.816   2.753  -6.774  1.00  0.00           H  
ATOM    318  CA  THR A  20     -10.000   1.601  -8.172  1.00  0.00           C  
ATOM    319  HA  THR A  20      -9.969   2.335  -9.114  1.00  0.00           H  
ATOM    320  C   THR A  20     -11.258   0.743  -8.164  1.00  0.00           C  
ATOM    321  CB  THR A  20      -8.758   0.694  -8.281  1.00  0.00           C  
ATOM    322  HB  THR A  20      -8.713  -0.122  -7.419  1.00  0.00           H  
ATOM    323  O   THR A  20     -11.938   0.614  -9.188  1.00  0.00           O  
ATOM    324  CG2 THR A  20      -8.844  -0.205  -9.508  1.00  0.00           C  
ATOM    325 HG21 THR A  20      -8.043   0.314 -10.235  1.00  0.00           H  
ATOM    326 HG22 THR A  20      -8.524  -1.337  -9.692  1.00  0.00           H  
ATOM    327 HG23 THR A  20      -9.824  -0.055 -10.174  1.00  0.00           H  
ATOM    328  OG1 THR A  20      -7.586   1.510  -8.375  1.00  0.00           O  
ATOM    329  HG1 THR A  20      -6.659   1.171  -7.723  1.00  0.00           H  
ATOM    330  N   ILE A  21     -11.633   0.214  -7.082  1.00  0.00           N  
ATOM    331  H   ILE A  21     -10.907   0.297  -6.152  1.00  0.00           H  
ATOM    332  CA  ILE A  21     -12.828  -0.604  -6.934  1.00  0.00           C  
ATOM    333  HA  ILE A  21     -12.933  -1.430  -7.778  1.00  0.00           H  
ATOM    334  C   ILE A  21     -14.070   0.265  -7.105  1.00  0.00           C  
ATOM    335  CB  ILE A  21     -12.859  -1.318  -5.562  1.00  0.00           C  
ATOM    336  HB  ILE A  21     -12.797  -0.554  -4.654  1.00  0.00           H  
ATOM    337  O   ILE A  21     -14.992  -0.097  -7.840  1.00  0.00           O  
ATOM    338  CG1 ILE A  21     -11.695  -2.312  -5.453  1.00  0.00           C  
ATOM    339 HG12 ILE A  21     -11.799  -3.254  -6.177  1.00  0.00           H  
ATOM    340 HG13 ILE A  21     -10.590  -1.927  -5.662  1.00  0.00           H  
ATOM    341  CG2 ILE A  21     -14.203  -2.020  -5.348  1.00  0.00           C  
ATOM    342 HG21 ILE A  21     -13.786  -2.953  -4.717  1.00  0.00           H  
ATOM    343 HG22 ILE A  21     -15.007  -1.322  -4.829  1.00  0.00           H  
ATOM    344 HG23 ILE A  21     -14.690  -2.439  -6.350  1.00  0.00           H  
ATOM    345  CD1 ILE A  21     -11.484  -2.867  -4.051  1.00  0.00           C  
ATOM    346 HD11 ILE A  21     -10.367  -2.986  -3.633  1.00  0.00           H  
ATOM    347 HD12 ILE A  21     -11.911  -3.951  -3.807  1.00  0.00           H  
ATOM    348 HD13 ILE A  21     -11.863  -2.198  -3.133  1.00  0.00           H  
ATOM    349  N   LEU A  22     -14.023   1.436  -6.484  1.00  0.00           N  
ATOM    350  H   LEU A  22     -12.988   1.975  -6.329  1.00  0.00           H  
ATOM    351  CA  LEU A  22     -15.172   2.338  -6.492  1.00  0.00           C  
ATOM    352  HA  LEU A  22     -16.182   1.763  -6.245  1.00  0.00           H  
ATOM    353  C   LEU A  22     -15.484   2.807  -7.910  1.00  0.00           C  
ATOM    354  CB  LEU A  22     -14.914   3.545  -5.590  1.00  0.00           C  
ATOM    355  HB2 LEU A  22     -15.934   4.118  -5.781  1.00  0.00           H  
ATOM    356  HB3 LEU A  22     -13.982   4.196  -5.950  1.00  0.00           H  
ATOM    357  O   LEU A  22     -16.641   2.852  -8.312  1.00  0.00           O  
ATOM    358  CG  LEU A  22     -14.586   3.238  -4.125  1.00  0.00           C  
ATOM    359  HG  LEU A  22     -13.692   2.483  -3.948  1.00  0.00           H  
ATOM    360  CD1 LEU A  22     -14.422   4.531  -3.336  1.00  0.00           C  
ATOM    361 HD11 LEU A  22     -15.316   5.262  -3.627  1.00  0.00           H  
ATOM    362 HD12 LEU A  22     -13.473   5.196  -3.626  1.00  0.00           H  
ATOM    363 HD13 LEU A  22     -14.347   4.531  -2.152  1.00  0.00           H  
ATOM    364  CD2 LEU A  22     -15.664   2.359  -3.508  1.00  0.00           C  
ATOM    365 HD21 LEU A  22     -15.474   2.246  -2.337  1.00  0.00           H  
ATOM    366 HD22 LEU A  22     -16.830   2.542  -3.666  1.00  0.00           H  
ATOM    367 HD23 LEU A  22     -15.593   1.260  -3.974  1.00  0.00           H  
ATOM    368  N   ASP A  23     -14.438   3.131  -8.633  1.00  0.00           N  
ATOM    369  H   ASP A  23     -13.744   4.006  -8.237  1.00  0.00           H  
ATOM    370  CA  ASP A  23     -14.617   3.578 -10.016  1.00  0.00           C  
ATOM    371  HA  ASP A  23     -15.280   4.542 -10.248  1.00  0.00           H  
ATOM    372  C   ASP A  23     -15.281   2.496 -10.859  1.00  0.00           C  
ATOM    373  CB  ASP A  23     -13.273   3.980 -10.625  1.00  0.00           C  
ATOM    374  HB2 ASP A  23     -13.457   4.271 -11.776  1.00  0.00           H  
ATOM    375  HB3 ASP A  23     -12.255   3.375 -10.781  1.00  0.00           H  
ATOM    376  O   ASP A  23     -16.141   2.791 -11.688  1.00  0.00           O  
ATOM    377  CG  ASP A  23     -12.742   5.297 -10.086  1.00  0.00           C  
ATOM    378  OD1 ASP A  23     -13.523   6.074  -9.500  1.00  0.00           O  
ATOM    379  OD2 ASP A  23     -11.531   5.562 -10.250  1.00  0.00           O  
ATOM    380  N   GLU A  24     -14.867   1.307 -10.602  1.00  0.00           N  
ATOM    381  H   GLU A  24     -13.689   1.399 -10.479  1.00  0.00           H  
ATOM    382  CA  GLU A  24     -15.469   0.205 -11.352  1.00  0.00           C  
ATOM    383  HA  GLU A  24     -15.257   0.544 -12.476  1.00  0.00           H  
ATOM    384  C   GLU A  24     -16.938   0.005 -10.961  1.00  0.00           C  
ATOM    385  CB  GLU A  24     -14.688  -1.089 -11.125  1.00  0.00           C  
ATOM    386  HB2 GLU A  24     -14.142  -0.641 -10.161  1.00  0.00           H  
ATOM    387  HB3 GLU A  24     -13.641  -1.622 -11.366  1.00  0.00           H  
ATOM    388  O   GLU A  24     -17.781  -0.256 -11.812  1.00  0.00           O  
ATOM    389  CG  GLU A  24     -15.219  -2.277 -11.914  1.00  0.00           C  
ATOM    390  HG2 GLU A  24     -16.389  -2.362 -11.718  1.00  0.00           H  
ATOM    391  HG3 GLU A  24     -14.828  -3.404 -11.940  1.00  0.00           H  
ATOM    392  CD  GLU A  24     -15.094  -2.102 -13.414  1.00  0.00           C  
ATOM    393  OE1 GLU A  24     -15.805  -2.807 -14.172  1.00  0.00           O  
ATOM    394  OE2 GLU A  24     -14.281  -1.256 -13.844  1.00  0.00           O  
ATOM    395  N   LEU A  25     -17.266   0.115  -9.742  1.00  0.00           N  
ATOM    396  H   LEU A  25     -16.455   0.410  -8.944  1.00  0.00           H  
ATOM    397  CA  LEU A  25     -18.641  -0.008  -9.273  1.00  0.00           C  
ATOM    398  HA  LEU A  25     -19.017  -1.018  -9.773  1.00  0.00           H  
ATOM    399  C   LEU A  25     -19.531   1.064  -9.906  1.00  0.00           C  
ATOM    400  CB  LEU A  25     -18.703   0.094  -7.750  1.00  0.00           C  
ATOM    401  HB2 LEU A  25     -18.178   1.095  -7.388  1.00  0.00           H  
ATOM    402  HB3 LEU A  25     -19.863   0.137  -7.466  1.00  0.00           H  
ATOM    403  O   LEU A  25     -20.641   0.779 -10.336  1.00  0.00           O  
ATOM    404  CG  LEU A  25     -18.219  -1.125  -6.969  1.00  0.00           C  
ATOM    405  HG  LEU A  25     -17.203  -1.557  -7.411  1.00  0.00           H  
ATOM    406  CD1 LEU A  25     -18.078  -0.783  -5.488  1.00  0.00           C  
ATOM    407 HD11 LEU A  25     -19.056  -0.760  -4.812  1.00  0.00           H  
ATOM    408 HD12 LEU A  25     -17.367  -1.573  -4.961  1.00  0.00           H  
ATOM    409 HD13 LEU A  25     -17.599   0.260  -5.178  1.00  0.00           H  
ATOM    410  CD2 LEU A  25     -19.172  -2.301  -7.160  1.00  0.00           C  
ATOM    411 HD21 LEU A  25     -20.247  -2.169  -6.658  1.00  0.00           H  
ATOM    412 HD22 LEU A  25     -18.740  -3.250  -6.584  1.00  0.00           H  
ATOM    413 HD23 LEU A  25     -19.499  -2.704  -8.232  1.00  0.00           H  
ATOM    414  N   VAL A  26     -19.047   2.283  -9.961  1.00  0.00           N  
ATOM    415  H   VAL A  26     -17.897   2.545 -10.002  1.00  0.00           H  
ATOM    416  CA  VAL A  26     -19.781   3.385 -10.578  1.00  0.00           C  
ATOM    417  HA  VAL A  26     -20.887   3.614 -10.204  1.00  0.00           H  
ATOM    418  C   VAL A  26     -20.000   3.088 -12.055  1.00  0.00           C  
ATOM    419  CB  VAL A  26     -19.031   4.727 -10.406  1.00  0.00           C  
ATOM    420  HB  VAL A  26     -17.906   4.924 -10.751  1.00  0.00           H  
ATOM    421  O   VAL A  26     -21.094   3.287 -12.578  1.00  0.00           O  
ATOM    422  CG1 VAL A  26     -19.641   5.797 -11.312  1.00  0.00           C  
ATOM    423 HG11 VAL A  26     -19.129   6.856 -11.121  1.00  0.00           H  
ATOM    424 HG12 VAL A  26     -20.811   6.053 -11.250  1.00  0.00           H  
ATOM    425 HG13 VAL A  26     -19.527   5.742 -12.504  1.00  0.00           H  
ATOM    426  CG2 VAL A  26     -19.062   5.176  -8.953  1.00  0.00           C  
ATOM    427 HG21 VAL A  26     -18.185   4.657  -8.347  1.00  0.00           H  
ATOM    428 HG22 VAL A  26     -18.883   6.346  -8.791  1.00  0.00           H  
ATOM    429 HG23 VAL A  26     -20.214   5.147  -8.637  1.00  0.00           H  
ATOM    430  N   GLN A  27     -18.969   2.654 -12.688  1.00  0.00           N  
ATOM    431  H   GLN A  27     -18.032   3.386 -12.686  1.00  0.00           H  
ATOM    432  CA  GLN A  27     -19.062   2.318 -14.109  1.00  0.00           C  
ATOM    433  HA  GLN A  27     -19.482   3.224 -14.767  1.00  0.00           H  
ATOM    434  C   GLN A  27     -20.141   1.259 -14.352  1.00  0.00           C  
ATOM    435  CB  GLN A  27     -17.719   1.833 -14.633  1.00  0.00           C  
ATOM    436  HB2 GLN A  27     -17.018   2.800 -14.734  1.00  0.00           H  
ATOM    437  HB3 GLN A  27     -17.389   0.778 -14.192  1.00  0.00           H  
ATOM    438  O   GLN A  27     -20.781   1.248 -15.398  1.00  0.00           O  
ATOM    439  CG  GLN A  27     -17.688   1.624 -16.141  1.00  0.00           C  
ATOM    440  HG2 GLN A  27     -18.455   0.788 -16.510  1.00  0.00           H  
ATOM    441  HG3 GLN A  27     -17.755   2.684 -16.698  1.00  0.00           H  
ATOM    442  CD  GLN A  27     -16.328   1.140 -16.641  1.00  0.00           C  
ATOM    443  NE2 GLN A  27     -16.188   1.045 -17.953  1.00  0.00           N  
ATOM    444 HE21 GLN A  27     -15.477   0.214 -18.422  1.00  0.00           H  
ATOM    445 HE22 GLN A  27     -16.423   1.785 -18.853  1.00  0.00           H  
ATOM    446  OE1 GLN A  27     -15.430   0.853 -15.844  1.00  0.00           O  
ATOM    447  N   ARG A  28     -20.359   0.428 -13.391  1.00  0.00           N  
ATOM    448  H   ARG A  28     -19.598   0.256 -12.510  1.00  0.00           H  
ATOM    449  CA  ARG A  28     -21.312  -0.664 -13.531  1.00  0.00           C  
ATOM    450  HA  ARG A  28     -21.629  -1.032 -14.628  1.00  0.00           H  
ATOM    451  C   ARG A  28     -22.703  -0.234 -13.070  1.00  0.00           C  
ATOM    452  CB  ARG A  28     -20.859  -1.888 -12.742  1.00  0.00           C  
ATOM    453  HB2 ARG A  28     -21.230  -1.433 -11.704  1.00  0.00           H  
ATOM    454  HB3 ARG A  28     -21.627  -2.823 -12.745  1.00  0.00           H  
ATOM    455  O   ARG A  28     -23.609  -1.064 -12.953  1.00  0.00           O  
ATOM    456  CG  ARG A  28     -19.594  -2.537 -13.281  1.00  0.00           C  
ATOM    457  HG2 ARG A  28     -19.900  -3.030 -14.336  1.00  0.00           H  
ATOM    458  HG3 ARG A  28     -18.722  -1.782 -13.585  1.00  0.00           H  
ATOM    459  CD  ARG A  28     -19.219  -3.787 -12.500  1.00  0.00           C  
ATOM    460  HD2 ARG A  28     -19.183  -3.262 -11.436  1.00  0.00           H  
ATOM    461  HD3 ARG A  28     -20.087  -4.578 -12.738  1.00  0.00           H  
ATOM    462  NE  ARG A  28     -18.047  -4.445 -13.070  1.00  0.00           N  
ATOM    463  HE  ARG A  28     -17.242  -3.985 -13.806  1.00  0.00           H  
ATOM    464  NH1 ARG A  28     -18.844  -6.594 -12.750  1.00  0.00           N  
ATOM    465 HH11 ARG A  28     -19.504  -7.140 -13.582  1.00  0.00           H  
ATOM    466 HH12 ARG A  28     -18.943  -7.411 -11.893  1.00  0.00           H  
ATOM    467  NH2 ARG A  28     -16.781  -6.258 -13.703  1.00  0.00           N  
ATOM    468 HH21 ARG A  28     -16.906  -6.935 -14.677  1.00  0.00           H  
ATOM    469 HH22 ARG A  28     -15.658  -5.962 -13.493  1.00  0.00           H  
ATOM    470  CZ  ARG A  28     -17.891  -5.766 -13.172  1.00  0.00           C  
ATOM    471  N   GLY A  29     -22.812   1.058 -12.680  1.00  0.00           N  
ATOM    472  H   GLY A  29     -22.094   1.919 -12.351  1.00  0.00           H  
ATOM    473  CA  GLY A  29     -24.125   1.636 -12.461  1.00  0.00           C  
ATOM    474  HA2 GLY A  29     -24.037   2.548 -13.235  1.00  0.00           H  
ATOM    475  HA3 GLY A  29     -25.196   1.213 -12.784  1.00  0.00           H  
ATOM    476  C   GLY A  29     -24.484   1.797 -11.000  1.00  0.00           C  
ATOM    477  O   GLY A  29     -25.578   2.221 -10.664  1.00  0.00           O  
ATOM    478  N   HIS A  30     -23.547   1.434 -10.016  1.00  0.00           N  
ATOM    479  H   HIS A  30     -22.504   1.931 -10.246  1.00  0.00           H  
ATOM    480  CA  HIS A  30     -23.828   1.563  -8.594  1.00  0.00           C  
ATOM    481  HA  HIS A  30     -24.986   1.301  -8.516  1.00  0.00           H  
ATOM    482  C   HIS A  30     -23.609   2.996  -8.117  1.00  0.00           C  
ATOM    483  CB  HIS A  30     -22.938   0.605  -7.781  1.00  0.00           C  
ATOM    484  HB2 HIS A  30     -23.021   0.508  -6.598  1.00  0.00           H  
ATOM    485  HB3 HIS A  30     -21.893   1.128  -7.999  1.00  0.00           H  
ATOM    486  O   HIS A  30     -22.828   3.740  -8.703  1.00  0.00           O  
ATOM    487  CG  HIS A  30     -23.125  -0.832  -8.156  1.00  0.00           C  
ATOM    488  CD2 HIS A  30     -22.297  -1.699  -8.781  1.00  0.00           C  
ATOM    489  HD2 HIS A  30     -21.363  -1.667  -9.498  1.00  0.00           H  
ATOM    490  ND1 HIS A  30     -24.281  -1.531  -7.879  1.00  0.00           N  
ATOM    491  HD1 HIS A  30     -24.671  -0.986  -6.896  1.00  0.00           H  
ATOM    492  CE1 HIS A  30     -24.156  -2.771  -8.320  1.00  0.00           C  
ATOM    493  HE1 HIS A  30     -24.873  -3.687  -8.557  1.00  0.00           H  
ATOM    494  NE2 HIS A  30     -22.953  -2.898  -8.875  1.00  0.00           N  
ATOM    495  N   GLU A  31     -24.359   3.355  -7.164  1.00  0.00           N  
ATOM    496  H   GLU A  31     -25.450   2.903  -7.028  1.00  0.00           H  
ATOM    497  CA  GLU A  31     -24.172   4.633  -6.480  1.00  0.00           C  
ATOM    498  HA  GLU A  31     -24.010   5.392  -7.389  1.00  0.00           H  
ATOM    499  C   GLU A  31     -23.188   4.496  -5.324  1.00  0.00           C  
ATOM    500  CB  GLU A  31     -25.500   5.176  -5.973  1.00  0.00           C  
ATOM    501  HB2 GLU A  31     -25.885   4.539  -5.047  1.00  0.00           H  
ATOM    502  HB3 GLU A  31     -26.347   5.258  -6.815  1.00  0.00           H  
ATOM    503  O   GLU A  31     -23.391   3.688  -4.418  1.00  0.00           O  
ATOM    504  CG  GLU A  31     -25.422   6.582  -5.395  1.00  0.00           C  
ATOM    505  HG2 GLU A  31     -25.265   7.335  -6.311  1.00  0.00           H  
ATOM    506  HG3 GLU A  31     -24.753   6.614  -4.406  1.00  0.00           H  
ATOM    507  CD  GLU A  31     -26.750   7.113  -4.906  1.00  0.00           C  
ATOM    508  OE1 GLU A  31     -26.766   8.086  -4.121  1.00  0.00           O  
ATOM    509  OE2 GLU A  31     -27.797   6.555  -5.316  1.00  0.00           O  
ATOM    510  N   VAL A  32     -22.172   5.340  -5.359  1.00  0.00           N  
ATOM    511  H   VAL A  32     -22.163   6.267  -6.105  1.00  0.00           H  
ATOM    512  CA  VAL A  32     -21.109   5.223  -4.359  1.00  0.00           C  
ATOM    513  HA  VAL A  32     -21.430   4.410  -3.559  1.00  0.00           H  
ATOM    514  C   VAL A  32     -20.984   6.535  -3.590  1.00  0.00           C  
ATOM    515  CB  VAL A  32     -19.766   4.848  -5.000  1.00  0.00           C  
ATOM    516  HB  VAL A  32     -19.705   5.661  -5.865  1.00  0.00           H  
ATOM    517  O   VAL A  32     -20.812   7.602  -4.188  1.00  0.00           O  
ATOM    518  CG1 VAL A  32     -18.656   4.820  -3.947  1.00  0.00           C  
ATOM    519 HG11 VAL A  32     -18.515   5.827  -3.332  1.00  0.00           H  
ATOM    520 HG12 VAL A  32     -18.857   3.924  -3.194  1.00  0.00           H  
ATOM    521 HG13 VAL A  32     -17.622   4.693  -4.511  1.00  0.00           H  
ATOM    522  CG2 VAL A  32     -19.859   3.500  -5.711  1.00  0.00           C  
ATOM    523 HG21 VAL A  32     -19.160   2.601  -5.360  1.00  0.00           H  
ATOM    524 HG22 VAL A  32     -19.636   3.575  -6.878  1.00  0.00           H  
ATOM    525 HG23 VAL A  32     -20.930   2.976  -5.769  1.00  0.00           H  
ATOM    526  N   THR A  33     -21.078   6.395  -2.279  1.00  0.00           N  
ATOM    527  H   THR A  33     -20.736   5.434  -1.688  1.00  0.00           H  
ATOM    528  CA  THR A  33     -20.922   7.551  -1.403  1.00  0.00           C  
ATOM    529  HA  THR A  33     -20.921   8.523  -2.083  1.00  0.00           H  
ATOM    530  C   THR A  33     -19.734   7.344  -0.458  1.00  0.00           C  
ATOM    531  CB  THR A  33     -22.188   7.820  -0.585  1.00  0.00           C  
ATOM    532  HB  THR A  33     -22.556   6.866   0.017  1.00  0.00           H  
ATOM    533  O   THR A  33     -19.703   6.367   0.296  1.00  0.00           O  
ATOM    534  CG2 THR A  33     -22.016   9.031   0.326  1.00  0.00           C  
ATOM    535 HG21 THR A  33     -21.418   9.985  -0.067  1.00  0.00           H  
ATOM    536 HG22 THR A  33     -23.024   9.617   0.612  1.00  0.00           H  
ATOM    537 HG23 THR A  33     -21.663   8.755   1.431  1.00  0.00           H  
ATOM    538  OG1 THR A  33     -23.281   8.070  -1.480  1.00  0.00           O  
ATOM    539  HG1 THR A  33     -24.195   8.663  -1.012  1.00  0.00           H  
ATOM    540  N   VAL A  34     -18.828   8.281  -0.495  1.00  0.00           N  
ATOM    541  H   VAL A  34     -18.966   9.442  -0.637  1.00  0.00           H  
ATOM    542  CA  VAL A  34     -17.641   8.227   0.352  1.00  0.00           C  
ATOM    543  HA  VAL A  34     -17.632   7.116   0.759  1.00  0.00           H  
ATOM    544  C   VAL A  34     -17.797   9.172   1.538  1.00  0.00           C  
ATOM    545  CB  VAL A  34     -16.359   8.586  -0.439  1.00  0.00           C  
ATOM    546  HB  VAL A  34     -16.424   9.684  -0.893  1.00  0.00           H  
ATOM    547  O   VAL A  34     -18.094  10.359   1.357  1.00  0.00           O  
ATOM    548  CG1 VAL A  34     -15.125   8.492   0.458  1.00  0.00           C  
ATOM    549 HG11 VAL A  34     -14.448   7.520   0.339  1.00  0.00           H  
ATOM    550 HG12 VAL A  34     -15.379   8.600   1.610  1.00  0.00           H  
ATOM    551 HG13 VAL A  34     -14.463   9.454   0.199  1.00  0.00           H  
ATOM    552  CG2 VAL A  34     -16.203   7.668  -1.652  1.00  0.00           C  
ATOM    553 HG21 VAL A  34     -15.786   8.302  -2.571  1.00  0.00           H  
ATOM    554 HG22 VAL A  34     -17.216   7.256  -2.124  1.00  0.00           H  
ATOM    555 HG23 VAL A  34     -15.450   6.751  -1.591  1.00  0.00           H  
ATOM    556  N   LEU A  35     -17.625   8.609   2.785  1.00  0.00           N  
ATOM    557  H   LEU A  35     -17.158   7.541   2.933  1.00  0.00           H  
ATOM    558  CA  LEU A  35     -17.656   9.430   3.986  1.00  0.00           C  
ATOM    559  HA  LEU A  35     -18.456  10.296   3.872  1.00  0.00           H  
ATOM    560  C   LEU A  35     -16.297  10.078   4.238  1.00  0.00           C  
ATOM    561  CB  LEU A  35     -18.078   8.594   5.199  1.00  0.00           C  
ATOM    562  HB2 LEU A  35     -17.490   7.572   5.367  1.00  0.00           H  
ATOM    563  HB3 LEU A  35     -17.734   9.247   6.138  1.00  0.00           H  
ATOM    564  O   LEU A  35     -15.414   9.453   4.820  1.00  0.00           O  
ATOM    565  CG  LEU A  35     -19.547   8.211   5.289  1.00  0.00           C  
ATOM    566  HG  LEU A  35     -19.724   7.798   4.191  1.00  0.00           H  
ATOM    567  CD1 LEU A  35     -19.797   7.309   6.492  1.00  0.00           C  
ATOM    568 HD11 LEU A  35     -19.476   7.819   7.524  1.00  0.00           H  
ATOM    569 HD12 LEU A  35     -19.224   6.296   6.237  1.00  0.00           H  
ATOM    570 HD13 LEU A  35     -20.879   6.875   6.728  1.00  0.00           H  
ATOM    571  CD2 LEU A  35     -20.422   9.461   5.371  1.00  0.00           C  
ATOM    572 HD21 LEU A  35     -21.066   9.527   4.370  1.00  0.00           H  
ATOM    573 HD22 LEU A  35     -19.988  10.496   5.782  1.00  0.00           H  
ATOM    574 HD23 LEU A  35     -21.298   9.365   6.172  1.00  0.00           H  
ATOM    575  N   ALA A  36     -16.203  11.352   3.773  1.00  0.00           N  
ATOM    576  H   ALA A  36     -16.932  11.921   3.039  1.00  0.00           H  
ATOM    577  CA  ALA A  36     -14.914  12.031   3.789  1.00  0.00           C  
ATOM    578  HA  ALA A  36     -14.078  11.186   3.818  1.00  0.00           H  
ATOM    579  C   ALA A  36     -14.844  13.047   4.922  1.00  0.00           C  
ATOM    580  CB  ALA A  36     -14.656  12.711   2.447  1.00  0.00           C  
ATOM    581  HB1 ALA A  36     -13.664  13.342   2.638  1.00  0.00           H  
ATOM    582  HB2 ALA A  36     -14.675  11.859   1.618  1.00  0.00           H  
ATOM    583  HB3 ALA A  36     -15.323  13.631   2.083  1.00  0.00           H  
ATOM    584  O   ALA A  36     -15.766  13.844   5.109  1.00  0.00           O  
ATOM    585  N   SER A  37     -13.727  12.977   5.625  1.00  0.00           N  
ATOM    586  H   SER A  37     -13.094  11.973   5.610  1.00  0.00           H  
ATOM    587  CA  SER A  37     -13.508  13.992   6.648  1.00  0.00           C  
ATOM    588  HA  SER A  37     -14.519  14.085   7.262  1.00  0.00           H  
ATOM    589  C   SER A  37     -13.086  15.320   6.027  1.00  0.00           C  
ATOM    590  CB  SER A  37     -12.453  13.531   7.648  1.00  0.00           C  
ATOM    591  HB2 SER A  37     -12.492  13.925   8.766  1.00  0.00           H  
ATOM    592  HB3 SER A  37     -12.323  12.343   7.753  1.00  0.00           H  
ATOM    593  O   SER A  37     -12.500  15.344   4.938  1.00  0.00           O  
ATOM    594  OG  SER A  37     -11.148  13.703   7.117  1.00  0.00           O  
ATOM    595  HG  SER A  37     -10.268  13.152   7.697  1.00  0.00           H  
ATOM    596  N   SER A  38     -13.375  16.406   6.660  1.00  0.00           N  
ATOM    597  H   SER A  38     -13.808  16.450   7.759  1.00  0.00           H  
ATOM    598  CA  SER A  38     -12.922  17.719   6.195  1.00  0.00           C  
ATOM    599  HA  SER A  38     -13.171  17.973   5.055  1.00  0.00           H  
ATOM    600  C   SER A  38     -11.398  17.797   6.172  1.00  0.00           C  
ATOM    601  CB  SER A  38     -13.492  18.828   7.078  1.00  0.00           C  
ATOM    602  HB2 SER A  38     -13.015  19.829   6.624  1.00  0.00           H  
ATOM    603  HB3 SER A  38     -14.649  19.127   7.032  1.00  0.00           H  
ATOM    604  O   SER A  38     -10.828  18.672   5.512  1.00  0.00           O  
ATOM    605  OG  SER A  38     -13.086  18.656   8.430  1.00  0.00           O  
ATOM    606  HG  SER A  38     -12.497  19.567   8.916  1.00  0.00           H  
ATOM    607  N   ALA A  39     -10.719  16.844   6.828  1.00  0.00           N  
ATOM    608  H   ALA A  39     -11.185  16.297   7.763  1.00  0.00           H  
ATOM    609  CA  ALA A  39      -9.266  16.828   6.906  1.00  0.00           C  
ATOM    610  HA  ALA A  39      -8.929  17.909   6.544  1.00  0.00           H  
ATOM    611  C   ALA A  39      -8.680  15.875   5.863  1.00  0.00           C  
ATOM    612  CB  ALA A  39      -8.812  16.422   8.305  1.00  0.00           C  
ATOM    613  HB1 ALA A  39      -8.803  17.459   8.887  1.00  0.00           H  
ATOM    614  HB2 ALA A  39      -9.245  15.563   9.009  1.00  0.00           H  
ATOM    615  HB3 ALA A  39      -7.692  16.038   8.176  1.00  0.00           H  
ATOM    616  O   ALA A  39      -7.469  15.625   5.852  1.00  0.00           O  
ATOM    617  N   SER A  40      -9.531  15.242   5.000  1.00  0.00           N  
ATOM    618  H   SER A  40     -10.075  16.134   4.422  1.00  0.00           H  
ATOM    619  CA  SER A  40      -9.070  14.250   4.043  1.00  0.00           C  
ATOM    620  HA  SER A  40      -8.702  13.425   4.819  1.00  0.00           H  
ATOM    621  C   SER A  40      -7.980  14.812   3.135  1.00  0.00           C  
ATOM    622  CB  SER A  40     -10.234  13.734   3.195  1.00  0.00           C  
ATOM    623  HB2 SER A  40      -9.821  13.072   2.291  1.00  0.00           H  
ATOM    624  HB3 SER A  40     -10.806  14.652   2.687  1.00  0.00           H  
ATOM    625  O   SER A  40      -8.078  15.953   2.670  1.00  0.00           O  
ATOM    626  OG  SER A  40     -11.125  12.961   3.979  1.00  0.00           O  
ATOM    627  HG  SER A  40     -10.639  12.026   4.524  1.00  0.00           H  
ATOM    628  N   ILE A  41      -6.926  14.000   2.838  1.00  0.00           N  
ATOM    629  H   ILE A  41      -6.845  13.059   3.549  1.00  0.00           H  
ATOM    630  CA  ILE A  41      -5.738  14.398   2.092  1.00  0.00           C  
ATOM    631  HA  ILE A  41      -5.919  15.537   1.820  1.00  0.00           H  
ATOM    632  C   ILE A  41      -5.828  13.875   0.661  1.00  0.00           C  
ATOM    633  CB  ILE A  41      -4.449  13.883   2.771  1.00  0.00           C  
ATOM    634  HB  ILE A  41      -4.395  12.695   2.683  1.00  0.00           H  
ATOM    635  O   ILE A  41      -5.441  14.562  -0.285  1.00  0.00           O  
ATOM    636  CG1 ILE A  41      -4.344  14.430   4.199  1.00  0.00           C  
ATOM    637 HG12 ILE A  41      -3.934  15.538   4.021  1.00  0.00           H  
ATOM    638 HG13 ILE A  41      -5.323  14.482   4.872  1.00  0.00           H  
ATOM    639  CG2 ILE A  41      -3.217  14.273   1.945  1.00  0.00           C  
ATOM    640 HG21 ILE A  41      -3.026  15.421   1.662  1.00  0.00           H  
ATOM    641 HG22 ILE A  41      -3.199  13.814   0.837  1.00  0.00           H  
ATOM    642 HG23 ILE A  41      -2.086  13.998   2.229  1.00  0.00           H  
ATOM    643  CD1 ILE A  41      -3.334  13.695   5.070  1.00  0.00           C  
ATOM    644 HD11 ILE A  41      -3.613  13.957   6.195  1.00  0.00           H  
ATOM    645 HD12 ILE A  41      -2.211  13.833   4.707  1.00  0.00           H  
ATOM    646 HD13 ILE A  41      -3.534  12.532   4.882  1.00  0.00           H  
ATOM    647  N   SER A  42      -6.270  12.633   0.466  1.00  0.00           N  
ATOM    648  H   SER A  42      -7.191  12.252   1.111  1.00  0.00           H  
ATOM    649  CA  SER A  42      -6.086  11.828  -0.737  1.00  0.00           C  
ATOM    650  HA  SER A  42      -5.119  12.104  -1.384  1.00  0.00           H  
ATOM    651  C   SER A  42      -7.121  12.180  -1.802  1.00  0.00           C  
ATOM    652  CB  SER A  42      -6.172  10.336  -0.405  1.00  0.00           C  
ATOM    653  HB2 SER A  42      -7.100   9.920   0.209  1.00  0.00           H  
ATOM    654  HB3 SER A  42      -5.855   9.892  -1.469  1.00  0.00           H  
ATOM    655  O   SER A  42      -7.008  11.750  -2.951  1.00  0.00           O  
ATOM    656  OG  SER A  42      -5.078   9.938   0.401  1.00  0.00           O  
ATOM    657  HG  SER A  42      -4.231  10.758   0.546  1.00  0.00           H  
ATOM    658  N   PHE A  43      -8.055  12.938  -1.450  1.00  0.00           N  
ATOM    659  H   PHE A  43      -8.159  13.574  -0.456  1.00  0.00           H  
ATOM    660  CA  PHE A  43      -9.062  13.281  -2.445  1.00  0.00           C  
ATOM    661  HA  PHE A  43      -8.408  13.427  -3.433  1.00  0.00           H  
ATOM    662  C   PHE A  43      -9.672  14.641  -2.148  1.00  0.00           C  
ATOM    663  CB  PHE A  43     -10.164  12.211  -2.494  1.00  0.00           C  
ATOM    664  HB2 PHE A  43     -11.062  12.656  -3.143  1.00  0.00           H  
ATOM    665  HB3 PHE A  43      -9.783  11.416  -3.298  1.00  0.00           H  
ATOM    666  O   PHE A  43      -9.648  15.109  -1.007  1.00  0.00           O  
ATOM    667  CG  PHE A  43     -10.695  11.828  -1.142  1.00  0.00           C  
ATOM    668  CD1 PHE A  43     -10.109  10.805  -0.412  1.00  0.00           C  
ATOM    669  HD1 PHE A  43      -9.288  10.115  -0.909  1.00  0.00           H  
ATOM    670  CD2 PHE A  43     -11.789  12.500  -0.598  1.00  0.00           C  
ATOM    671  HD2 PHE A  43     -12.247  13.454  -1.134  1.00  0.00           H  
ATOM    672  CE1 PHE A  43     -10.602  10.445   0.841  1.00  0.00           C  
ATOM    673  HE1 PHE A  43      -9.906   9.801   1.551  1.00  0.00           H  
ATOM    674  CE2 PHE A  43     -12.281  12.148   0.654  1.00  0.00           C  
ATOM    675  HE2 PHE A  43     -12.343  13.246   1.094  1.00  0.00           H  
ATOM    676  CZ  PHE A  43     -11.695  11.117   1.371  1.00  0.00           C  
ATOM    677  HZ  PHE A  43     -11.859  10.813   2.503  1.00  0.00           H  
ATOM    678  N   ASP A  44      -9.977  15.258  -3.336  1.00  0.00           N  
ATOM    679  H   ASP A  44      -9.642  14.978  -4.442  1.00  0.00           H  
ATOM    680  CA  ASP A  44     -10.648  16.547  -3.242  1.00  0.00           C  
ATOM    681  HA  ASP A  44     -10.114  17.134  -2.352  1.00  0.00           H  
ATOM    682  C   ASP A  44     -12.156  16.406  -3.381  1.00  0.00           C  
ATOM    683  CB  ASP A  44     -10.109  17.516  -4.312  1.00  0.00           C  
ATOM    684  HB2 ASP A  44      -9.958  17.203  -5.453  1.00  0.00           H  
ATOM    685  HB3 ASP A  44      -8.968  17.803  -4.076  1.00  0.00           H  
ATOM    686  O   ASP A  44     -12.656  16.031  -4.445  1.00  0.00           O  
ATOM    687  CG  ASP A  44     -10.672  18.922  -4.188  1.00  0.00           C  
ATOM    688  OD1 ASP A  44     -11.492  19.156  -3.277  1.00  0.00           O  
ATOM    689  OD2 ASP A  44     -10.297  19.781  -5.004  1.00  0.00           O  
ATOM    690  N   PRO A  45     -12.828  16.656  -2.277  1.00  0.00           N  
ATOM    691  CA  PRO A  45     -14.281  16.484  -2.326  1.00  0.00           C  
ATOM    692  HA  PRO A  45     -14.507  15.361  -2.642  1.00  0.00           H  
ATOM    693  C   PRO A  45     -14.953  17.391  -3.348  1.00  0.00           C  
ATOM    694  CB  PRO A  45     -14.727  16.828  -0.905  1.00  0.00           C  
ATOM    695  HB2 PRO A  45     -15.665  16.162  -0.607  1.00  0.00           H  
ATOM    696  HB3 PRO A  45     -15.233  17.916  -0.876  1.00  0.00           H  
ATOM    697  O   PRO A  45     -16.078  17.125  -3.783  1.00  0.00           O  
ATOM    698  CG  PRO A  45     -13.461  16.906  -0.115  1.00  0.00           C  
ATOM    699  HG2 PRO A  45     -13.503  17.850   0.626  1.00  0.00           H  
ATOM    700  HG3 PRO A  45     -13.197  16.026   0.651  1.00  0.00           H  
ATOM    701  CD  PRO A  45     -12.305  17.016  -1.072  1.00  0.00           C  
ATOM    702  HD2 PRO A  45     -11.349  16.639  -0.459  1.00  0.00           H  
ATOM    703  HD3 PRO A  45     -12.141  18.192  -0.860  1.00  0.00           H  
ATOM    704  N   ASN A  46     -14.188  18.406  -3.896  1.00  0.00           N  
ATOM    705  H   ASN A  46     -13.839  19.055  -2.963  1.00  0.00           H  
ATOM    706  CA  ASN A  46     -14.766  19.359  -4.840  1.00  0.00           C  
ATOM    707  HA  ASN A  46     -15.957  19.374  -4.956  1.00  0.00           H  
ATOM    708  C   ASN A  46     -14.414  19.000  -6.281  1.00  0.00           C  
ATOM    709  CB  ASN A  46     -14.297  20.781  -4.516  1.00  0.00           C  
ATOM    710  HB2 ASN A  46     -13.173  21.114  -4.740  1.00  0.00           H  
ATOM    711  HB3 ASN A  46     -14.853  21.575  -5.220  1.00  0.00           H  
ATOM    712  O   ASN A  46     -14.836  19.688  -7.211  1.00  0.00           O  
ATOM    713  CG  ASN A  46     -14.805  21.266  -3.172  1.00  0.00           C  
ATOM    714  ND2 ASN A  46     -13.977  22.047  -2.473  1.00  0.00           N  
ATOM    715 HD21 ASN A  46     -13.101  21.829  -1.703  1.00  0.00           H  
ATOM    716 HD22 ASN A  46     -14.220  23.207  -2.366  1.00  0.00           H  
ATOM    717  OD1 ASN A  46     -15.922  20.953  -2.766  1.00  0.00           O  
ATOM    718  N   SER A  47     -13.656  17.938  -6.422  1.00  0.00           N  
ATOM    719  H   SER A  47     -12.919  17.551  -5.591  1.00  0.00           H  
ATOM    720  CA  SER A  47     -13.250  17.500  -7.754  1.00  0.00           C  
ATOM    721  HA  SER A  47     -12.801  18.587  -7.972  1.00  0.00           H  
ATOM    722  C   SER A  47     -14.406  16.844  -8.500  1.00  0.00           C  
ATOM    723  CB  SER A  47     -12.070  16.531  -7.664  1.00  0.00           C  
ATOM    724  HB2 SER A  47     -12.162  15.482  -7.095  1.00  0.00           H  
ATOM    725  HB3 SER A  47     -11.052  17.153  -7.565  1.00  0.00           H  
ATOM    726  O   SER A  47     -15.281  16.234  -7.879  1.00  0.00           O  
ATOM    727  OG  SER A  47     -11.805  15.945  -8.930  1.00  0.00           O  
ATOM    728  HG  SER A  47     -10.686  15.959  -9.328  1.00  0.00           H  
ATOM    729  N   PRO A  48     -14.656  17.234  -9.859  1.00  0.00           N  
ATOM    730  CA  PRO A  48     -15.719  16.594 -10.633  1.00  0.00           C  
ATOM    731  HA  PRO A  48     -16.817  16.900 -10.279  1.00  0.00           H  
ATOM    732  C   PRO A  48     -15.609  15.062 -10.617  1.00  0.00           C  
ATOM    733  CB  PRO A  48     -15.516  17.141 -12.047  1.00  0.00           C  
ATOM    734  HB2 PRO A  48     -15.578  16.331 -12.927  1.00  0.00           H  
ATOM    735  HB3 PRO A  48     -16.447  17.819 -12.373  1.00  0.00           H  
ATOM    736  O   PRO A  48     -14.633  14.508 -11.133  1.00  0.00           O  
ATOM    737  CG  PRO A  48     -14.227  17.891 -11.977  1.00  0.00           C  
ATOM    738  HG2 PRO A  48     -13.445  17.419 -12.750  1.00  0.00           H  
ATOM    739  HG3 PRO A  48     -14.491  18.912 -12.547  1.00  0.00           H  
ATOM    740  CD  PRO A  48     -13.766  17.922 -10.547  1.00  0.00           C  
ATOM    741  HD2 PRO A  48     -12.784  17.868  -9.864  1.00  0.00           H  
ATOM    742  HD3 PRO A  48     -13.212  18.925 -10.940  1.00  0.00           H  
ATOM    743  N   SER A  49     -15.805  14.375  -9.523  1.00  0.00           N  
ATOM    744  H   SER A  49     -16.767  14.856  -9.001  1.00  0.00           H  
ATOM    745  CA  SER A  49     -15.742  12.914  -9.461  1.00  0.00           C  
ATOM    746  HA  SER A  49     -14.946  12.522 -10.260  1.00  0.00           H  
ATOM    747  C   SER A  49     -17.125  12.297  -9.562  1.00  0.00           C  
ATOM    748  CB  SER A  49     -15.070  12.469  -8.156  1.00  0.00           C  
ATOM    749  HB2 SER A  49     -14.969  13.530  -7.604  1.00  0.00           H  
ATOM    750  HB3 SER A  49     -13.868  12.380  -8.156  1.00  0.00           H  
ATOM    751  O   SER A  49     -18.125  12.930  -9.227  1.00  0.00           O  
ATOM    752  OG  SER A  49     -15.242  11.078  -7.957  1.00  0.00           O  
ATOM    753  HG  SER A  49     -14.399  10.594  -7.270  1.00  0.00           H  
ATOM    754  N   THR A  50     -17.203  11.211 -10.266  1.00  0.00           N  
ATOM    755  H   THR A  50     -16.500  11.235 -11.226  1.00  0.00           H  
ATOM    756  CA  THR A  50     -18.453  10.461 -10.336  1.00  0.00           C  
ATOM    757  HA  THR A  50     -19.385  11.156 -10.620  1.00  0.00           H  
ATOM    758  C   THR A  50     -18.844   9.930  -8.953  1.00  0.00           C  
ATOM    759  CB  THR A  50     -18.359   9.289 -11.328  1.00  0.00           C  
ATOM    760  HB  THR A  50     -19.510   8.976 -11.437  1.00  0.00           H  
ATOM    761  O   THR A  50     -20.000   9.539  -8.734  1.00  0.00           O  
ATOM    762  CG2 THR A  50     -18.219   9.789 -12.758  1.00  0.00           C  
ATOM    763 HG21 THR A  50     -17.761  10.810 -13.204  1.00  0.00           H  
ATOM    764 HG22 THR A  50     -17.663   9.014 -13.481  1.00  0.00           H  
ATOM    765 HG23 THR A  50     -19.281   9.885 -13.319  1.00  0.00           H  
ATOM    766  OG1 THR A  50     -17.203   8.492 -10.992  1.00  0.00           O  
ATOM    767  HG1 THR A  50     -16.170   8.809 -11.489  1.00  0.00           H  
ATOM    768  N   LEU A  51     -17.875  10.023  -7.980  1.00  0.00           N  
ATOM    769  H   LEU A  51     -16.792  10.138  -8.428  1.00  0.00           H  
ATOM    770  CA  LEU A  51     -18.141   9.609  -6.605  1.00  0.00           C  
ATOM    771  HA  LEU A  51     -19.035   8.842  -6.774  1.00  0.00           H  
ATOM    772  C   LEU A  51     -18.828  10.727  -5.828  1.00  0.00           C  
ATOM    773  CB  LEU A  51     -16.828   9.219  -5.902  1.00  0.00           C  
ATOM    774  HB2 LEU A  51     -17.184   8.855  -4.823  1.00  0.00           H  
ATOM    775  HB3 LEU A  51     -16.252  10.233  -5.661  1.00  0.00           H  
ATOM    776  O   LEU A  51     -18.516  11.906  -6.012  1.00  0.00           O  
ATOM    777  CG  LEU A  51     -16.016   8.109  -6.562  1.00  0.00           C  
ATOM    778  HG  LEU A  51     -15.774   8.274  -7.719  1.00  0.00           H  
ATOM    779  CD1 LEU A  51     -14.672   7.953  -5.855  1.00  0.00           C  
ATOM    780 HD11 LEU A  51     -14.437   8.727  -4.979  1.00  0.00           H  
ATOM    781 HD12 LEU A  51     -13.907   8.264  -6.722  1.00  0.00           H  
ATOM    782 HD13 LEU A  51     -14.120   6.978  -5.448  1.00  0.00           H  
ATOM    783  CD2 LEU A  51     -16.781   6.797  -6.551  1.00  0.00           C  
ATOM    784 HD21 LEU A  51     -17.941   6.874  -6.319  1.00  0.00           H  
ATOM    785 HD22 LEU A  51     -16.589   6.375  -7.651  1.00  0.00           H  
ATOM    786 HD23 LEU A  51     -16.317   6.191  -5.644  1.00  0.00           H  
ATOM    787  N   LYS A  52     -19.797  10.336  -5.023  1.00  0.00           N  
ATOM    788  H   LYS A  52     -19.802   9.217  -4.654  1.00  0.00           H  
ATOM    789  CA  LYS A  52     -20.422  11.273  -4.098  1.00  0.00           C  
ATOM    790  HA  LYS A  52     -20.544  12.292  -4.710  1.00  0.00           H  
ATOM    791  C   LYS A  52     -19.656  11.328  -2.775  1.00  0.00           C  
ATOM    792  CB  LYS A  52     -21.891  10.898  -3.848  1.00  0.00           C  
ATOM    793  HB2 LYS A  52     -22.491  10.096  -3.192  1.00  0.00           H  
ATOM    794  HB3 LYS A  52     -21.928  11.758  -3.008  1.00  0.00           H  
ATOM    795  O   LYS A  52     -19.344  10.289  -2.193  1.00  0.00           O  
ATOM    796  CG  LYS A  52     -22.766  10.984  -5.086  1.00  0.00           C  
ATOM    797  HG2 LYS A  52     -22.841  12.127  -5.458  1.00  0.00           H  
ATOM    798  HG3 LYS A  52     -22.306  10.377  -6.008  1.00  0.00           H  
ATOM    799  CD  LYS A  52     -24.203  10.602  -4.770  1.00  0.00           C  
ATOM    800  HD2 LYS A  52     -24.354   9.477  -4.390  1.00  0.00           H  
ATOM    801  HD3 LYS A  52     -24.748  11.388  -4.047  1.00  0.00           H  
ATOM    802  CE  LYS A  52     -25.078  10.617  -6.023  1.00  0.00           C  
ATOM    803  HE2 LYS A  52     -24.628  10.058  -6.979  1.00  0.00           H  
ATOM    804  HE3 LYS A  52     -25.197  11.743  -6.427  1.00  0.00           H  
ATOM    805  NZ  LYS A  52     -26.484  10.195  -5.730  1.00  0.00           N  
ATOM    806  HZ1 LYS A  52     -27.054  10.709  -4.804  1.00  0.00           H  
ATOM    807  HZ2 LYS A  52     -27.011  10.744  -6.663  1.00  0.00           H  
ATOM    808  HZ3 LYS A  52     -26.936   9.119  -5.986  1.00  0.00           H  
ATOM    809  N   PHE A  53     -19.391  12.531  -2.414  1.00  0.00           N  
ATOM    810  H   PHE A  53     -19.808  13.545  -2.880  1.00  0.00           H  
ATOM    811  CA  PHE A  53     -18.672  12.695  -1.151  1.00  0.00           C  
ATOM    812  HA  PHE A  53     -18.152  11.668  -0.869  1.00  0.00           H  
ATOM    813  C   PHE A  53     -19.578  13.328  -0.101  1.00  0.00           C  
ATOM    814  CB  PHE A  53     -17.422  13.555  -1.348  1.00  0.00           C  
ATOM    815  HB2 PHE A  53     -17.005  13.861  -0.279  1.00  0.00           H  
ATOM    816  HB3 PHE A  53     -17.772  14.527  -1.950  1.00  0.00           H  
ATOM    817  O   PHE A  53     -20.203  14.367  -0.350  1.00  0.00           O  
ATOM    818  CG  PHE A  53     -16.359  12.891  -2.174  1.00  0.00           C  
ATOM    819  CD1 PHE A  53     -15.406  12.070  -1.578  1.00  0.00           C  
ATOM    820  HD1 PHE A  53     -15.409  12.062  -0.399  1.00  0.00           H  
ATOM    821  CD2 PHE A  53     -16.312  13.086  -3.549  1.00  0.00           C  
ATOM    822  HD2 PHE A  53     -16.968  13.860  -4.169  1.00  0.00           H  
ATOM    823  CE1 PHE A  53     -14.414  11.453  -2.342  1.00  0.00           C  
ATOM    824  HE1 PHE A  53     -13.492  10.856  -1.906  1.00  0.00           H  
ATOM    825  CE2 PHE A  53     -15.320  12.469  -4.316  1.00  0.00           C  
ATOM    826  HE2 PHE A  53     -14.969  13.145  -5.225  1.00  0.00           H  
ATOM    827  CZ  PHE A  53     -14.375  11.656  -3.713  1.00  0.00           C  
ATOM    828  HZ  PHE A  53     -13.446  11.472  -4.429  1.00  0.00           H  
ATOM    829  N   GLU A  54     -19.734  12.594   1.002  1.00  0.00           N  
ATOM    830  H   GLU A  54     -18.708  12.175   1.405  1.00  0.00           H  
ATOM    831  CA  GLU A  54     -20.359  13.125   2.203  1.00  0.00           C  
ATOM    832  HA  GLU A  54     -21.105  13.950   1.767  1.00  0.00           H  
ATOM    833  C   GLU A  54     -19.328  13.578   3.225  1.00  0.00           C  
ATOM    834  CB  GLU A  54     -21.297  12.078   2.824  1.00  0.00           C  
ATOM    835  HB2 GLU A  54     -20.654  11.083   2.909  1.00  0.00           H  
ATOM    836  HB3 GLU A  54     -22.173  11.817   2.050  1.00  0.00           H  
ATOM    837  O   GLU A  54     -18.734  12.758   3.928  1.00  0.00           O  
ATOM    838  CG  GLU A  54     -22.141  12.602   3.979  1.00  0.00           C  
ATOM    839  HG2 GLU A  54     -22.910  11.775   4.367  1.00  0.00           H  
ATOM    840  HG3 GLU A  54     -21.407  13.175   4.722  1.00  0.00           H  
ATOM    841  CD  GLU A  54     -23.172  13.617   3.545  1.00  0.00           C  
ATOM    842  OE1 GLU A  54     -23.625  14.422   4.391  1.00  0.00           O  
ATOM    843  OE2 GLU A  54     -23.547  13.609   2.350  1.00  0.00           O  
ATOM    844  N   VAL A  55     -19.172  14.938   3.248  1.00  0.00           N  
ATOM    845  H   VAL A  55     -20.037  15.687   2.917  1.00  0.00           H  
ATOM    846  CA  VAL A  55     -18.078  15.484   4.051  1.00  0.00           C  
ATOM    847  HA  VAL A  55     -17.247  14.664   3.842  1.00  0.00           H  
ATOM    848  C   VAL A  55     -18.594  15.805   5.457  1.00  0.00           C  
ATOM    849  CB  VAL A  55     -17.484  16.750   3.404  1.00  0.00           C  
ATOM    850  HB  VAL A  55     -18.339  17.586   3.350  1.00  0.00           H  
ATOM    851  O   VAL A  55     -19.656  16.391   5.617  1.00  0.00           O  
ATOM    852  CG1 VAL A  55     -16.359  17.328   4.270  1.00  0.00           C  
ATOM    853 HG11 VAL A  55     -16.590  17.617   5.404  1.00  0.00           H  
ATOM    854 HG12 VAL A  55     -16.293  18.449   3.841  1.00  0.00           H  
ATOM    855 HG13 VAL A  55     -15.240  16.962   4.092  1.00  0.00           H  
ATOM    856  CG2 VAL A  55     -16.969  16.438   1.999  1.00  0.00           C  
ATOM    857 HG21 VAL A  55     -17.596  15.608   1.415  1.00  0.00           H  
ATOM    858 HG22 VAL A  55     -17.212  17.456   1.404  1.00  0.00           H  
ATOM    859 HG23 VAL A  55     -15.800  16.312   1.818  1.00  0.00           H  
ATOM    860  N   TYR A  56     -17.844  15.375   6.473  1.00  0.00           N  
ATOM    861  H   TYR A  56     -16.711  15.086   6.333  1.00  0.00           H  
ATOM    862  CA  TYR A  56     -18.156  15.695   7.855  1.00  0.00           C  
ATOM    863  HA  TYR A  56     -18.980  16.543   7.703  1.00  0.00           H  
ATOM    864  C   TYR A  56     -17.000  16.422   8.531  1.00  0.00           C  
ATOM    865  CB  TYR A  56     -18.500  14.422   8.641  1.00  0.00           C  
ATOM    866  HB2 TYR A  56     -19.547  15.005   8.688  1.00  0.00           H  
ATOM    867  HB3 TYR A  56     -18.980  13.567   9.322  1.00  0.00           H  
ATOM    868  O   TYR A  56     -15.836  16.156   8.227  1.00  0.00           O  
ATOM    869  CG  TYR A  56     -17.344  13.461   8.766  1.00  0.00           C  
ATOM    870  CD1 TYR A  56     -17.109  12.500   7.781  1.00  0.00           C  
ATOM    871  HD1 TYR A  56     -17.940  12.260   6.971  1.00  0.00           H  
ATOM    872  CD2 TYR A  56     -16.500  13.500   9.867  1.00  0.00           C  
ATOM    873  HD2 TYR A  56     -16.859  14.165  10.782  1.00  0.00           H  
ATOM    874  CE1 TYR A  56     -16.047  11.609   7.895  1.00  0.00           C  
ATOM    875  HE1 TYR A  56     -15.729  10.868   7.028  1.00  0.00           H  
ATOM    876  CE2 TYR A  56     -15.438  12.609   9.984  1.00  0.00           C  
ATOM    877  HE2 TYR A  56     -15.107  12.448  11.109  1.00  0.00           H  
ATOM    878  OH  TYR A  56     -14.164  10.789   9.109  1.00  0.00           O  
ATOM    879  HH  TYR A  56     -13.272  11.155   9.792  1.00  0.00           H  
ATOM    880  CZ  TYR A  56     -15.219  11.672   9.000  1.00  0.00           C  
ATOM    881  N   PRO A  57     -17.359  17.328   9.383  1.00  0.00           N  
ATOM    882  CA  PRO A  57     -16.328  18.156   9.992  1.00  0.00           C  
ATOM    883  HA  PRO A  57     -15.877  18.758   9.068  1.00  0.00           H  
ATOM    884  C   PRO A  57     -15.570  17.438  11.102  1.00  0.00           C  
ATOM    885  CB  PRO A  57     -17.109  19.359  10.539  1.00  0.00           C  
ATOM    886  HB2 PRO A  57     -16.657  19.942  11.483  1.00  0.00           H  
ATOM    887  HB3 PRO A  57     -17.286  20.269   9.779  1.00  0.00           H  
ATOM    888  O   PRO A  57     -16.156  16.656  11.852  1.00  0.00           O  
ATOM    889  CG  PRO A  57     -18.469  18.812  10.867  1.00  0.00           C  
ATOM    890  HG2 PRO A  57     -19.299  19.676  10.855  1.00  0.00           H  
ATOM    891  HG3 PRO A  57     -18.514  18.528  12.029  1.00  0.00           H  
ATOM    892  CD  PRO A  57     -18.797  17.734   9.867  1.00  0.00           C  
ATOM    893  HD2 PRO A  57     -19.568  18.208   9.085  1.00  0.00           H  
ATOM    894  HD3 PRO A  57     -19.360  16.912  10.520  1.00  0.00           H  
ATOM    895  N   VAL A  58     -14.273  17.672  11.133  1.00  0.00           N  
ATOM    896  H   VAL A  58     -14.140  18.822  10.856  1.00  0.00           H  
ATOM    897  CA  VAL A  58     -13.445  17.156  12.211  1.00  0.00           C  
ATOM    898  HA  VAL A  58     -14.195  17.140  13.140  1.00  0.00           H  
ATOM    899  C   VAL A  58     -12.586  18.281  12.789  1.00  0.00           C  
ATOM    900  CB  VAL A  58     -12.547  15.984  11.742  1.00  0.00           C  
ATOM    901  HB  VAL A  58     -12.039  15.649  12.766  1.00  0.00           H  
ATOM    902  O   VAL A  58     -12.453  19.344  12.172  1.00  0.00           O  
ATOM    903  CG1 VAL A  58     -13.398  14.789  11.305  1.00  0.00           C  
ATOM    904 HG11 VAL A  58     -14.327  14.681  12.046  1.00  0.00           H  
ATOM    905 HG12 VAL A  58     -13.939  14.968  10.259  1.00  0.00           H  
ATOM    906 HG13 VAL A  58     -12.869  13.726  11.371  1.00  0.00           H  
ATOM    907  CG2 VAL A  58     -11.648  16.438  10.594  1.00  0.00           C  
ATOM    908 HG21 VAL A  58     -11.376  15.439  10.010  1.00  0.00           H  
ATOM    909 HG22 VAL A  58     -10.605  16.712  11.105  1.00  0.00           H  
ATOM    910 HG23 VAL A  58     -11.857  17.432   9.979  1.00  0.00           H  
ATOM    911  N   SER A  59     -12.031  18.016  13.984  1.00  0.00           N  
ATOM    912  H   SER A  59     -12.542  17.253  14.739  1.00  0.00           H  
ATOM    913  CA  SER A  59     -11.305  19.047  14.711  1.00  0.00           C  
ATOM    914  HA  SER A  59     -11.903  20.081  14.725  1.00  0.00           H  
ATOM    915  C   SER A  59      -9.953  19.344  14.062  1.00  0.00           C  
ATOM    916  CB  SER A  59     -11.094  18.641  16.172  1.00  0.00           C  
ATOM    917  HB2 SER A  59     -10.465  19.498  16.728  1.00  0.00           H  
ATOM    918  HB3 SER A  59     -12.075  18.537  16.851  1.00  0.00           H  
ATOM    919  O   SER A  59      -9.430  20.453  14.164  1.00  0.00           O  
ATOM    920  OG  SER A  59     -10.414  17.391  16.250  1.00  0.00           O  
ATOM    921  HG  SER A  59     -10.000  17.090  17.319  1.00  0.00           H  
ATOM    922  N   LEU A  60      -9.438  18.438  13.312  1.00  0.00           N  
ATOM    923  H   LEU A  60      -9.780  17.335  13.582  1.00  0.00           H  
ATOM    924  CA  LEU A  60      -8.141  18.609  12.672  1.00  0.00           C  
ATOM    925  HA  LEU A  60      -7.597  19.348  13.431  1.00  0.00           H  
ATOM    926  C   LEU A  60      -8.305  19.203  11.273  1.00  0.00           C  
ATOM    927  CB  LEU A  60      -7.395  17.281  12.594  1.00  0.00           C  
ATOM    928  HB2 LEU A  60      -6.427  17.486  11.928  1.00  0.00           H  
ATOM    929  HB3 LEU A  60      -8.023  16.500  11.954  1.00  0.00           H  
ATOM    930  O   LEU A  60      -9.242  18.859  10.555  1.00  0.00           O  
ATOM    931  CG  LEU A  60      -6.879  16.719  13.914  1.00  0.00           C  
ATOM    932  HG  LEU A  60      -7.653  16.658  14.821  1.00  0.00           H  
ATOM    933  CD1 LEU A  60      -6.336  15.305  13.711  1.00  0.00           C  
ATOM    934 HD11 LEU A  60      -7.298  14.673  14.019  1.00  0.00           H  
ATOM    935 HD12 LEU A  60      -5.849  15.062  12.652  1.00  0.00           H  
ATOM    936 HD13 LEU A  60      -5.508  15.070  14.546  1.00  0.00           H  
ATOM    937  CD2 LEU A  60      -5.812  17.625  14.516  1.00  0.00           C  
ATOM    938 HD21 LEU A  60      -6.314  18.161  15.466  1.00  0.00           H  
ATOM    939 HD22 LEU A  60      -5.273  18.561  14.014  1.00  0.00           H  
ATOM    940 HD23 LEU A  60      -4.895  17.112  15.095  1.00  0.00           H  
ATOM    941  N   THR A  61      -7.379  20.141  10.992  1.00  0.00           N  
ATOM    942  H   THR A  61      -7.235  20.916  11.878  1.00  0.00           H  
ATOM    943  CA  THR A  61      -7.324  20.609   9.609  1.00  0.00           C  
ATOM    944  HA  THR A  61      -8.431  20.799   9.207  1.00  0.00           H  
ATOM    945  C   THR A  61      -6.605  19.594   8.727  1.00  0.00           C  
ATOM    946  CB  THR A  61      -6.621  21.969   9.508  1.00  0.00           C  
ATOM    947  HB  THR A  61      -6.752  22.524   8.456  1.00  0.00           H  
ATOM    948  O   THR A  61      -5.914  18.703   9.227  1.00  0.00           O  
ATOM    949  CG2 THR A  61      -7.250  22.984  10.453  1.00  0.00           C  
ATOM    950 HG21 THR A  61      -8.447  23.025  10.417  1.00  0.00           H  
ATOM    951 HG22 THR A  61      -6.986  24.085  10.047  1.00  0.00           H  
ATOM    952 HG23 THR A  61      -7.034  23.232  11.606  1.00  0.00           H  
ATOM    953  OG1 THR A  61      -5.238  21.812   9.844  1.00  0.00           O  
ATOM    954  HG1 THR A  61      -4.614  22.820   9.861  1.00  0.00           H  
ATOM    955  N   LYS A  62      -6.777  19.750   7.371  1.00  0.00           N  
ATOM    956  H   LYS A  62      -7.525  20.567   6.932  1.00  0.00           H  
ATOM    957  CA  LYS A  62      -6.102  18.891   6.398  1.00  0.00           C  
ATOM    958  HA  LYS A  62      -6.365  17.737   6.491  1.00  0.00           H  
ATOM    959  C   LYS A  62      -4.586  18.953   6.570  1.00  0.00           C  
ATOM    960  CB  LYS A  62      -6.484  19.297   4.973  1.00  0.00           C  
ATOM    961  HB2 LYS A  62      -7.666  19.287   4.781  1.00  0.00           H  
ATOM    962  HB3 LYS A  62      -6.289  20.468   4.775  1.00  0.00           H  
ATOM    963  O   LYS A  62      -3.914  17.922   6.594  1.00  0.00           O  
ATOM    964  CG  LYS A  62      -5.754  18.516   3.891  1.00  0.00           C  
ATOM    965  HG2 LYS A  62      -6.071  17.376   4.016  1.00  0.00           H  
ATOM    966  HG3 LYS A  62      -4.580  18.775   3.878  1.00  0.00           H  
ATOM    967  CD  LYS A  62      -6.176  18.969   2.496  1.00  0.00           C  
ATOM    968  HD2 LYS A  62      -7.322  18.760   2.205  1.00  0.00           H  
ATOM    969  HD3 LYS A  62      -6.077  20.162   2.396  1.00  0.00           H  
ATOM    970  CE  LYS A  62      -5.336  18.297   1.415  1.00  0.00           C  
ATOM    971  HE2 LYS A  62      -4.289  18.888   1.438  1.00  0.00           H  
ATOM    972  HE3 LYS A  62      -4.971  17.190   1.190  1.00  0.00           H  
ATOM    973  NZ  LYS A  62      -5.742  18.734   0.048  1.00  0.00           N  
ATOM    974  HZ1 LYS A  62      -6.880  19.059  -0.136  1.00  0.00           H  
ATOM    975  HZ2 LYS A  62      -5.209  19.731  -0.358  1.00  0.00           H  
ATOM    976  HZ3 LYS A  62      -5.563  18.008  -0.888  1.00  0.00           H  
ATOM    977  N   THR A  63      -4.031  20.125   6.805  1.00  0.00           N  
ATOM    978  H   THR A  63      -4.645  21.123   6.606  1.00  0.00           H  
ATOM    979  CA  THR A  63      -2.594  20.328   6.938  1.00  0.00           C  
ATOM    980  HA  THR A  63      -2.133  19.980   5.893  1.00  0.00           H  
ATOM    981  C   THR A  63      -2.068  19.672   8.211  1.00  0.00           C  
ATOM    982  CB  THR A  63      -2.242  21.828   6.945  1.00  0.00           C  
ATOM    983  HB  THR A  63      -2.664  22.585   7.764  1.00  0.00           H  
ATOM    984  O   THR A  63      -1.026  19.016   8.195  1.00  0.00           O  
ATOM    985  CG2 THR A  63      -0.738  22.047   7.070  1.00  0.00           C  
ATOM    986 HG21 THR A  63      -0.456  23.214   7.029  1.00  0.00           H  
ATOM    987 HG22 THR A  63      -0.117  21.814   8.063  1.00  0.00           H  
ATOM    988 HG23 THR A  63      -0.076  21.686   6.141  1.00  0.00           H  
ATOM    989  OG1 THR A  63      -2.697  22.438   5.723  1.00  0.00           O  
ATOM    990  HG1 THR A  63      -2.928  23.603   5.759  1.00  0.00           H  
ATOM    991  N   GLU A  64      -2.793  19.844   9.344  1.00  0.00           N  
ATOM    992  H   GLU A  64      -3.105  20.979   9.464  1.00  0.00           H  
ATOM    993  CA  GLU A  64      -2.393  19.234  10.609  1.00  0.00           C  
ATOM    994  HA  GLU A  64      -1.314  19.640  10.916  1.00  0.00           H  
ATOM    995  C   GLU A  64      -2.367  17.703  10.500  1.00  0.00           C  
ATOM    996  CB  GLU A  64      -3.334  19.656  11.734  1.00  0.00           C  
ATOM    997  HB2 GLU A  64      -4.461  19.342  11.531  1.00  0.00           H  
ATOM    998  HB3 GLU A  64      -3.000  19.086  12.729  1.00  0.00           H  
ATOM    999  O   GLU A  64      -1.421  17.062  10.953  1.00  0.00           O  
ATOM   1000  CG  GLU A  64      -3.141  21.109  12.180  1.00  0.00           C  
ATOM   1001  HG2 GLU A  64      -2.204  21.156  12.927  1.00  0.00           H  
ATOM   1002  HG3 GLU A  64      -2.861  22.123  11.612  1.00  0.00           H  
ATOM   1003  CD  GLU A  64      -4.223  21.594  13.133  1.00  0.00           C  
ATOM   1004  OE1 GLU A  64      -3.982  22.562  13.875  1.00  0.00           O  
ATOM   1005  OE2 GLU A  64      -5.316  20.984  13.141  1.00  0.00           O  
ATOM   1006  N   PHE A  65      -3.420  17.203   9.883  1.00  0.00           N  
ATOM   1007  H   PHE A  65      -4.312  17.848   9.472  1.00  0.00           H  
ATOM   1008  CA  PHE A  65      -3.533  15.766   9.719  1.00  0.00           C  
ATOM   1009  HA  PHE A  65      -3.437  15.363  10.833  1.00  0.00           H  
ATOM   1010  C   PHE A  65      -2.400  15.227   8.844  1.00  0.00           C  
ATOM   1011  CB  PHE A  65      -4.887  15.398   9.102  1.00  0.00           C  
ATOM   1012  HB2 PHE A  65      -5.796  15.608   9.850  1.00  0.00           H  
ATOM   1013  HB3 PHE A  65      -5.009  15.885   8.025  1.00  0.00           H  
ATOM   1014  O   PHE A  65      -1.745  14.250   9.203  1.00  0.00           O  
ATOM   1015  CG  PHE A  65      -5.133  13.914   9.016  1.00  0.00           C  
ATOM   1016  CD1 PHE A  65      -5.656  13.352   7.855  1.00  0.00           C  
ATOM   1017  HD1 PHE A  65      -6.257  13.826   6.951  1.00  0.00           H  
ATOM   1018  CD2 PHE A  65      -4.836  13.086  10.086  1.00  0.00           C  
ATOM   1019  HD2 PHE A  65      -4.390  13.216  11.176  1.00  0.00           H  
ATOM   1020  CE1 PHE A  65      -5.883  11.977   7.773  1.00  0.00           C  
ATOM   1021  HE1 PHE A  65      -6.860  11.563   7.237  1.00  0.00           H  
ATOM   1022  CE2 PHE A  65      -5.062  11.711  10.008  1.00  0.00           C  
ATOM   1023  HE2 PHE A  65      -4.619  10.873  10.722  1.00  0.00           H  
ATOM   1024  CZ  PHE A  65      -5.586  11.164   8.852  1.00  0.00           C  
ATOM   1025  HZ  PHE A  65      -5.951  10.037   8.766  1.00  0.00           H  
ATOM   1026  N   GLU A  66      -2.143  15.906   7.723  1.00  0.00           N  
ATOM   1027  H   GLU A  66      -2.553  16.994   7.542  1.00  0.00           H  
ATOM   1028  CA  GLU A  66      -1.055  15.531   6.824  1.00  0.00           C  
ATOM   1029  HA  GLU A  66      -1.091  14.377   6.549  1.00  0.00           H  
ATOM   1030  C   GLU A  66       0.294  15.586   7.535  1.00  0.00           C  
ATOM   1031  CB  GLU A  66      -1.035  16.438   5.594  1.00  0.00           C  
ATOM   1032  HB2 GLU A  66      -0.467  17.473   5.800  1.00  0.00           H  
ATOM   1033  HB3 GLU A  66      -2.103  16.585   5.088  1.00  0.00           H  
ATOM   1034  O   GLU A  66       1.122  14.688   7.375  1.00  0.00           O  
ATOM   1035  CG  GLU A  66      -0.003  16.047   4.551  1.00  0.00           C  
ATOM   1036  HG2 GLU A  66       1.087  16.373   4.912  1.00  0.00           H  
ATOM   1037  HG3 GLU A  66      -0.190  14.978   4.058  1.00  0.00           H  
ATOM   1038  CD  GLU A  66      -0.091  16.875   3.277  1.00  0.00           C  
ATOM   1039  OE1 GLU A  66       0.670  16.594   2.322  1.00  0.00           O  
ATOM   1040  OE2 GLU A  66      -0.926  17.812   3.236  1.00  0.00           O  
ATOM   1041  N   ASP A  67       0.553  16.594   8.344  1.00  0.00           N  
ATOM   1042  H   ASP A  67      -0.179  17.400   8.790  1.00  0.00           H  
ATOM   1043  CA  ASP A  67       1.813  16.766   9.062  1.00  0.00           C  
ATOM   1044  HA  ASP A  67       2.747  16.829   8.325  1.00  0.00           H  
ATOM   1045  C   ASP A  67       2.021  15.625  10.062  1.00  0.00           C  
ATOM   1046  CB  ASP A  67       1.853  18.109   9.773  1.00  0.00           C  
ATOM   1047  HB2 ASP A  67       2.916  18.188  10.320  1.00  0.00           H  
ATOM   1048  HB3 ASP A  67       1.096  18.629  10.536  1.00  0.00           H  
ATOM   1049  O   ASP A  67       3.133  15.109  10.203  1.00  0.00           O  
ATOM   1050  CG  ASP A  67       2.100  19.281   8.836  1.00  0.00           C  
ATOM   1051  OD1 ASP A  67       2.467  19.047   7.664  1.00  0.00           O  
ATOM   1052  OD2 ASP A  67       1.930  20.438   9.266  1.00  0.00           O  
ATOM   1053  N   ILE A  68       0.970  15.234  10.758  1.00  0.00           N  
ATOM   1054  H   ILE A  68       0.632  16.270  11.227  1.00  0.00           H  
ATOM   1055  CA  ILE A  68       1.050  14.156  11.734  1.00  0.00           C  
ATOM   1056  HA  ILE A  68       1.873  14.442  12.549  1.00  0.00           H  
ATOM   1057  C   ILE A  68       1.431  12.852  11.039  1.00  0.00           C  
ATOM   1058  CB  ILE A  68      -0.283  13.984  12.500  1.00  0.00           C  
ATOM   1059  HB  ILE A  68      -1.233  13.835  11.801  1.00  0.00           H  
ATOM   1060  O   ILE A  68       2.311  12.125  11.508  1.00  0.00           O  
ATOM   1061  CG1 ILE A  68      -0.518  15.172  13.438  1.00  0.00           C  
ATOM   1062 HG12 ILE A  68       0.151  15.138  14.434  1.00  0.00           H  
ATOM   1063 HG13 ILE A  68      -0.326  16.339  13.240  1.00  0.00           H  
ATOM   1064  CG2 ILE A  68      -0.295  12.664  13.273  1.00  0.00           C  
ATOM   1065 HG21 ILE A  68       0.716  12.039  13.222  1.00  0.00           H  
ATOM   1066 HG22 ILE A  68      -0.259  12.759  14.467  1.00  0.00           H  
ATOM   1067 HG23 ILE A  68      -1.121  11.925  12.830  1.00  0.00           H  
ATOM   1068  CD1 ILE A  68      -1.927  15.242  14.008  1.00  0.00           C  
ATOM   1069 HD11 ILE A  68      -1.936  16.183  14.757  1.00  0.00           H  
ATOM   1070 HD12 ILE A  68      -2.199  14.417  14.824  1.00  0.00           H  
ATOM   1071 HD13 ILE A  68      -2.840  15.562  13.318  1.00  0.00           H  
ATOM   1072  N   ILE A  69       0.778  12.570   9.906  1.00  0.00           N  
ATOM   1073  H   ILE A  69       0.019  13.313   9.392  1.00  0.00           H  
ATOM   1074  CA  ILE A  69       1.048  11.352   9.156  1.00  0.00           C  
ATOM   1075  HA  ILE A  69       0.945  10.399   9.865  1.00  0.00           H  
ATOM   1076  C   ILE A  69       2.496  11.352   8.672  1.00  0.00           C  
ATOM   1077  CB  ILE A  69       0.081  11.195   7.961  1.00  0.00           C  
ATOM   1078  HB  ILE A  69       0.043  12.064   7.148  1.00  0.00           H  
ATOM   1079  O   ILE A  69       3.199  10.344   8.805  1.00  0.00           O  
ATOM   1080  CG1 ILE A  69      -1.348  10.945   8.461  1.00  0.00           C  
ATOM   1081 HG12 ILE A  69      -1.271   9.864   8.963  1.00  0.00           H  
ATOM   1082 HG13 ILE A  69      -1.767  11.736   9.243  1.00  0.00           H  
ATOM   1083  CG2 ILE A  69       0.544  10.062   7.035  1.00  0.00           C  
ATOM   1084 HG21 ILE A  69       0.341   9.269   6.155  1.00  0.00           H  
ATOM   1085 HG22 ILE A  69       0.551   9.195   7.862  1.00  0.00           H  
ATOM   1086 HG23 ILE A  69       1.513  10.518   6.500  1.00  0.00           H  
ATOM   1087  CD1 ILE A  69      -2.383  10.859   7.344  1.00  0.00           C  
ATOM   1088 HD11 ILE A  69      -2.703  11.937   6.971  1.00  0.00           H  
ATOM   1089 HD12 ILE A  69      -2.244  10.005   6.526  1.00  0.00           H  
ATOM   1090 HD13 ILE A  69      -3.394  10.435   7.818  1.00  0.00           H  
ATOM   1091  N   LYS A  70       2.928  12.469   8.148  1.00  0.00           N  
ATOM   1092  H   LYS A  70       2.434  13.531   8.270  1.00  0.00           H  
ATOM   1093  CA  LYS A  70       4.301  12.586   7.668  1.00  0.00           C  
ATOM   1094  HA  LYS A  70       4.480  11.814   6.778  1.00  0.00           H  
ATOM   1095  C   LYS A  70       5.301  12.328   8.789  1.00  0.00           C  
ATOM   1096  CB  LYS A  70       4.543  13.969   7.055  1.00  0.00           C  
ATOM   1097  HB2 LYS A  70       4.513  15.024   7.618  1.00  0.00           H  
ATOM   1098  HB3 LYS A  70       5.731  13.970   6.880  1.00  0.00           H  
ATOM   1099  O   LYS A  70       6.309  11.648   8.586  1.00  0.00           O  
ATOM   1100  CG  LYS A  70       3.939  14.141   5.672  1.00  0.00           C  
ATOM   1101  HG2 LYS A  70       4.549  13.463   4.887  1.00  0.00           H  
ATOM   1102  HG3 LYS A  70       2.783  13.854   5.587  1.00  0.00           H  
ATOM   1103  CD  LYS A  70       4.238  15.523   5.102  1.00  0.00           C  
ATOM   1104  HD2 LYS A  70       5.414  15.762   5.033  1.00  0.00           H  
ATOM   1105  HD3 LYS A  70       3.919  16.456   5.786  1.00  0.00           H  
ATOM   1106  CE  LYS A  70       3.660  15.688   3.703  1.00  0.00           C  
ATOM   1107  HE2 LYS A  70       4.422  15.032   3.045  1.00  0.00           H  
ATOM   1108  HE3 LYS A  70       2.656  15.214   3.268  1.00  0.00           H  
ATOM   1109  NZ  LYS A  70       3.871  17.078   3.178  1.00  0.00           N  
ATOM   1110  HZ1 LYS A  70       2.976  17.753   2.761  1.00  0.00           H  
ATOM   1111  HZ2 LYS A  70       4.532  17.060   2.177  1.00  0.00           H  
ATOM   1112  HZ3 LYS A  70       4.473  17.897   3.816  1.00  0.00           H  
ATOM   1113  N   GLN A  71       5.051  12.836   9.938  1.00  0.00           N  
ATOM   1114  H   GLN A  71       4.634  13.933   9.817  1.00  0.00           H  
ATOM   1115  CA  GLN A  71       5.934  12.656  11.078  1.00  0.00           C  
ATOM   1116  HA  GLN A  71       7.057  12.999  10.868  1.00  0.00           H  
ATOM   1117  C   GLN A  71       5.984  11.195  11.508  1.00  0.00           C  
ATOM   1118  CB  GLN A  71       5.484  13.531  12.250  1.00  0.00           C  
ATOM   1119  HB2 GLN A  71       6.206  13.305  13.182  1.00  0.00           H  
ATOM   1120  HB3 GLN A  71       4.418  13.430  12.777  1.00  0.00           H  
ATOM   1121  O   GLN A  71       7.055  10.664  11.820  1.00  0.00           O  
ATOM   1122  CG  GLN A  71       5.805  15.008  12.070  1.00  0.00           C  
ATOM   1123  HG2 GLN A  71       6.916  15.338  12.400  1.00  0.00           H  
ATOM   1124  HG3 GLN A  71       5.928  15.408  10.947  1.00  0.00           H  
ATOM   1125  CD  GLN A  71       5.336  15.859  13.234  1.00  0.00           C  
ATOM   1126  NE2 GLN A  71       5.035  17.125  12.969  1.00  0.00           N  
ATOM   1127 HE21 GLN A  71       5.247  17.923  12.114  1.00  0.00           H  
ATOM   1128 HE22 GLN A  71       4.750  17.790  13.915  1.00  0.00           H  
ATOM   1129  OE1 GLN A  71       5.246  15.383  14.375  1.00  0.00           O  
ATOM   1130  N   LEU A  72       4.836  10.555  11.516  1.00  0.00           N  
ATOM   1131  H   LEU A  72       3.924  11.250  11.778  1.00  0.00           H  
ATOM   1132  CA  LEU A  72       4.770   9.156  11.922  1.00  0.00           C  
ATOM   1133  HA  LEU A  72       5.319   9.150  12.976  1.00  0.00           H  
ATOM   1134  C   LEU A  72       5.504   8.266  10.922  1.00  0.00           C  
ATOM   1135  CB  LEU A  72       3.311   8.703  12.047  1.00  0.00           C  
ATOM   1136  HB2 LEU A  72       3.253   7.510  12.063  1.00  0.00           H  
ATOM   1137  HB3 LEU A  72       2.810   8.819  10.968  1.00  0.00           H  
ATOM   1138  O   LEU A  72       6.207   7.336  11.320  1.00  0.00           O  
ATOM   1139  CG  LEU A  72       2.508   9.312  13.195  1.00  0.00           C  
ATOM   1140  HG  LEU A  72       2.474  10.489  13.366  1.00  0.00           H  
ATOM   1141  CD1 LEU A  72       1.052   8.859  13.117  1.00  0.00           C  
ATOM   1142 HD11 LEU A  72       0.491   8.797  12.067  1.00  0.00           H  
ATOM   1143 HD12 LEU A  72       0.270   9.439  13.803  1.00  0.00           H  
ATOM   1144 HD13 LEU A  72       1.031   7.719  13.461  1.00  0.00           H  
ATOM   1145  CD2 LEU A  72       3.123   8.938  14.539  1.00  0.00           C  
ATOM   1146 HD21 LEU A  72       3.928   8.115  14.838  1.00  0.00           H  
ATOM   1147 HD22 LEU A  72       3.718   9.903  14.942  1.00  0.00           H  
ATOM   1148 HD23 LEU A  72       2.370   8.842  15.458  1.00  0.00           H  
ATOM   1149  N   VAL A  73       5.301   8.586   9.648  1.00  0.00           N  
ATOM   1150  H   VAL A  73       4.926   9.630   9.255  1.00  0.00           H  
ATOM   1151  CA  VAL A  73       5.977   7.828   8.602  1.00  0.00           C  
ATOM   1152  HA  VAL A  73       5.702   6.680   8.760  1.00  0.00           H  
ATOM   1153  C   VAL A  73       7.488   8.023   8.719  1.00  0.00           C  
ATOM   1154  CB  VAL A  73       5.492   8.242   7.195  1.00  0.00           C  
ATOM   1155  HB  VAL A  73       5.470   9.392   6.883  1.00  0.00           H  
ATOM   1156  O   VAL A  73       8.250   7.055   8.625  1.00  0.00           O  
ATOM   1157  CG1 VAL A  73       6.418   7.684   6.117  1.00  0.00           C  
ATOM   1158 HG11 VAL A  73       6.921   8.613   5.552  1.00  0.00           H  
ATOM   1159 HG12 VAL A  73       5.740   7.071   5.353  1.00  0.00           H  
ATOM   1160 HG13 VAL A  73       7.405   7.030   6.284  1.00  0.00           H  
ATOM   1161  CG2 VAL A  73       4.055   7.781   6.965  1.00  0.00           C  
ATOM   1162 HG21 VAL A  73       3.564   8.258   5.989  1.00  0.00           H  
ATOM   1163 HG22 VAL A  73       3.161   7.907   7.756  1.00  0.00           H  
ATOM   1164 HG23 VAL A  73       3.926   6.595   6.840  1.00  0.00           H  
ATOM   1165  N   LYS A  74       7.863   9.273   8.891  1.00  0.00           N  
ATOM   1166  H   LYS A  74       7.264  10.102   9.474  1.00  0.00           H  
ATOM   1167  CA  LYS A  74       9.281   9.562   9.062  1.00  0.00           C  
ATOM   1168  HA  LYS A  74       9.755   9.255   8.010  1.00  0.00           H  
ATOM   1169  C   LYS A  74       9.859   8.828  10.273  1.00  0.00           C  
ATOM   1170  CB  LYS A  74       9.508  11.070   9.203  1.00  0.00           C  
ATOM   1171  HB2 LYS A  74       9.166  11.558   8.160  1.00  0.00           H  
ATOM   1172  HB3 LYS A  74       9.029  11.735  10.067  1.00  0.00           H  
ATOM   1173  O   LYS A  74      10.930   8.227  10.188  1.00  0.00           O  
ATOM   1174  CG  LYS A  74      10.977  11.469   9.312  1.00  0.00           C  
ATOM   1175  HG2 LYS A  74      11.534  11.067  10.286  1.00  0.00           H  
ATOM   1176  HG3 LYS A  74      11.532  11.079   8.325  1.00  0.00           H  
ATOM   1177  CD  LYS A  74      11.141  12.977   9.422  1.00  0.00           C  
ATOM   1178  HD2 LYS A  74      10.978  13.563   8.388  1.00  0.00           H  
ATOM   1179  HD3 LYS A  74      10.518  13.450  10.331  1.00  0.00           H  
ATOM   1180  CE  LYS A  74      12.602  13.375   9.594  1.00  0.00           C  
ATOM   1181  HE2 LYS A  74      13.278  13.130   8.639  1.00  0.00           H  
ATOM   1182  HE3 LYS A  74      13.135  12.965  10.584  1.00  0.00           H  
ATOM   1183  NZ  LYS A  74      12.758  14.844   9.773  1.00  0.00           N  
ATOM   1184  HZ1 LYS A  74      13.911  15.093   9.986  1.00  0.00           H  
ATOM   1185  HZ2 LYS A  74      12.510  15.505   8.806  1.00  0.00           H  
ATOM   1186  HZ3 LYS A  74      12.221  15.469  10.642  1.00  0.00           H  
ATOM   1187  N   ARG A  75       9.156   8.906  11.375  1.00  0.00           N  
ATOM   1188  H   ARG A  75       9.276  10.028  11.760  1.00  0.00           H  
ATOM   1189  CA  ARG A  75       9.570   8.219  12.594  1.00  0.00           C  
ATOM   1190  HA  ARG A  75      10.639   8.583  12.984  1.00  0.00           H  
ATOM   1191  C   ARG A  75       9.734   6.723  12.344  1.00  0.00           C  
ATOM   1192  CB  ARG A  75       8.562   8.453  13.719  1.00  0.00           C  
ATOM   1193  HB2 ARG A  75       7.413   8.211  13.548  1.00  0.00           H  
ATOM   1194  HB3 ARG A  75       8.652   9.605  14.039  1.00  0.00           H  
ATOM   1195  O   ARG A  75      10.727   6.121  12.758  1.00  0.00           O  
ATOM   1196  CG  ARG A  75       8.938   7.773  15.031  1.00  0.00           C  
ATOM   1197  HG2 ARG A  75       9.214   6.620  14.951  1.00  0.00           H  
ATOM   1198  HG3 ARG A  75       9.933   8.305  15.443  1.00  0.00           H  
ATOM   1199  CD  ARG A  75       7.902   8.047  16.109  1.00  0.00           C  
ATOM   1200  HD2 ARG A  75       6.746   8.248  15.902  1.00  0.00           H  
ATOM   1201  HD3 ARG A  75       8.114   9.163  16.504  1.00  0.00           H  
ATOM   1202  NE  ARG A  75       8.188   7.289  17.328  1.00  0.00           N  
ATOM   1203  HE  ARG A  75       9.311   7.380  17.718  1.00  0.00           H  
ATOM   1204  NH1 ARG A  75       6.207   7.828  18.375  1.00  0.00           N  
ATOM   1205 HH11 ARG A  75       5.067   7.537  18.527  1.00  0.00           H  
ATOM   1206 HH12 ARG A  75       6.219   8.948  18.784  1.00  0.00           H  
ATOM   1207  NH2 ARG A  75       7.738   6.488  19.438  1.00  0.00           N  
ATOM   1208 HH21 ARG A  75       8.551   5.656  19.671  1.00  0.00           H  
ATOM   1209 HH22 ARG A  75       7.644   7.037  20.492  1.00  0.00           H  
ATOM   1210  CZ  ARG A  75       7.379   7.203  18.375  1.00  0.00           C  
ATOM   1211  N   TRP A  76       8.820   6.070  11.672  1.00  0.00           N  
ATOM   1212  H   TRP A  76       7.744   6.533  11.616  1.00  0.00           H  
ATOM   1213  CA  TRP A  76       8.859   4.637  11.391  1.00  0.00           C  
ATOM   1214  HA  TRP A  76       8.888   4.043  12.413  1.00  0.00           H  
ATOM   1215  C   TRP A  76      10.031   4.297  10.477  1.00  0.00           C  
ATOM   1216  CB  TRP A  76       7.547   4.176  10.758  1.00  0.00           C  
ATOM   1217  HB2 TRP A  76       6.522   4.518  11.259  1.00  0.00           H  
ATOM   1218  HB3 TRP A  76       7.336   4.445   9.616  1.00  0.00           H  
ATOM   1219  O   TRP A  76      10.758   3.326  10.719  1.00  0.00           O  
ATOM   1220  CG  TRP A  76       7.340   2.691  10.805  1.00  0.00           C  
ATOM   1221  CD1 TRP A  76       8.289   1.731  11.023  1.00  0.00           C  
ATOM   1222  HD1 TRP A  76       9.439   1.452  10.927  1.00  0.00           H  
ATOM   1223  CD2 TRP A  76       6.102   1.997  10.625  1.00  0.00           C  
ATOM   1224  CE2 TRP A  76       6.375   0.617  10.742  1.00  0.00           C  
ATOM   1225  CE3 TRP A  76       4.785   2.408  10.367  1.00  0.00           C  
ATOM   1226  HE3 TRP A  76       4.281   3.451  10.099  1.00  0.00           H  
ATOM   1227  NE1 TRP A  76       7.715   0.482  10.992  1.00  0.00           N  
ATOM   1228  HE1 TRP A  76       8.098  -0.638  11.047  1.00  0.00           H  
ATOM   1229  CH2 TRP A  76       4.102   0.075  10.375  1.00  0.00           C  
ATOM   1230  HH2 TRP A  76       3.251  -0.698  10.083  1.00  0.00           H  
ATOM   1231  CZ2 TRP A  76       5.379  -0.355  10.625  1.00  0.00           C  
ATOM   1232  HZ2 TRP A  76       5.474  -1.443  11.079  1.00  0.00           H  
ATOM   1233  CZ3 TRP A  76       3.797   1.440  10.250  1.00  0.00           C  
ATOM   1234  HZ3 TRP A  76       2.694   1.744   9.927  1.00  0.00           H  
ATOM   1235  N   ALA A  77      10.234   5.090   9.461  1.00  0.00           N  
ATOM   1236  H   ALA A  77       9.807   6.185   9.393  1.00  0.00           H  
ATOM   1237  CA  ALA A  77      11.289   4.855   8.477  1.00  0.00           C  
ATOM   1238  HA  ALA A  77      11.341   3.722   8.125  1.00  0.00           H  
ATOM   1239  C   ALA A  77      12.672   4.953   9.117  1.00  0.00           C  
ATOM   1240  CB  ALA A  77      11.164   5.852   7.324  1.00  0.00           C  
ATOM   1241  HB1 ALA A  77      10.274   5.949   6.537  1.00  0.00           H  
ATOM   1242  HB2 ALA A  77      12.130   5.676   6.639  1.00  0.00           H  
ATOM   1243  HB3 ALA A  77      11.365   7.019   7.503  1.00  0.00           H  
ATOM   1244  O   ALA A  77      13.617   4.293   8.672  1.00  0.00           O  
ATOM   1245  N   GLU A  78      12.812   5.676  10.195  1.00  0.00           N  
ATOM   1246  H   GLU A  78      12.102   6.556  10.534  1.00  0.00           H  
ATOM   1247  CA  GLU A  78      14.117   5.961  10.781  1.00  0.00           C  
ATOM   1248  HA  GLU A  78      15.110   5.587  10.234  1.00  0.00           H  
ATOM   1249  C   GLU A  78      14.336   5.168  12.070  1.00  0.00           C  
ATOM   1250  CB  GLU A  78      14.266   7.461  11.062  1.00  0.00           C  
ATOM   1251  HB2 GLU A  78      13.589   7.807  11.986  1.00  0.00           H  
ATOM   1252  HB3 GLU A  78      15.331   7.709  11.557  1.00  0.00           H  
ATOM   1253  O   GLU A  78      15.352   5.332  12.742  1.00  0.00           O  
ATOM   1254  CG  GLU A  78      14.297   8.320   9.805  1.00  0.00           C  
ATOM   1255  HG2 GLU A  78      13.658   8.142   8.815  1.00  0.00           H  
ATOM   1256  HG3 GLU A  78      15.415   8.352   9.371  1.00  0.00           H  
ATOM   1257  CD  GLU A  78      14.273   9.812  10.094  1.00  0.00           C  
ATOM   1258  OE1 GLU A  78      14.453  10.617   9.156  1.00  0.00           O  
ATOM   1259  OE2 GLU A  78      14.078  10.180  11.273  1.00  0.00           O  
ATOM   1260  N   LEU A  79      13.359   4.383  12.398  1.00  0.00           N  
ATOM   1261  H   LEU A  79      12.275   4.513  11.957  1.00  0.00           H  
ATOM   1262  CA  LEU A  79      13.445   3.580  13.609  1.00  0.00           C  
ATOM   1263  HA  LEU A  79      13.622   4.427  14.420  1.00  0.00           H  
ATOM   1264  C   LEU A  79      14.641   2.635  13.562  1.00  0.00           C  
ATOM   1265  CB  LEU A  79      12.156   2.781  13.812  1.00  0.00           C  
ATOM   1266  HB2 LEU A  79      11.507   2.130  13.046  1.00  0.00           H  
ATOM   1267  HB3 LEU A  79      12.830   1.830  14.084  1.00  0.00           H  
ATOM   1268  O   LEU A  79      14.836   1.930  12.570  1.00  0.00           O  
ATOM   1269  CG  LEU A  79      10.977   3.537  14.430  1.00  0.00           C  
ATOM   1270  HG  LEU A  79      10.834   4.654  14.065  1.00  0.00           H  
ATOM   1271  CD1 LEU A  79       9.711   2.680  14.383  1.00  0.00           C  
ATOM   1272 HD11 LEU A  79       9.809   1.761  15.141  1.00  0.00           H  
ATOM   1273 HD12 LEU A  79       9.166   2.125  13.481  1.00  0.00           H  
ATOM   1274 HD13 LEU A  79       8.883   3.286  14.980  1.00  0.00           H  
ATOM   1275  CD2 LEU A  79      11.297   3.957  15.859  1.00  0.00           C  
ATOM   1276 HD21 LEU A  79      12.326   4.480  16.179  1.00  0.00           H  
ATOM   1277 HD22 LEU A  79      10.585   4.787  16.345  1.00  0.00           H  
ATOM   1278 HD23 LEU A  79      11.313   2.971  16.527  1.00  0.00           H  
ATOM   1279  N   PRO A  80      15.477   2.650  14.609  1.00  0.00           N  
ATOM   1280  CA  PRO A  80      16.547   1.656  14.664  1.00  0.00           C  
ATOM   1281  HA  PRO A  80      17.209   1.862  13.690  1.00  0.00           H  
ATOM   1282  C   PRO A  80      16.031   0.231  14.836  1.00  0.00           C  
ATOM   1283  CB  PRO A  80      17.375   2.088  15.883  1.00  0.00           C  
ATOM   1284  HB2 PRO A  80      18.126   1.230  16.229  1.00  0.00           H  
ATOM   1285  HB3 PRO A  80      18.235   2.890  15.648  1.00  0.00           H  
ATOM   1286  O   PRO A  80      15.031   0.015  15.531  1.00  0.00           O  
ATOM   1287  CG  PRO A  80      16.438   2.920  16.703  1.00  0.00           C  
ATOM   1288  HG2 PRO A  80      16.742   3.938  17.256  1.00  0.00           H  
ATOM   1289  HG3 PRO A  80      16.362   2.186  17.639  1.00  0.00           H  
ATOM   1290  CD  PRO A  80      15.344   3.430  15.797  1.00  0.00           C  
ATOM   1291  HD2 PRO A  80      15.698   4.546  15.511  1.00  0.00           H  
ATOM   1292  HD3 PRO A  80      14.481   3.319  16.617  1.00  0.00           H  
ATOM   1293  N   LYS A  81      16.734  -0.667  14.117  1.00  0.00           N  
ATOM   1294  H   LYS A  81      17.774  -0.485  13.567  1.00  0.00           H  
ATOM   1295  CA  LYS A  81      16.344  -2.070  14.203  1.00  0.00           C  
ATOM   1296  HA  LYS A  81      15.326  -2.443  14.695  1.00  0.00           H  
ATOM   1297  C   LYS A  81      17.297  -2.854  15.094  1.00  0.00           C  
ATOM   1298  CB  LYS A  81      16.281  -2.701  12.812  1.00  0.00           C  
ATOM   1299  HB2 LYS A  81      16.047  -3.872  12.905  1.00  0.00           H  
ATOM   1300  HB3 LYS A  81      17.386  -2.748  12.356  1.00  0.00           H  
ATOM   1301  O   LYS A  81      17.578  -4.023  14.836  1.00  0.00           O  
ATOM   1302  CG  LYS A  81      15.195  -2.125  11.914  1.00  0.00           C  
ATOM   1303  HG2 LYS A  81      15.561  -1.033  11.578  1.00  0.00           H  
ATOM   1304  HG3 LYS A  81      14.162  -2.174  12.502  1.00  0.00           H  
ATOM   1305  CD  LYS A  81      15.133  -2.850  10.578  1.00  0.00           C  
ATOM   1306  HD2 LYS A  81      16.207  -2.900  10.054  1.00  0.00           H  
ATOM   1307  HD3 LYS A  81      14.892  -4.015  10.707  1.00  0.00           H  
ATOM   1308  CE  LYS A  81      14.078  -2.246   9.656  1.00  0.00           C  
ATOM   1309  HE2 LYS A  81      12.975  -2.317  10.096  1.00  0.00           H  
ATOM   1310  HE3 LYS A  81      14.321  -1.101   9.426  1.00  0.00           H  
ATOM   1311  NZ  LYS A  81      13.977  -2.988   8.367  1.00  0.00           N  
ATOM   1312  HZ1 LYS A  81      13.394  -2.246   7.639  1.00  0.00           H  
ATOM   1313  HZ2 LYS A  81      13.538  -4.095   8.468  1.00  0.00           H  
ATOM   1314  HZ3 LYS A  81      14.962  -3.233   7.733  1.00  0.00           H  
ATOM   1315  N   ASP A  82      17.797  -2.199  16.219  1.00  0.00           N  
ATOM   1316  H   ASP A  82      17.299  -1.218  16.658  1.00  0.00           H  
ATOM   1317  CA  ASP A  82      18.844  -2.760  17.062  1.00  0.00           C  
ATOM   1318  HA  ASP A  82      19.751  -3.122  16.373  1.00  0.00           H  
ATOM   1319  C   ASP A  82      18.375  -4.043  17.750  1.00  0.00           C  
ATOM   1320  CB  ASP A  82      19.281  -1.741  18.125  1.00  0.00           C  
ATOM   1321  HB2 ASP A  82      18.647  -1.361  19.062  1.00  0.00           H  
ATOM   1322  HB3 ASP A  82      20.269  -2.146  18.665  1.00  0.00           H  
ATOM   1323  O   ASP A  82      19.094  -5.035  17.781  1.00  0.00           O  
ATOM   1324  CG  ASP A  82      19.812  -0.456  17.516  1.00  0.00           C  
ATOM   1325  OD1 ASP A  82      20.453  -0.509  16.438  1.00  0.00           O  
ATOM   1326  OD2 ASP A  82      19.594   0.618  18.109  1.00  0.00           O  
ATOM   1327  N   THR A  83      17.047  -3.871  18.391  1.00  0.00           N  
ATOM   1328  H   THR A  83      16.481  -2.835  18.482  1.00  0.00           H  
ATOM   1329  CA  THR A  83      16.469  -5.066  19.000  1.00  0.00           C  
ATOM   1330  HA  THR A  83      17.122  -5.984  18.610  1.00  0.00           H  
ATOM   1331  C   THR A  83      15.023  -5.250  18.562  1.00  0.00           C  
ATOM   1332  CB  THR A  83      16.531  -4.996  20.547  1.00  0.00           C  
ATOM   1333  HB  THR A  83      16.160  -5.973  21.125  1.00  0.00           H  
ATOM   1334  O   THR A  83      14.328  -4.273  18.266  1.00  0.00           O  
ATOM   1335  CG2 THR A  83      17.953  -4.730  21.016  1.00  0.00           C  
ATOM   1336 HG21 THR A  83      18.424  -3.777  21.571  1.00  0.00           H  
ATOM   1337 HG22 THR A  83      18.904  -5.035  20.358  1.00  0.00           H  
ATOM   1338 HG23 THR A  83      18.107  -5.530  21.898  1.00  0.00           H  
ATOM   1339  OG1 THR A  83      15.680  -3.943  21.000  1.00  0.00           O  
ATOM   1340  HG1 THR A  83      16.242  -3.105  21.626  1.00  0.00           H  
ATOM   1341  N   PHE A  84      14.672  -6.535  18.391  1.00  0.00           N  
ATOM   1342  H   PHE A  84      15.364  -7.448  18.715  1.00  0.00           H  
ATOM   1343  CA  PHE A  84      13.352  -7.016  17.969  1.00  0.00           C  
ATOM   1344  HA  PHE A  84      13.329  -6.650  16.834  1.00  0.00           H  
ATOM   1345  C   PHE A  84      12.266  -6.430  18.859  1.00  0.00           C  
ATOM   1346  CB  PHE A  84      13.305  -8.547  18.016  1.00  0.00           C  
ATOM   1347  HB2 PHE A  84      13.775  -9.261  18.851  1.00  0.00           H  
ATOM   1348  HB3 PHE A  84      13.988  -8.805  17.065  1.00  0.00           H  
ATOM   1349  O   PHE A  84      11.289  -5.863  18.359  1.00  0.00           O  
ATOM   1350  CG  PHE A  84      11.914  -9.109  17.859  1.00  0.00           C  
ATOM   1351  CD1 PHE A  84      11.195  -9.539  18.969  1.00  0.00           C  
ATOM   1352  HD1 PHE A  84      11.718  -9.655  20.027  1.00  0.00           H  
ATOM   1353  CD2 PHE A  84      11.336  -9.211  16.594  1.00  0.00           C  
ATOM   1354  HD2 PHE A  84      11.960  -8.743  15.701  1.00  0.00           H  
ATOM   1355  CE1 PHE A  84       9.914 -10.062  18.812  1.00  0.00           C  
ATOM   1356  HE1 PHE A  84       9.796 -10.851  19.689  1.00  0.00           H  
ATOM   1357  CE2 PHE A  84      10.055  -9.727  16.453  1.00  0.00           C  
ATOM   1358  HE2 PHE A  84       9.535  -9.471  15.426  1.00  0.00           H  
ATOM   1359  CZ  PHE A  84       9.344 -10.156  17.562  1.00  0.00           C  
ATOM   1360  HZ  PHE A  84       8.225  -9.827  17.343  1.00  0.00           H  
ATOM   1361  N   TRP A  85      12.375  -6.375  20.203  1.00  0.00           N  
ATOM   1362  H   TRP A  85      13.333  -6.896  20.674  1.00  0.00           H  
ATOM   1363  CA  TRP A  85      11.352  -5.945  21.156  1.00  0.00           C  
ATOM   1364  HA  TRP A  85      10.354  -6.532  20.884  1.00  0.00           H  
ATOM   1365  C   TRP A  85      11.172  -4.430  21.109  1.00  0.00           C  
ATOM   1366  CB  TRP A  85      11.711  -6.387  22.578  1.00  0.00           C  
ATOM   1367  HB2 TRP A  85      12.765  -6.246  23.128  1.00  0.00           H  
ATOM   1368  HB3 TRP A  85      11.058  -5.806  23.393  1.00  0.00           H  
ATOM   1369  O   TRP A  85      10.047  -3.936  21.047  1.00  0.00           O  
ATOM   1370  CG  TRP A  85      11.562  -7.859  22.812  1.00  0.00           C  
ATOM   1371  CD1 TRP A  85      12.539  -8.812  22.719  1.00  0.00           C  
ATOM   1372  HD1 TRP A  85      13.718  -8.807  22.880  1.00  0.00           H  
ATOM   1373  CD2 TRP A  85      10.359  -8.547  23.172  1.00  0.00           C  
ATOM   1374  CE2 TRP A  85      10.680  -9.922  23.281  1.00  0.00           C  
ATOM   1375  CE3 TRP A  85       9.039  -8.141  23.406  1.00  0.00           C  
ATOM   1376  HE3 TRP A  85       9.003  -7.217  24.158  1.00  0.00           H  
ATOM   1377  NE1 TRP A  85      12.008 -10.055  23.000  1.00  0.00           N  
ATOM   1378  HE1 TRP A  85      12.686 -10.994  23.266  1.00  0.00           H  
ATOM   1379  CH2 TRP A  85       8.445 -10.453  23.844  1.00  0.00           C  
ATOM   1380  HH2 TRP A  85       8.169 -10.989  24.869  1.00  0.00           H  
ATOM   1381  CZ2 TRP A  85       9.727 -10.883  23.625  1.00  0.00           C  
ATOM   1382  HZ2 TRP A  85      10.138 -11.937  23.991  1.00  0.00           H  
ATOM   1383  CZ3 TRP A  85       8.094  -9.094  23.734  1.00  0.00           C  
ATOM   1384  HZ3 TRP A  85       7.484  -8.729  24.690  1.00  0.00           H  
ATOM   1385  N   SER A  86      12.305  -3.789  21.156  1.00  0.00           N  
ATOM   1386  H   SER A  86      13.213  -4.146  21.837  1.00  0.00           H  
ATOM   1387  CA  SER A  86      12.242  -2.332  21.156  1.00  0.00           C  
ATOM   1388  HA  SER A  86      11.570  -1.951  22.064  1.00  0.00           H  
ATOM   1389  C   SER A  86      11.641  -1.809  19.844  1.00  0.00           C  
ATOM   1390  CB  SER A  86      13.633  -1.732  21.359  1.00  0.00           C  
ATOM   1391  HB2 SER A  86      14.516  -1.874  20.566  1.00  0.00           H  
ATOM   1392  HB3 SER A  86      13.869  -1.808  22.534  1.00  0.00           H  
ATOM   1393  O   SER A  86      10.836  -0.880  19.859  1.00  0.00           O  
ATOM   1394  OG  SER A  86      13.609  -0.327  21.188  1.00  0.00           O  
ATOM   1395  HG  SER A  86      14.358   0.280  21.880  1.00  0.00           H  
ATOM   1396  N   TYR A  87      11.984  -2.471  18.781  1.00  0.00           N  
ATOM   1397  H   TYR A  87      13.156  -2.632  18.709  1.00  0.00           H  
ATOM   1398  CA  TYR A  87      11.500  -2.025  17.484  1.00  0.00           C  
ATOM   1399  HA  TYR A  87      11.804  -0.882  17.336  1.00  0.00           H  
ATOM   1400  C   TYR A  87       9.977  -2.125  17.406  1.00  0.00           C  
ATOM   1401  CB  TYR A  87      12.133  -2.850  16.359  1.00  0.00           C  
ATOM   1402  HB2 TYR A  87      13.257  -2.445  16.297  1.00  0.00           H  
ATOM   1403  HB3 TYR A  87      12.284  -4.031  16.369  1.00  0.00           H  
ATOM   1404  O   TYR A  87       9.305  -1.149  17.078  1.00  0.00           O  
ATOM   1405  CG  TYR A  87      11.562  -2.553  14.992  1.00  0.00           C  
ATOM   1406  CD1 TYR A  87      10.656  -3.422  14.391  1.00  0.00           C  
ATOM   1407  HD1 TYR A  87      10.498  -4.562  14.669  1.00  0.00           H  
ATOM   1408  CD2 TYR A  87      11.930  -1.404  14.297  1.00  0.00           C  
ATOM   1409  HD2 TYR A  87      12.583  -0.527  14.749  1.00  0.00           H  
ATOM   1410  CE1 TYR A  87      10.125  -3.152  13.133  1.00  0.00           C  
ATOM   1411  HE1 TYR A  87       9.988  -4.041  12.357  1.00  0.00           H  
ATOM   1412  CE2 TYR A  87      11.414  -1.126  13.039  1.00  0.00           C  
ATOM   1413  HE2 TYR A  87      11.946  -0.338  12.329  1.00  0.00           H  
ATOM   1414  OH  TYR A  87       9.992  -1.733  11.219  1.00  0.00           O  
ATOM   1415  HH  TYR A  87      10.791  -1.368  10.415  1.00  0.00           H  
ATOM   1416  CZ  TYR A  87      10.508  -2.004  12.469  1.00  0.00           C  
ATOM   1417  N   PHE A  88       9.398  -3.252  17.766  1.00  0.00           N  
ATOM   1418  H   PHE A  88      10.035  -4.125  18.242  1.00  0.00           H  
ATOM   1419  CA  PHE A  88       7.969  -3.469  17.562  1.00  0.00           C  
ATOM   1420  HA  PHE A  88       7.802  -3.146  16.434  1.00  0.00           H  
ATOM   1421  C   PHE A  88       7.160  -2.766  18.641  1.00  0.00           C  
ATOM   1422  CB  PHE A  88       7.648  -4.965  17.547  1.00  0.00           C  
ATOM   1423  HB2 PHE A  88       6.468  -4.944  17.715  1.00  0.00           H  
ATOM   1424  HB3 PHE A  88       8.267  -5.577  18.356  1.00  0.00           H  
ATOM   1425  O   PHE A  88       5.988  -2.436  18.438  1.00  0.00           O  
ATOM   1426  CG  PHE A  88       7.941  -5.645  16.234  1.00  0.00           C  
ATOM   1427  CD1 PHE A  88       7.215  -5.328  15.102  1.00  0.00           C  
ATOM   1428  HD1 PHE A  88       6.262  -4.638  14.945  1.00  0.00           H  
ATOM   1429  CD2 PHE A  88       8.945  -6.598  16.156  1.00  0.00           C  
ATOM   1430  HD2 PHE A  88       9.737  -6.961  16.956  1.00  0.00           H  
ATOM   1431  CE1 PHE A  88       7.488  -5.953  13.883  1.00  0.00           C  
ATOM   1432  HE1 PHE A  88       6.797  -5.800  12.932  1.00  0.00           H  
ATOM   1433  CE2 PHE A  88       9.227  -7.227  14.938  1.00  0.00           C  
ATOM   1434  HE2 PHE A  88      10.361  -7.183  14.567  1.00  0.00           H  
ATOM   1435  CZ  PHE A  88       8.492  -6.902  13.812  1.00  0.00           C  
ATOM   1436  HZ  PHE A  88       9.004  -6.956  12.742  1.00  0.00           H  
ATOM   1437  N   SER A  89       7.762  -2.520  19.828  1.00  0.00           N  
ATOM   1438  H   SER A  89       8.888  -2.693  20.122  1.00  0.00           H  
ATOM   1439  CA  SER A  89       7.102  -1.678  20.812  1.00  0.00           C  
ATOM   1440  HA  SER A  89       6.094  -2.202  21.178  1.00  0.00           H  
ATOM   1441  C   SER A  89       6.898  -0.261  20.297  1.00  0.00           C  
ATOM   1442  CB  SER A  89       7.918  -1.638  22.109  1.00  0.00           C  
ATOM   1443  HB2 SER A  89       7.217  -1.040  22.880  1.00  0.00           H  
ATOM   1444  HB3 SER A  89       8.974  -1.110  22.289  1.00  0.00           H  
ATOM   1445  O   SER A  89       5.836   0.335  20.500  1.00  0.00           O  
ATOM   1446  OG  SER A  89       7.887  -2.895  22.766  1.00  0.00           O  
ATOM   1447  HG  SER A  89       8.586  -2.981  23.722  1.00  0.00           H  
ATOM   1448  N   GLN A  90       7.824   0.268  19.609  1.00  0.00           N  
ATOM   1449  H   GLN A  90       8.889  -0.237  19.667  1.00  0.00           H  
ATOM   1450  CA  GLN A  90       7.738   1.600  19.016  1.00  0.00           C  
ATOM   1451  HA  GLN A  90       7.338   2.365  19.840  1.00  0.00           H  
ATOM   1452  C   GLN A  90       6.762   1.620  17.844  1.00  0.00           C  
ATOM   1453  CB  GLN A  90       9.117   2.072  18.562  1.00  0.00           C  
ATOM   1454  HB2 GLN A  90       9.793   1.465  17.795  1.00  0.00           H  
ATOM   1455  HB3 GLN A  90       8.882   3.170  18.159  1.00  0.00           H  
ATOM   1456  O   GLN A  90       6.035   2.596  17.656  1.00  0.00           O  
ATOM   1457  CG  GLN A  90      10.094   2.326  19.703  1.00  0.00           C  
ATOM   1458  HG2 GLN A  90      10.176   3.225  20.503  1.00  0.00           H  
ATOM   1459  HG3 GLN A  90       9.830   1.614  20.631  1.00  0.00           H  
ATOM   1460  CD  GLN A  90      11.430   2.867  19.234  1.00  0.00           C  
ATOM   1461  NE2 GLN A  90      12.430   2.000  19.172  1.00  0.00           N  
ATOM   1462 HE21 GLN A  90      13.149   1.556  18.341  1.00  0.00           H  
ATOM   1463 HE22 GLN A  90      13.106   2.141  20.143  1.00  0.00           H  
ATOM   1464  OE1 GLN A  90      11.555   4.055  18.922  1.00  0.00           O  
ATOM   1465  N   VAL A  91       6.844   0.537  17.062  1.00  0.00           N  
ATOM   1466  H   VAL A  91       7.737  -0.220  17.127  1.00  0.00           H  
ATOM   1467  CA  VAL A  91       5.883   0.419  15.969  1.00  0.00           C  
ATOM   1468  HA  VAL A  91       5.985   1.305  15.182  1.00  0.00           H  
ATOM   1469  C   VAL A  91       4.461   0.446  16.531  1.00  0.00           C  
ATOM   1470  CB  VAL A  91       6.109  -0.872  15.156  1.00  0.00           C  
ATOM   1471  HB  VAL A  91       6.020  -1.881  15.774  1.00  0.00           H  
ATOM   1472  O   VAL A  91       3.588   1.123  15.977  1.00  0.00           O  
ATOM   1473  CG1 VAL A  91       4.961  -1.102  14.180  1.00  0.00           C  
ATOM   1474 HG11 VAL A  91       3.832  -1.278  14.527  1.00  0.00           H  
ATOM   1475 HG12 VAL A  91       5.054  -2.112  13.546  1.00  0.00           H  
ATOM   1476 HG13 VAL A  91       4.754  -0.221  13.402  1.00  0.00           H  
ATOM   1477  CG2 VAL A  91       7.441  -0.802  14.406  1.00  0.00           C  
ATOM   1478 HG21 VAL A  91       7.205  -0.320  13.343  1.00  0.00           H  
ATOM   1479 HG22 VAL A  91       7.864  -1.891  14.158  1.00  0.00           H  
ATOM   1480 HG23 VAL A  91       8.441  -0.241  14.734  1.00  0.00           H  
ATOM   1481  N   GLN A  92       4.246  -0.226  17.562  1.00  0.00           N  
ATOM   1482  H   GLN A  92       5.080  -0.604  18.307  1.00  0.00           H  
ATOM   1483  CA  GLN A  92       2.947  -0.236  18.219  1.00  0.00           C  
ATOM   1484  HA  GLN A  92       2.144  -0.707  17.479  1.00  0.00           H  
ATOM   1485  C   GLN A  92       2.537   1.172  18.656  1.00  0.00           C  
ATOM   1486  CB  GLN A  92       2.975  -1.164  19.438  1.00  0.00           C  
ATOM   1487  HB2 GLN A  92       3.138  -2.330  19.255  1.00  0.00           H  
ATOM   1488  HB3 GLN A  92       3.718  -0.891  20.331  1.00  0.00           H  
ATOM   1489  O   GLN A  92       1.395   1.581  18.438  1.00  0.00           O  
ATOM   1490  CG  GLN A  92       1.671  -1.183  20.234  1.00  0.00           C  
ATOM   1491  HG2 GLN A  92       1.538  -0.163  20.836  1.00  0.00           H  
ATOM   1492  HG3 GLN A  92       0.723  -1.341  19.536  1.00  0.00           H  
ATOM   1493  CD  GLN A  92       1.654  -2.246  21.312  1.00  0.00           C  
ATOM   1494  NE2 GLN A  92       1.467  -1.823  22.562  1.00  0.00           N  
ATOM   1495 HE21 GLN A  92       2.469  -2.147  23.131  1.00  0.00           H  
ATOM   1496 HE22 GLN A  92       0.944  -1.504  23.579  1.00  0.00           H  
ATOM   1497  OE1 GLN A  92       1.807  -3.439  21.031  1.00  0.00           O  
ATOM   1498  N   GLU A  93       3.389   1.898  19.250  1.00  0.00           N  
ATOM   1499  H   GLU A  93       4.482   1.577  19.553  1.00  0.00           H  
ATOM   1500  CA  GLU A  93       3.105   3.262  19.688  1.00  0.00           C  
ATOM   1501  HA  GLU A  93       2.276   3.357  20.541  1.00  0.00           H  
ATOM   1502  C   GLU A  93       2.713   4.148  18.516  1.00  0.00           C  
ATOM   1503  CB  GLU A  93       4.312   3.857  20.422  1.00  0.00           C  
ATOM   1504  HB2 GLU A  93       3.929   5.001  20.396  1.00  0.00           H  
ATOM   1505  HB3 GLU A  93       5.460   4.117  20.195  1.00  0.00           H  
ATOM   1506  O   GLU A  93       1.773   4.941  18.609  1.00  0.00           O  
ATOM   1507  CG  GLU A  93       4.555   3.264  21.797  1.00  0.00           C  
ATOM   1508  HG2 GLU A  93       4.295   2.098  21.867  1.00  0.00           H  
ATOM   1509  HG3 GLU A  93       3.872   3.583  22.736  1.00  0.00           H  
ATOM   1510  CD  GLU A  93       5.695   3.936  22.547  1.00  0.00           C  
ATOM   1511  OE1 GLU A  93       6.004   3.514  23.688  1.00  0.00           O  
ATOM   1512  OE2 GLU A  93       6.281   4.891  22.000  1.00  0.00           O  
ATOM   1513  N   ILE A  94       3.439   4.008  17.422  1.00  0.00           N  
ATOM   1514  H   ILE A  94       4.537   3.638  17.620  1.00  0.00           H  
ATOM   1515  CA  ILE A  94       3.154   4.762  16.203  1.00  0.00           C  
ATOM   1516  HA  ILE A  94       3.141   5.909  16.524  1.00  0.00           H  
ATOM   1517  C   ILE A  94       1.745   4.434  15.711  1.00  0.00           C  
ATOM   1518  CB  ILE A  94       4.191   4.465  15.102  1.00  0.00           C  
ATOM   1519  HB  ILE A  94       4.136   3.312  14.806  1.00  0.00           H  
ATOM   1520  O   ILE A  94       0.967   5.336  15.398  1.00  0.00           O  
ATOM   1521  CG1 ILE A  94       5.555   5.051  15.477  1.00  0.00           C  
ATOM   1522 HG12 ILE A  94       5.512   6.242  15.434  1.00  0.00           H  
ATOM   1523 HG13 ILE A  94       5.970   4.951  16.593  1.00  0.00           H  
ATOM   1524  CG2 ILE A  94       3.711   5.012  13.750  1.00  0.00           C  
ATOM   1525 HG21 ILE A  94       3.664   6.197  13.685  1.00  0.00           H  
ATOM   1526 HG22 ILE A  94       2.635   4.678  13.340  1.00  0.00           H  
ATOM   1527 HG23 ILE A  94       4.334   4.619  12.808  1.00  0.00           H  
ATOM   1528  CD1 ILE A  94       6.699   4.566  14.594  1.00  0.00           C  
ATOM   1529 HD11 ILE A  94       6.698   5.293  13.656  1.00  0.00           H  
ATOM   1530 HD12 ILE A  94       6.617   3.448  14.195  1.00  0.00           H  
ATOM   1531 HD13 ILE A  94       7.614   4.849  15.305  1.00  0.00           H  
ATOM   1532  N   MET A  95       1.387   3.203  15.680  1.00  0.00           N  
ATOM   1533  H   MET A  95       1.998   2.300  16.127  1.00  0.00           H  
ATOM   1534  CA  MET A  95       0.081   2.760  15.203  1.00  0.00           C  
ATOM   1535  HA  MET A  95      -0.147   3.172  14.105  1.00  0.00           H  
ATOM   1536  C   MET A  95      -1.030   3.234  16.141  1.00  0.00           C  
ATOM   1537  CB  MET A  95       0.043   1.235  15.078  1.00  0.00           C  
ATOM   1538  HB2 MET A  95      -1.041   0.882  14.724  1.00  0.00           H  
ATOM   1539  HB3 MET A  95       0.224   0.512  16.007  1.00  0.00           H  
ATOM   1540  O   MET A  95      -2.090   3.662  15.672  1.00  0.00           O  
ATOM   1541  CG  MET A  95       0.896   0.692  13.945  1.00  0.00           C  
ATOM   1542  HG2 MET A  95       0.533   1.255  12.958  1.00  0.00           H  
ATOM   1543  HG3 MET A  95       2.080   0.659  13.829  1.00  0.00           H  
ATOM   1544  SD  MET A  95       0.746  -1.128  13.766  1.00  0.00           S  
ATOM   1545  CE  MET A  95       0.400  -1.244  11.984  1.00  0.00           C  
ATOM   1546  HE1 MET A  95      -0.656  -0.698  11.892  1.00  0.00           H  
ATOM   1547  HE2 MET A  95       0.364  -1.703  10.876  1.00  0.00           H  
ATOM   1548  HE3 MET A  95       1.456  -0.703  11.895  1.00  0.00           H  
ATOM   1549  N   TRP A  96      -0.758   3.207  17.438  1.00  0.00           N  
ATOM   1550  H   TRP A  96       0.299   3.183  17.954  1.00  0.00           H  
ATOM   1551  CA  TRP A  96      -1.743   3.676  18.406  1.00  0.00           C  
ATOM   1552  HA  TRP A  96      -2.829   3.191  18.371  1.00  0.00           H  
ATOM   1553  C   TRP A  96      -2.025   5.164  18.234  1.00  0.00           C  
ATOM   1554  CB  TRP A  96      -1.262   3.408  19.844  1.00  0.00           C  
ATOM   1555  HB2 TRP A  96      -1.981   3.973  20.621  1.00  0.00           H  
ATOM   1556  HB3 TRP A  96      -0.170   3.679  20.239  1.00  0.00           H  
ATOM   1557  O   TRP A  96      -3.180   5.594  18.281  1.00  0.00           O  
ATOM   1558  CG  TRP A  96      -1.453   1.992  20.297  1.00  0.00           C  
ATOM   1559  CD1 TRP A  96      -1.902   0.941  19.547  1.00  0.00           C  
ATOM   1560  HD1 TRP A  96      -2.054   0.744  18.388  1.00  0.00           H  
ATOM   1561  CD2 TRP A  96      -1.203   1.474  21.609  1.00  0.00           C  
ATOM   1562  CE2 TRP A  96      -1.523   0.098  21.578  1.00  0.00           C  
ATOM   1563  CE3 TRP A  96      -0.738   2.039  22.797  1.00  0.00           C  
ATOM   1564  HE3 TRP A  96      -0.494   3.167  23.078  1.00  0.00           H  
ATOM   1565  NE1 TRP A  96      -1.947  -0.201  20.312  1.00  0.00           N  
ATOM   1566  HE1 TRP A  96      -2.219  -1.333  20.136  1.00  0.00           H  
ATOM   1567  CH2 TRP A  96      -0.936  -0.143  23.859  1.00  0.00           C  
ATOM   1568  HH2 TRP A  96      -1.032  -0.591  24.958  1.00  0.00           H  
ATOM   1569  CZ2 TRP A  96      -1.393  -0.721  22.703  1.00  0.00           C  
ATOM   1570  HZ2 TRP A  96      -2.001  -1.659  23.093  1.00  0.00           H  
ATOM   1571  CZ3 TRP A  96      -0.609   1.222  23.922  1.00  0.00           C  
ATOM   1572  HZ3 TRP A  96      -0.245   1.674  24.960  1.00  0.00           H  
ATOM   1573  N   THR A  97      -1.015   5.883  18.062  1.00  0.00           N  
ATOM   1574  H   THR A  97      -0.310   5.828  19.020  1.00  0.00           H  
ATOM   1575  CA  THR A  97      -1.177   7.316  17.859  1.00  0.00           C  
ATOM   1576  HA  THR A  97      -1.631   7.781  18.861  1.00  0.00           H  
ATOM   1577  C   THR A  97      -2.037   7.590  16.625  1.00  0.00           C  
ATOM   1578  CB  THR A  97       0.186   8.016  17.703  1.00  0.00           C  
ATOM   1579  HB  THR A  97       0.927   7.595  16.879  1.00  0.00           H  
ATOM   1580  O   THR A  97      -2.955   8.414  16.672  1.00  0.00           O  
ATOM   1581  CG2 THR A  97       0.012   9.516  17.469  1.00  0.00           C  
ATOM   1582 HG21 THR A  97      -1.084   9.968  17.624  1.00  0.00           H  
ATOM   1583 HG22 THR A  97       0.564  10.190  18.300  1.00  0.00           H  
ATOM   1584 HG23 THR A  97       0.383  10.092  16.493  1.00  0.00           H  
ATOM   1585  OG1 THR A  97       0.960   7.812  18.891  1.00  0.00           O  
ATOM   1586  HG1 THR A  97       1.964   8.434  18.999  1.00  0.00           H  
ATOM   1587  N   PHE A  98      -1.716   6.898  15.539  1.00  0.00           N  
ATOM   1588  H   PHE A  98      -0.634   6.500  15.288  1.00  0.00           H  
ATOM   1589  CA  PHE A  98      -2.467   7.070  14.305  1.00  0.00           C  
ATOM   1590  HA  PHE A  98      -2.460   8.215  13.979  1.00  0.00           H  
ATOM   1591  C   PHE A  98      -3.924   6.668  14.492  1.00  0.00           C  
ATOM   1592  CB  PHE A  98      -1.838   6.250  13.172  1.00  0.00           C  
ATOM   1593  HB2 PHE A  98      -1.712   5.079  13.344  1.00  0.00           H  
ATOM   1594  HB3 PHE A  98      -0.781   6.484  12.669  1.00  0.00           H  
ATOM   1595  O   PHE A  98      -4.832   7.418  14.141  1.00  0.00           O  
ATOM   1596  CG  PHE A  98      -2.584   6.340  11.867  1.00  0.00           C  
ATOM   1597  CD1 PHE A  98      -3.309   5.258  11.391  1.00  0.00           C  
ATOM   1598  HD1 PHE A  98      -3.108   4.108  11.620  1.00  0.00           H  
ATOM   1599  CD2 PHE A  98      -2.559   7.512  11.125  1.00  0.00           C  
ATOM   1600  HD2 PHE A  98      -1.948   8.503  11.338  1.00  0.00           H  
ATOM   1601  CE1 PHE A  98      -3.998   5.340  10.180  1.00  0.00           C  
ATOM   1602  HE1 PHE A  98      -4.057   4.338   9.544  1.00  0.00           H  
ATOM   1603  CE2 PHE A  98      -3.244   7.602   9.914  1.00  0.00           C  
ATOM   1604  HE2 PHE A  98      -3.108   8.488   9.147  1.00  0.00           H  
ATOM   1605  CZ  PHE A  98      -3.965   6.516   9.445  1.00  0.00           C  
ATOM   1606  HZ  PHE A  98      -3.714   6.403   8.289  1.00  0.00           H  
ATOM   1607  N   ASN A  99      -4.145   5.535  15.141  1.00  0.00           N  
ATOM   1608  H   ASN A  99      -3.351   5.065  15.871  1.00  0.00           H  
ATOM   1609  CA  ASN A  99      -5.508   5.031  15.258  1.00  0.00           C  
ATOM   1610  HA  ASN A  99      -6.018   5.030  14.186  1.00  0.00           H  
ATOM   1611  C   ASN A  99      -6.297   5.809  16.312  1.00  0.00           C  
ATOM   1612  CB  ASN A  99      -5.500   3.539  15.594  1.00  0.00           C  
ATOM   1613  HB2 ASN A  99      -4.955   3.442  16.652  1.00  0.00           H  
ATOM   1614  HB3 ASN A  99      -6.567   3.032  15.734  1.00  0.00           H  
ATOM   1615  O   ASN A  99      -7.531   5.812  16.281  1.00  0.00           O  
ATOM   1616  CG  ASN A  99      -5.117   2.678  14.406  1.00  0.00           C  
ATOM   1617  ND2 ASN A  99      -4.117   1.821  14.594  1.00  0.00           N  
ATOM   1618 HD21 ASN A  99      -3.611   1.387  13.608  1.00  0.00           H  
ATOM   1619 HD22 ASN A  99      -3.522   1.500  15.565  1.00  0.00           H  
ATOM   1620  OD1 ASN A  99      -5.711   2.779  13.336  1.00  0.00           O  
ATOM   1621  N   ASP A 100      -5.680   6.453  17.203  1.00  0.00           N  
ATOM   1622  H   ASP A 100      -4.523   6.636  17.323  1.00  0.00           H  
ATOM   1623  CA  ASP A 100      -6.355   7.328  18.156  1.00  0.00           C  
ATOM   1624  HA  ASP A 100      -7.005   6.577  18.814  1.00  0.00           H  
ATOM   1625  C   ASP A 100      -6.992   8.523  17.438  1.00  0.00           C  
ATOM   1626  CB  ASP A 100      -5.371   7.816  19.219  1.00  0.00           C  
ATOM   1627  HB2 ASP A 100      -4.604   8.716  19.044  1.00  0.00           H  
ATOM   1628  HB3 ASP A 100      -4.761   6.997  19.841  1.00  0.00           H  
ATOM   1629  O   ASP A 100      -8.102   8.938  17.797  1.00  0.00           O  
ATOM   1630  CG  ASP A 100      -6.059   8.461  20.406  1.00  0.00           C  
ATOM   1631  OD1 ASP A 100      -6.934   7.820  21.031  1.00  0.00           O  
ATOM   1632  OD2 ASP A 100      -5.730   9.625  20.719  1.00  0.00           O  
ATOM   1633  N   ILE A 101      -6.289   9.039  16.500  1.00  0.00           N  
ATOM   1634  H   ILE A 101      -5.110   9.049  16.574  1.00  0.00           H  
ATOM   1635  CA  ILE A 101      -6.832  10.125  15.688  1.00  0.00           C  
ATOM   1636  HA  ILE A 101      -7.208  10.967  16.443  1.00  0.00           H  
ATOM   1637  C   ILE A 101      -8.062   9.641  14.930  1.00  0.00           C  
ATOM   1638  CB  ILE A 101      -5.777  10.680  14.703  1.00  0.00           C  
ATOM   1639  HB  ILE A 101      -5.407   9.836  13.949  1.00  0.00           H  
ATOM   1640  O   ILE A 101      -9.094  10.312  14.898  1.00  0.00           O  
ATOM   1641  CG1 ILE A 101      -4.605  11.305  15.469  1.00  0.00           C  
ATOM   1642 HG12 ILE A 101      -5.070  12.279  16.002  1.00  0.00           H  
ATOM   1643 HG13 ILE A 101      -4.005  11.055  16.479  1.00  0.00           H  
ATOM   1644  CG2 ILE A 101      -6.410  11.695  13.742  1.00  0.00           C  
ATOM   1645 HG21 ILE A 101      -5.960  12.792  13.883  1.00  0.00           H  
ATOM   1646 HG22 ILE A 101      -6.312  11.376  12.595  1.00  0.00           H  
ATOM   1647 HG23 ILE A 101      -7.590  11.842  13.829  1.00  0.00           H  
ATOM   1648  CD1 ILE A 101      -3.389  11.602  14.602  1.00  0.00           C  
ATOM   1649 HD11 ILE A 101      -3.551  12.700  14.176  1.00  0.00           H  
ATOM   1650 HD12 ILE A 101      -2.363  11.576  15.217  1.00  0.00           H  
ATOM   1651 HD13 ILE A 101      -3.276  10.846  13.688  1.00  0.00           H  
ATOM   1652  N   LEU A 102      -7.938   8.469  14.367  1.00  0.00           N  
ATOM   1653  H   LEU A 102      -6.907   7.926  14.170  1.00  0.00           H  
ATOM   1654  CA  LEU A 102      -9.055   7.898  13.625  1.00  0.00           C  
ATOM   1655  HA  LEU A 102      -9.429   8.653  12.788  1.00  0.00           H  
ATOM   1656  C   LEU A 102     -10.258   7.672  14.531  1.00  0.00           C  
ATOM   1657  CB  LEU A 102      -8.641   6.578  12.961  1.00  0.00           C  
ATOM   1658  HB2 LEU A 102      -8.492   5.708  13.758  1.00  0.00           H  
ATOM   1659  HB3 LEU A 102      -9.625   6.207  12.388  1.00  0.00           H  
ATOM   1660  O   LEU A 102     -11.398   7.895  14.125  1.00  0.00           O  
ATOM   1661  CG  LEU A 102      -7.586   6.672  11.859  1.00  0.00           C  
ATOM   1662  HG  LEU A 102      -6.498   7.136  11.998  1.00  0.00           H  
ATOM   1663  CD1 LEU A 102      -7.285   5.289  11.297  1.00  0.00           C  
ATOM   1664 HD11 LEU A 102      -6.444   4.675  11.882  1.00  0.00           H  
ATOM   1665 HD12 LEU A 102      -8.260   4.600  11.292  1.00  0.00           H  
ATOM   1666 HD13 LEU A 102      -6.891   5.290  10.176  1.00  0.00           H  
ATOM   1667  CD2 LEU A 102      -8.039   7.621  10.758  1.00  0.00           C  
ATOM   1668 HD21 LEU A 102      -7.330   7.655   9.800  1.00  0.00           H  
ATOM   1669 HD22 LEU A 102      -8.171   8.798  10.946  1.00  0.00           H  
ATOM   1670 HD23 LEU A 102      -9.047   7.326  10.180  1.00  0.00           H  
ATOM   1671  N   ARG A 103      -9.977   7.227  15.680  1.00  0.00           N  
ATOM   1672  H   ARG A 103      -8.879   7.445  16.053  1.00  0.00           H  
ATOM   1673  CA  ARG A 103     -11.055   7.012  16.641  1.00  0.00           C  
ATOM   1674  HA  ARG A 103     -11.756   6.174  16.171  1.00  0.00           H  
ATOM   1675  C   ARG A 103     -11.805   8.312  16.922  1.00  0.00           C  
ATOM   1676  CB  ARG A 103     -10.508   6.430  17.938  1.00  0.00           C  
ATOM   1677  HB2 ARG A 103      -9.708   5.765  17.345  1.00  0.00           H  
ATOM   1678  HB3 ARG A 103      -9.689   6.698  18.772  1.00  0.00           H  
ATOM   1679  O   ARG A 103     -13.031   8.320  17.016  1.00  0.00           O  
ATOM   1680  CG  ARG A 103     -11.586   6.090  18.969  1.00  0.00           C  
ATOM   1681  HG2 ARG A 103     -12.592   5.765  19.544  1.00  0.00           H  
ATOM   1682  HG3 ARG A 103     -12.379   6.774  18.395  1.00  0.00           H  
ATOM   1683  CD  ARG A 103     -11.000   5.375  20.172  1.00  0.00           C  
ATOM   1684  HD2 ARG A 103     -10.605   4.404  19.592  1.00  0.00           H  
ATOM   1685  HD3 ARG A 103     -11.412   4.848  21.164  1.00  0.00           H  
ATOM   1686  NE  ARG A 103      -9.930   6.145  20.797  1.00  0.00           N  
ATOM   1687  HE  ARG A 103      -8.894   5.567  20.877  1.00  0.00           H  
ATOM   1688  NH1 ARG A 103     -11.336   7.578  21.938  1.00  0.00           N  
ATOM   1689 HH11 ARG A 103     -11.222   8.744  21.718  1.00  0.00           H  
ATOM   1690 HH12 ARG A 103     -11.845   6.778  22.649  1.00  0.00           H  
ATOM   1691  NH2 ARG A 103      -9.062   7.805  22.125  1.00  0.00           N  
ATOM   1692 HH21 ARG A 103      -9.196   8.989  22.180  1.00  0.00           H  
ATOM   1693 HH22 ARG A 103      -8.190   7.687  22.918  1.00  0.00           H  
ATOM   1694  CZ  ARG A 103     -10.109   7.172  21.609  1.00  0.00           C  
ATOM   1695  N   LYS A 104     -11.102   9.391  17.062  1.00  0.00           N  
ATOM   1696  H   LYS A 104      -9.955   9.386  17.327  1.00  0.00           H  
ATOM   1697  CA  LYS A 104     -11.719  10.703  17.266  1.00  0.00           C  
ATOM   1698  HA  LYS A 104     -12.423  10.735  18.226  1.00  0.00           H  
ATOM   1699  C   LYS A 104     -12.625  11.070  16.094  1.00  0.00           C  
ATOM   1700  CB  LYS A 104     -10.648  11.773  17.469  1.00  0.00           C  
ATOM   1701  HB2 LYS A 104      -9.883  12.135  16.630  1.00  0.00           H  
ATOM   1702  HB3 LYS A 104     -11.370  12.728  17.596  1.00  0.00           H  
ATOM   1703  O   LYS A 104     -13.711  11.625  16.297  1.00  0.00           O  
ATOM   1704  CG  LYS A 104      -9.906  11.680  18.797  1.00  0.00           C  
ATOM   1705  HG2 LYS A 104      -9.453  10.705  19.311  1.00  0.00           H  
ATOM   1706  HG3 LYS A 104     -10.677  12.023  19.657  1.00  0.00           H  
ATOM   1707  CD  LYS A 104      -8.836  12.758  18.906  1.00  0.00           C  
ATOM   1708  HD2 LYS A 104      -8.071  12.842  17.994  1.00  0.00           H  
ATOM   1709  HD3 LYS A 104      -9.325  13.850  18.887  1.00  0.00           H  
ATOM   1710  CE  LYS A 104      -8.070  12.641  20.219  1.00  0.00           C  
ATOM   1711  HE2 LYS A 104      -8.737  12.857  21.189  1.00  0.00           H  
ATOM   1712  HE3 LYS A 104      -7.582  11.575  20.454  1.00  0.00           H  
ATOM   1713  NZ  LYS A 104      -6.969  13.641  20.312  1.00  0.00           N  
ATOM   1714  HZ1 LYS A 104      -7.239  14.800  20.183  1.00  0.00           H  
ATOM   1715  HZ2 LYS A 104      -6.484  13.677  21.408  1.00  0.00           H  
ATOM   1716  HZ3 LYS A 104      -5.973  13.520  19.660  1.00  0.00           H  
ATOM   1717  N   PHE A 105     -12.148  10.781  14.914  1.00  0.00           N  
ATOM   1718  H   PHE A 105     -11.004  10.739  14.620  1.00  0.00           H  
ATOM   1719  CA  PHE A 105     -12.984  11.023  13.742  1.00  0.00           C  
ATOM   1720  HA  PHE A 105     -13.403  12.135  13.683  1.00  0.00           H  
ATOM   1721  C   PHE A 105     -14.273  10.211  13.820  1.00  0.00           C  
ATOM   1722  CB  PHE A 105     -12.219  10.680  12.461  1.00  0.00           C  
ATOM   1723  HB2 PHE A 105     -11.528   9.714  12.362  1.00  0.00           H  
ATOM   1724  HB3 PHE A 105     -13.074  10.277  11.738  1.00  0.00           H  
ATOM   1725  O   PHE A 105     -15.352  10.719  13.500  1.00  0.00           O  
ATOM   1726  CG  PHE A 105     -11.117  11.641  12.133  1.00  0.00           C  
ATOM   1727  CD1 PHE A 105     -10.867  12.734  12.953  1.00  0.00           C  
ATOM   1728  HD1 PHE A 105     -11.328  13.161  13.960  1.00  0.00           H  
ATOM   1729  CD2 PHE A 105     -10.328  11.461  11.008  1.00  0.00           C  
ATOM   1730  HD2 PHE A 105     -10.441  10.627  10.168  1.00  0.00           H  
ATOM   1731  CE1 PHE A 105      -9.844  13.633  12.648  1.00  0.00           C  
ATOM   1732  HE1 PHE A 105      -9.579  14.423  13.491  1.00  0.00           H  
ATOM   1733  CE2 PHE A 105      -9.305  12.352  10.695  1.00  0.00           C  
ATOM   1734  HE2 PHE A 105      -8.683  12.081   9.722  1.00  0.00           H  
ATOM   1735  CZ  PHE A 105      -9.062  13.438  11.523  1.00  0.00           C  
ATOM   1736  HZ  PHE A 105      -8.099  14.018  11.153  1.00  0.00           H  
ATOM   1737  N   CYS A 106     -14.102   8.977  14.219  1.00  0.00           N  
ATOM   1738  H   CYS A 106     -13.117   8.433  14.555  1.00  0.00           H  
ATOM   1739  CA  CYS A 106     -15.266   8.102  14.352  1.00  0.00           C  
ATOM   1740  HA  CYS A 106     -15.680   7.912  13.254  1.00  0.00           H  
ATOM   1741  C   CYS A 106     -16.250   8.656  15.367  1.00  0.00           C  
ATOM   1742  CB  CYS A 106     -14.828   6.695  14.766  1.00  0.00           C  
ATOM   1743  HB2 CYS A 106     -14.161   6.563  15.741  1.00  0.00           H  
ATOM   1744  HB3 CYS A 106     -15.606   5.814  14.894  1.00  0.00           H  
ATOM   1745  O   CYS A 106     -17.469   8.641  15.133  1.00  0.00           O  
ATOM   1746  SG  CYS A 106     -13.766   5.879  13.555  1.00  0.00           S  
ATOM   1747  HG  CYS A 106     -12.653   5.795  13.175  1.00  0.00           H  
ATOM   1748  N   LYS A 107     -15.750   9.156  16.453  1.00  0.00           N  
ATOM   1749  H   LYS A 107     -14.649   9.407  16.787  1.00  0.00           H  
ATOM   1750  CA  LYS A 107     -16.578   9.758  17.484  1.00  0.00           C  
ATOM   1751  HA  LYS A 107     -17.502   9.084  17.827  1.00  0.00           H  
ATOM   1752  C   LYS A 107     -17.344  10.961  16.938  1.00  0.00           C  
ATOM   1753  CB  LYS A 107     -15.734  10.180  18.688  1.00  0.00           C  
ATOM   1754  HB2 LYS A 107     -16.203  11.278  18.520  1.00  0.00           H  
ATOM   1755  HB3 LYS A 107     -15.073  10.894  19.397  1.00  0.00           H  
ATOM   1756  O   LYS A 107     -18.516  11.156  17.266  1.00  0.00           O  
ATOM   1757  CG  LYS A 107     -15.531   9.070  19.719  1.00  0.00           C  
ATOM   1758  HG2 LYS A 107     -14.964   8.025  19.603  1.00  0.00           H  
ATOM   1759  HG3 LYS A 107     -16.684   8.742  19.834  1.00  0.00           H  
ATOM   1760  CD  LYS A 107     -14.602   9.516  20.844  1.00  0.00           C  
ATOM   1761  HD2 LYS A 107     -15.099  10.414  21.467  1.00  0.00           H  
ATOM   1762  HD3 LYS A 107     -13.514   9.894  20.513  1.00  0.00           H  
ATOM   1763  CE  LYS A 107     -14.320   8.383  21.812  1.00  0.00           C  
ATOM   1764  HE2 LYS A 107     -14.041   7.231  21.707  1.00  0.00           H  
ATOM   1765  HE3 LYS A 107     -15.361   8.257  22.388  1.00  0.00           H  
ATOM   1766  NZ  LYS A 107     -13.336   8.789  22.859  1.00  0.00           N  
ATOM   1767  HZ1 LYS A 107     -12.926   8.054  23.711  1.00  0.00           H  
ATOM   1768  HZ2 LYS A 107     -12.721   9.820  22.818  1.00  0.00           H  
ATOM   1769  HZ3 LYS A 107     -14.024   9.300  23.708  1.00  0.00           H  
ATOM   1770  N   ASP A 108     -16.719  11.758  16.109  1.00  0.00           N  
ATOM   1771  H   ASP A 108     -15.632  12.141  16.378  1.00  0.00           H  
ATOM   1772  CA  ASP A 108     -17.344  12.930  15.508  1.00  0.00           C  
ATOM   1773  HA  ASP A 108     -17.798  13.677  16.323  1.00  0.00           H  
ATOM   1774  C   ASP A 108     -18.516  12.523  14.625  1.00  0.00           C  
ATOM   1775  CB  ASP A 108     -16.328  13.727  14.695  1.00  0.00           C  
ATOM   1776  HB2 ASP A 108     -15.861  13.346  13.674  1.00  0.00           H  
ATOM   1777  HB3 ASP A 108     -16.931  14.710  14.364  1.00  0.00           H  
ATOM   1778  O   ASP A 108     -19.547  13.203  14.609  1.00  0.00           O  
ATOM   1779  CG  ASP A 108     -15.305  14.445  15.562  1.00  0.00           C  
ATOM   1780  OD1 ASP A 108     -15.562  14.656  16.766  1.00  0.00           O  
ATOM   1781  OD2 ASP A 108     -14.234  14.812  15.031  1.00  0.00           O  
ATOM   1782  N   ILE A 109     -18.391  11.445  14.016  1.00  0.00           N  
ATOM   1783  H   ILE A 109     -17.398  10.806  14.000  1.00  0.00           H  
ATOM   1784  CA  ILE A 109     -19.438  10.984  13.117  1.00  0.00           C  
ATOM   1785  HA  ILE A 109     -19.808  11.943  12.517  1.00  0.00           H  
ATOM   1786  C   ILE A 109     -20.625  10.461  13.938  1.00  0.00           C  
ATOM   1787  CB  ILE A 109     -18.938   9.883  12.164  1.00  0.00           C  
ATOM   1788  HB  ILE A 109     -18.427   8.969  12.722  1.00  0.00           H  
ATOM   1789  O   ILE A 109     -21.766  10.828  13.688  1.00  0.00           O  
ATOM   1790  CG1 ILE A 109     -17.938  10.469  11.148  1.00  0.00           C  
ATOM   1791 HG12 ILE A 109     -18.563  11.282  10.542  1.00  0.00           H  
ATOM   1792 HG13 ILE A 109     -17.060  11.096  11.647  1.00  0.00           H  
ATOM   1793  CG2 ILE A 109     -20.109   9.195  11.453  1.00  0.00           C  
ATOM   1794 HG21 ILE A 109     -20.162   9.450  10.285  1.00  0.00           H  
ATOM   1795 HG22 ILE A 109     -20.238   8.014  11.475  1.00  0.00           H  
ATOM   1796 HG23 ILE A 109     -21.223   9.553  11.715  1.00  0.00           H  
ATOM   1797  CD1 ILE A 109     -17.281   9.438  10.250  1.00  0.00           C  
ATOM   1798 HD11 ILE A 109     -17.809   8.533   9.682  1.00  0.00           H  
ATOM   1799 HD12 ILE A 109     -17.195  10.127   9.282  1.00  0.00           H  
ATOM   1800 HD13 ILE A 109     -16.187   9.117  10.601  1.00  0.00           H  
ATOM   1801  N   VAL A 110     -20.281   9.617  14.891  1.00  0.00           N  
ATOM   1802  H   VAL A 110     -19.270   9.642  15.498  1.00  0.00           H  
ATOM   1803  CA  VAL A 110     -21.312   8.977  15.688  1.00  0.00           C  
ATOM   1804  HA  VAL A 110     -22.112   8.431  14.995  1.00  0.00           H  
ATOM   1805  C   VAL A 110     -22.078  10.031  16.484  1.00  0.00           C  
ATOM   1806  CB  VAL A 110     -20.734   7.914  16.641  1.00  0.00           C  
ATOM   1807  HB  VAL A 110     -20.005   8.355  17.474  1.00  0.00           H  
ATOM   1808  O   VAL A 110     -23.297   9.898  16.688  1.00  0.00           O  
ATOM   1809  CG1 VAL A 110     -21.797   7.410  17.609  1.00  0.00           C  
ATOM   1810 HG11 VAL A 110     -21.399   6.842  18.571  1.00  0.00           H  
ATOM   1811 HG12 VAL A 110     -22.765   6.865  17.158  1.00  0.00           H  
ATOM   1812 HG13 VAL A 110     -22.445   8.220  18.215  1.00  0.00           H  
ATOM   1813  CG2 VAL A 110     -20.141   6.750  15.844  1.00  0.00           C  
ATOM   1814 HG21 VAL A 110     -19.147   7.053  15.273  1.00  0.00           H  
ATOM   1815 HG22 VAL A 110     -20.916   6.261  15.079  1.00  0.00           H  
ATOM   1816 HG23 VAL A 110     -19.803   5.879  16.582  1.00  0.00           H  
ATOM   1817  N   SER A 111     -21.406  11.102  16.875  1.00  0.00           N  
ATOM   1818  H   SER A 111     -20.268  11.380  16.816  1.00  0.00           H  
ATOM   1819  CA  SER A 111     -22.031  12.141  17.688  1.00  0.00           C  
ATOM   1820  HA  SER A 111     -22.782  11.708  18.509  1.00  0.00           H  
ATOM   1821  C   SER A 111     -22.844  13.102  16.844  1.00  0.00           C  
ATOM   1822  CB  SER A 111     -20.953  12.914  18.453  1.00  0.00           C  
ATOM   1823  HB2 SER A 111     -20.204  13.716  17.983  1.00  0.00           H  
ATOM   1824  HB3 SER A 111     -21.505  13.676  19.195  1.00  0.00           H  
ATOM   1825  O   SER A 111     -23.641  13.883  17.375  1.00  0.00           O  
ATOM   1826  OG  SER A 111     -20.250  12.062  19.344  1.00  0.00           O  
ATOM   1827  HG  SER A 111     -19.870  12.562  20.353  1.00  0.00           H  
ATOM   1828  N   ASN A 112     -22.656  13.031  15.578  1.00  0.00           N  
ATOM   1829  H   ASN A 112     -21.509  13.327  15.502  1.00  0.00           H  
ATOM   1830  CA  ASN A 112     -23.406  13.867  14.641  1.00  0.00           C  
ATOM   1831  HA  ASN A 112     -23.440  14.974  15.090  1.00  0.00           H  
ATOM   1832  C   ASN A 112     -24.734  13.219  14.273  1.00  0.00           C  
ATOM   1833  CB  ASN A 112     -22.578  14.148  13.383  1.00  0.00           C  
ATOM   1834  HB2 ASN A 112     -21.500  14.489  12.980  1.00  0.00           H  
ATOM   1835  HB3 ASN A 112     -22.307  12.992  13.247  1.00  0.00           H  
ATOM   1836  O   ASN A 112     -24.812  12.406  13.352  1.00  0.00           O  
ATOM   1837  CG  ASN A 112     -23.234  15.188  12.484  1.00  0.00           C  
ATOM   1838  ND2 ASN A 112     -22.406  16.000  11.836  1.00  0.00           N  
ATOM   1839 HD21 ASN A 112     -22.735  16.626  10.878  1.00  0.00           H  
ATOM   1840 HD22 ASN A 112     -21.769  16.816  12.426  1.00  0.00           H  
ATOM   1841  OD1 ASN A 112     -24.453  15.258  12.383  1.00  0.00           O  
ATOM   1842  N   LYS A 113     -25.875  13.602  14.914  1.00  0.00           N  
ATOM   1843  H   LYS A 113     -25.784  14.602  15.551  1.00  0.00           H  
ATOM   1844  CA  LYS A 113     -27.172  12.953  14.789  1.00  0.00           C  
ATOM   1845  HA  LYS A 113     -27.128  11.777  14.976  1.00  0.00           H  
ATOM   1846  C   LYS A 113     -27.781  13.195  13.414  1.00  0.00           C  
ATOM   1847  CB  LYS A 113     -28.125  13.453  15.875  1.00  0.00           C  
ATOM   1848  HB2 LYS A 113     -28.342  14.628  15.965  1.00  0.00           H  
ATOM   1849  HB3 LYS A 113     -29.176  12.982  15.535  1.00  0.00           H  
ATOM   1850  O   LYS A 113     -28.422  12.297  12.844  1.00  0.00           O  
ATOM   1851  CG  LYS A 113     -27.734  13.016  17.281  1.00  0.00           C  
ATOM   1852  HG2 LYS A 113     -26.686  13.422  17.681  1.00  0.00           H  
ATOM   1853  HG3 LYS A 113     -27.684  11.825  17.373  1.00  0.00           H  
ATOM   1854  CD  LYS A 113     -28.797  13.430  18.312  1.00  0.00           C  
ATOM   1855  HD2 LYS A 113     -28.938  14.611  18.445  1.00  0.00           H  
ATOM   1856  HD3 LYS A 113     -29.865  12.975  18.002  1.00  0.00           H  
ATOM   1857  CE  LYS A 113     -28.406  13.000  19.719  1.00  0.00           C  
ATOM   1858  HE2 LYS A 113     -28.322  11.810  19.804  1.00  0.00           H  
ATOM   1859  HE3 LYS A 113     -27.350  13.380  20.130  1.00  0.00           H  
ATOM   1860  NZ  LYS A 113     -29.422  13.430  20.719  1.00  0.00           N  
ATOM   1861  HZ1 LYS A 113     -29.291  14.513  21.212  1.00  0.00           H  
ATOM   1862  HZ2 LYS A 113     -30.591  13.402  20.462  1.00  0.00           H  
ATOM   1863  HZ3 LYS A 113     -29.361  12.729  21.689  1.00  0.00           H  
ATOM   1864  N   LYS A 114     -27.547  14.375  12.898  1.00  0.00           N  
ATOM   1865  H   LYS A 114     -27.285  15.336  13.549  1.00  0.00           H  
ATOM   1866  CA  LYS A 114     -28.078  14.703  11.578  1.00  0.00           C  
ATOM   1867  HA  LYS A 114     -29.262  14.558  11.644  1.00  0.00           H  
ATOM   1868  C   LYS A 114     -27.438  13.836  10.500  1.00  0.00           C  
ATOM   1869  CB  LYS A 114     -27.844  16.188  11.266  1.00  0.00           C  
ATOM   1870  HB2 LYS A 114     -26.751  16.662  11.378  1.00  0.00           H  
ATOM   1871  HB3 LYS A 114     -28.434  16.856  12.074  1.00  0.00           H  
ATOM   1872  O   LYS A 114     -28.125  13.297   9.633  1.00  0.00           O  
ATOM   1873  CG  LYS A 114     -28.453  16.641   9.945  1.00  0.00           C  
ATOM   1874  HG2 LYS A 114     -29.638  16.476   9.942  1.00  0.00           H  
ATOM   1875  HG3 LYS A 114     -28.092  16.112   8.939  1.00  0.00           H  
ATOM   1876  CD  LYS A 114     -28.203  18.125   9.703  1.00  0.00           C  
ATOM   1877  HD2 LYS A 114     -28.724  18.837  10.510  1.00  0.00           H  
ATOM   1878  HD3 LYS A 114     -27.051  18.436   9.751  1.00  0.00           H  
ATOM   1879  CE  LYS A 114     -28.750  18.562   8.352  1.00  0.00           C  
ATOM   1880  HE2 LYS A 114     -29.913  18.342   8.182  1.00  0.00           H  
ATOM   1881  HE3 LYS A 114     -28.250  18.016   7.413  1.00  0.00           H  
ATOM   1882  NZ  LYS A 114     -28.484  20.016   8.094  1.00  0.00           N  
ATOM   1883  HZ1 LYS A 114     -27.642  20.697   8.608  1.00  0.00           H  
ATOM   1884  HZ2 LYS A 114     -29.449  20.694   8.306  1.00  0.00           H  
ATOM   1885  HZ3 LYS A 114     -28.260  20.242   6.938  1.00  0.00           H  
ATOM   1886  N   LEU A 115     -26.125  13.727  10.609  1.00  0.00           N  
ATOM   1887  H   LEU A 115     -25.569  14.752  10.817  1.00  0.00           H  
ATOM   1888  CA  LEU A 115     -25.406  12.898   9.641  1.00  0.00           C  
ATOM   1889  HA  LEU A 115     -25.773  13.431   8.638  1.00  0.00           H  
ATOM   1890  C   LEU A 115     -25.812  11.438   9.766  1.00  0.00           C  
ATOM   1891  CB  LEU A 115     -23.891  13.031   9.844  1.00  0.00           C  
ATOM   1892  HB2 LEU A 115     -23.641  14.164   9.551  1.00  0.00           H  
ATOM   1893  HB3 LEU A 115     -23.615  12.771  10.972  1.00  0.00           H  
ATOM   1894  O   LEU A 115     -26.062  10.773   8.758  1.00  0.00           O  
ATOM   1895  CG  LEU A 115     -23.000  12.164   8.953  1.00  0.00           C  
ATOM   1896  HG  LEU A 115     -23.180  11.022   9.239  1.00  0.00           H  
ATOM   1897  CD1 LEU A 115     -23.281  12.469   7.480  1.00  0.00           C  
ATOM   1898 HD11 LEU A 115     -22.419  13.185   7.061  1.00  0.00           H  
ATOM   1899 HD12 LEU A 115     -24.229  13.082   7.092  1.00  0.00           H  
ATOM   1900 HD13 LEU A 115     -23.313  11.448   6.871  1.00  0.00           H  
ATOM   1901  CD2 LEU A 115     -21.531  12.375   9.281  1.00  0.00           C  
ATOM   1902 HD21 LEU A 115     -20.835  11.897   8.439  1.00  0.00           H  
ATOM   1903 HD22 LEU A 115     -21.250  11.882  10.326  1.00  0.00           H  
ATOM   1904 HD23 LEU A 115     -21.294  13.533   9.425  1.00  0.00           H  
ATOM   1905  N   MET A 116     -25.891  10.914  10.969  1.00  0.00           N  
ATOM   1906  H   MET A 116     -25.653  11.492  11.964  1.00  0.00           H  
ATOM   1907  CA  MET A 116     -26.281   9.523  11.195  1.00  0.00           C  
ATOM   1908  HA  MET A 116     -25.568   8.764  10.625  1.00  0.00           H  
ATOM   1909  C   MET A 116     -27.672   9.258  10.664  1.00  0.00           C  
ATOM   1910  CB  MET A 116     -26.203   9.180  12.680  1.00  0.00           C  
ATOM   1911  HB2 MET A 116     -26.656   9.780  13.610  1.00  0.00           H  
ATOM   1912  HB3 MET A 116     -26.820   8.171  12.873  1.00  0.00           H  
ATOM   1913  O   MET A 116     -27.938   8.203  10.086  1.00  0.00           O  
ATOM   1914  CG  MET A 116     -24.781   9.039  13.211  1.00  0.00           C  
ATOM   1915  HG2 MET A 116     -23.963   9.864  12.978  1.00  0.00           H  
ATOM   1916  HG3 MET A 116     -24.777   8.643  14.336  1.00  0.00           H  
ATOM   1917  SD  MET A 116     -23.781   7.848  12.242  1.00  0.00           S  
ATOM   1918  CE  MET A 116     -24.734   6.328  12.531  1.00  0.00           C  
ATOM   1919  HE1 MET A 116     -25.741   6.133  13.138  1.00  0.00           H  
ATOM   1920  HE2 MET A 116     -24.783   5.643  11.560  1.00  0.00           H  
ATOM   1921  HE3 MET A 116     -23.804   6.135  13.243  1.00  0.00           H  
ATOM   1922  N   LYS A 117     -28.578  10.211  10.914  1.00  0.00           N  
ATOM   1923  H   LYS A 117     -28.467  10.393  12.085  1.00  0.00           H  
ATOM   1924  CA  LYS A 117     -29.938  10.086  10.383  1.00  0.00           C  
ATOM   1925  HA  LYS A 117     -30.393   9.148  10.970  1.00  0.00           H  
ATOM   1926  C   LYS A 117     -29.922  10.062   8.859  1.00  0.00           C  
ATOM   1927  CB  LYS A 117     -30.812  11.234  10.891  1.00  0.00           C  
ATOM   1928  HB2 LYS A 117     -31.145  11.942  11.806  1.00  0.00           H  
ATOM   1929  HB3 LYS A 117     -29.812  11.885  10.984  1.00  0.00           H  
ATOM   1930  O   LYS A 117     -30.641   9.266   8.242  1.00  0.00           O  
ATOM   1931  CG  LYS A 117     -32.281  11.094  10.523  1.00  0.00           C  
ATOM   1932  HG2 LYS A 117     -32.679  10.073  10.999  1.00  0.00           H  
ATOM   1933  HG3 LYS A 117     -32.494  11.215   9.355  1.00  0.00           H  
ATOM   1934  CD  LYS A 117     -33.125  12.219  11.125  1.00  0.00           C  
ATOM   1935  HD2 LYS A 117     -32.811  13.306  10.741  1.00  0.00           H  
ATOM   1936  HD3 LYS A 117     -33.189  12.230  12.319  1.00  0.00           H  
ATOM   1937  CE  LYS A 117     -34.594  12.086  10.750  1.00  0.00           C  
ATOM   1938  HE2 LYS A 117     -35.156  11.064  11.015  1.00  0.00           H  
ATOM   1939  HE3 LYS A 117     -34.849  12.294   9.603  1.00  0.00           H  
ATOM   1940  NZ  LYS A 117     -35.406  13.188  11.336  1.00  0.00           N  
ATOM   1941  HZ1 LYS A 117     -35.130  14.353  11.275  1.00  0.00           H  
ATOM   1942  HZ2 LYS A 117     -35.624  13.107  12.512  1.00  0.00           H  
ATOM   1943  HZ3 LYS A 117     -36.524  13.196  10.899  1.00  0.00           H  
ATOM   1944  N   LYS A 118     -29.172  10.875   8.297  1.00  0.00           N  
ATOM   1945  H   LYS A 118     -29.029  11.953   8.753  1.00  0.00           H  
ATOM   1946  CA  LYS A 118     -29.047  10.922   6.840  1.00  0.00           C  
ATOM   1947  HA  LYS A 118     -30.135  11.191   6.427  1.00  0.00           H  
ATOM   1948  C   LYS A 118     -28.531   9.594   6.289  1.00  0.00           C  
ATOM   1949  CB  LYS A 118     -28.109  12.055   6.422  1.00  0.00           C  
ATOM   1950  HB2 LYS A 118     -28.665  13.064   6.742  1.00  0.00           H  
ATOM   1951  HB3 LYS A 118     -26.985  12.086   6.800  1.00  0.00           H  
ATOM   1952  O   LYS A 118     -29.047   9.094   5.289  1.00  0.00           O  
ATOM   1953  CG  LYS A 118     -27.953  12.195   4.918  1.00  0.00           C  
ATOM   1954  HG2 LYS A 118     -27.903  11.191   4.271  1.00  0.00           H  
ATOM   1955  HG3 LYS A 118     -28.959  12.681   4.469  1.00  0.00           H  
ATOM   1956  CD  LYS A 118     -27.031  13.359   4.562  1.00  0.00           C  
ATOM   1957  HD2 LYS A 118     -27.459  14.416   4.928  1.00  0.00           H  
ATOM   1958  HD3 LYS A 118     -25.944  13.255   5.032  1.00  0.00           H  
ATOM   1959  CE  LYS A 118     -26.812  13.469   3.061  1.00  0.00           C  
ATOM   1960  HE2 LYS A 118     -26.337  12.427   2.698  1.00  0.00           H  
ATOM   1961  HE3 LYS A 118     -27.765  13.536   2.328  1.00  0.00           H  
ATOM   1962  NZ  LYS A 118     -25.938  14.625   2.707  1.00  0.00           N  
ATOM   1963  HZ1 LYS A 118     -25.268  14.683   1.713  1.00  0.00           H  
ATOM   1964  HZ2 LYS A 118     -25.478  15.444   3.453  1.00  0.00           H  
ATOM   1965  HZ3 LYS A 118     -26.761  15.421   2.324  1.00  0.00           H  
ATOM   1966  N   LEU A 119     -27.484   9.062   6.918  1.00  0.00           N  
ATOM   1967  H   LEU A 119     -26.981   9.676   7.776  1.00  0.00           H  
ATOM   1968  CA  LEU A 119     -26.922   7.789   6.480  1.00  0.00           C  
ATOM   1969  HA  LEU A 119     -26.788   7.932   5.308  1.00  0.00           H  
ATOM   1970  C   LEU A 119     -27.938   6.664   6.590  1.00  0.00           C  
ATOM   1971  CB  LEU A 119     -25.672   7.445   7.301  1.00  0.00           C  
ATOM   1972  HB2 LEU A 119     -25.839   7.202   8.458  1.00  0.00           H  
ATOM   1973  HB3 LEU A 119     -25.292   6.439   6.788  1.00  0.00           H  
ATOM   1974  O   LEU A 119     -28.031   5.812   5.703  1.00  0.00           O  
ATOM   1975  CG  LEU A 119     -24.469   8.367   7.129  1.00  0.00           C  
ATOM   1976  HG  LEU A 119     -24.689   9.496   7.420  1.00  0.00           H  
ATOM   1977  CD1 LEU A 119     -23.328   7.938   8.047  1.00  0.00           C  
ATOM   1978 HD11 LEU A 119     -22.355   8.617   8.170  1.00  0.00           H  
ATOM   1979 HD12 LEU A 119     -23.085   6.786   7.848  1.00  0.00           H  
ATOM   1980 HD13 LEU A 119     -23.590   7.881   9.213  1.00  0.00           H  
ATOM   1981  CD2 LEU A 119     -24.016   8.391   5.672  1.00  0.00           C  
ATOM   1982 HD21 LEU A 119     -24.609   8.306   4.639  1.00  0.00           H  
ATOM   1983 HD22 LEU A 119     -23.668   9.512   5.452  1.00  0.00           H  
ATOM   1984 HD23 LEU A 119     -23.181   7.567   5.507  1.00  0.00           H  
ATOM   1985  N   GLN A 120     -28.734   6.688   7.613  1.00  0.00           N  
ATOM   1986  H   GLN A 120     -28.429   7.301   8.568  1.00  0.00           H  
ATOM   1987  CA  GLN A 120     -29.781   5.691   7.809  1.00  0.00           C  
ATOM   1988  HA  GLN A 120     -29.500   4.542   7.655  1.00  0.00           H  
ATOM   1989  C   GLN A 120     -30.844   5.801   6.727  1.00  0.00           C  
ATOM   1990  CB  GLN A 120     -30.406   5.844   9.195  1.00  0.00           C  
ATOM   1991  HB2 GLN A 120     -30.933   6.917   9.149  1.00  0.00           H  
ATOM   1992  HB3 GLN A 120     -29.660   5.833  10.134  1.00  0.00           H  
ATOM   1993  O   GLN A 120     -31.297   4.789   6.180  1.00  0.00           O  
ATOM   1994  CG  GLN A 120     -31.344   4.695   9.570  1.00  0.00           C  
ATOM   1995  HG2 GLN A 120     -30.768   3.652   9.525  1.00  0.00           H  
ATOM   1996  HG3 GLN A 120     -32.425   4.794   9.065  1.00  0.00           H  
ATOM   1997  CD  GLN A 120     -31.688   4.684  11.047  1.00  0.00           C  
ATOM   1998  NE2 GLN A 120     -32.531   3.742  11.453  1.00  0.00           N  
ATOM   1999 HE21 GLN A 120     -33.129   2.795  11.055  1.00  0.00           H  
ATOM   2000 HE22 GLN A 120     -32.956   3.885  12.556  1.00  0.00           H  
ATOM   2001  OE1 GLN A 120     -31.188   5.508  11.820  1.00  0.00           O  
ATOM   2002  N   GLU A 121     -31.250   6.996   6.375  1.00  0.00           N  
ATOM   2003  H   GLU A 121     -31.001   7.979   6.967  1.00  0.00           H  
ATOM   2004  CA  GLU A 121     -32.312   7.258   5.418  1.00  0.00           C  
ATOM   2005  HA  GLU A 121     -33.261   6.545   5.575  1.00  0.00           H  
ATOM   2006  C   GLU A 121     -31.875   6.973   3.990  1.00  0.00           C  
ATOM   2007  CB  GLU A 121     -32.812   8.703   5.539  1.00  0.00           C  
ATOM   2008  HB2 GLU A 121     -33.635   8.884   4.685  1.00  0.00           H  
ATOM   2009  HB3 GLU A 121     -32.056   9.552   5.173  1.00  0.00           H  
ATOM   2010  O   GLU A 121     -32.688   6.746   3.105  1.00  0.00           O  
ATOM   2011  CG  GLU A 121     -33.594   8.984   6.812  1.00  0.00           C  
ATOM   2012  HG2 GLU A 121     -33.221   8.644   7.894  1.00  0.00           H  
ATOM   2013  HG3 GLU A 121     -34.702   8.533   6.707  1.00  0.00           H  
ATOM   2014  CD  GLU A 121     -33.969  10.453   6.980  1.00  0.00           C  
ATOM   2015  OE1 GLU A 121     -34.750  10.789   7.898  1.00  0.00           O  
ATOM   2016  OE2 GLU A 121     -33.438  11.281   6.188  1.00  0.00           O  
ATOM   2017  N   SER A 122     -30.547   6.953   3.812  1.00  0.00           N  
ATOM   2018  H   SER A 122     -29.701   7.195   4.594  1.00  0.00           H  
ATOM   2019  CA  SER A 122     -29.984   6.734   2.482  1.00  0.00           C  
ATOM   2020  HA  SER A 122     -30.582   7.343   1.644  1.00  0.00           H  
ATOM   2021  C   SER A 122     -30.109   5.270   2.066  1.00  0.00           C  
ATOM   2022  CB  SER A 122     -28.516   7.164   2.439  1.00  0.00           C  
ATOM   2023  HB2 SER A 122     -27.868   6.360   3.018  1.00  0.00           H  
ATOM   2024  HB3 SER A 122     -28.243   7.170   1.269  1.00  0.00           H  
ATOM   2025  O   SER A 122     -29.984   4.941   0.885  1.00  0.00           O  
ATOM   2026  OG  SER A 122     -28.406   8.570   2.592  1.00  0.00           O  
ATOM   2027  HG  SER A 122     -27.320   8.961   2.875  1.00  0.00           H  
ATOM   2028  N   ARG A 123     -30.375   4.355   2.963  1.00  0.00           N  
ATOM   2029  H   ARG A 123     -30.124   4.365   4.122  1.00  0.00           H  
ATOM   2030  CA  ARG A 123     -30.656   2.941   2.736  1.00  0.00           C  
ATOM   2031  HA  ARG A 123     -30.698   2.160   3.640  1.00  0.00           H  
ATOM   2032  C   ARG A 123     -29.562   2.297   1.886  1.00  0.00           C  
ATOM   2033  CB  ARG A 123     -32.031   2.768   2.064  1.00  0.00           C  
ATOM   2034  HB2 ARG A 123     -32.137   3.189   0.953  1.00  0.00           H  
ATOM   2035  HB3 ARG A 123     -32.177   1.600   1.843  1.00  0.00           H  
ATOM   2036  O   ARG A 123     -29.859   1.695   0.850  1.00  0.00           O  
ATOM   2037  CG  ARG A 123     -33.188   3.203   2.928  1.00  0.00           C  
ATOM   2038  HG2 ARG A 123     -33.148   2.628   3.976  1.00  0.00           H  
ATOM   2039  HG3 ARG A 123     -33.359   4.369   3.108  1.00  0.00           H  
ATOM   2040  CD  ARG A 123     -34.531   2.826   2.297  1.00  0.00           C  
ATOM   2041  HD2 ARG A 123     -34.711   1.654   2.148  1.00  0.00           H  
ATOM   2042  HD3 ARG A 123     -34.695   3.349   1.236  1.00  0.00           H  
ATOM   2043  NE  ARG A 123     -35.656   3.287   3.104  1.00  0.00           N  
ATOM   2044  HE  ARG A 123     -35.521   3.652   4.227  1.00  0.00           H  
ATOM   2045  NH1 ARG A 123     -37.281   2.561   1.629  1.00  0.00           N  
ATOM   2046 HH11 ARG A 123     -37.450   3.082   0.573  1.00  0.00           H  
ATOM   2047 HH12 ARG A 123     -37.779   1.481   1.590  1.00  0.00           H  
ATOM   2048  NH2 ARG A 123     -37.875   3.607   3.578  1.00  0.00           N  
ATOM   2049 HH21 ARG A 123     -38.886   3.035   3.839  1.00  0.00           H  
ATOM   2050 HH22 ARG A 123     -38.000   4.689   4.057  1.00  0.00           H  
ATOM   2051  CZ  ARG A 123     -36.938   3.150   2.768  1.00  0.00           C  
ATOM   2052  N   PHE A 124     -28.281   2.357   2.389  1.00  0.00           N  
ATOM   2053  H   PHE A 124     -28.235   2.674   3.532  1.00  0.00           H  
ATOM   2054  CA  PHE A 124     -27.141   1.732   1.717  1.00  0.00           C  
ATOM   2055  HA  PHE A 124     -27.293   2.357   0.719  1.00  0.00           H  
ATOM   2056  C   PHE A 124     -27.266   0.213   1.759  1.00  0.00           C  
ATOM   2057  CB  PHE A 124     -25.828   2.176   2.359  1.00  0.00           C  
ATOM   2058  HB2 PHE A 124     -24.816   1.582   2.176  1.00  0.00           H  
ATOM   2059  HB3 PHE A 124     -25.979   2.071   3.533  1.00  0.00           H  
ATOM   2060  O   PHE A 124     -27.859  -0.344   2.684  1.00  0.00           O  
ATOM   2061  CG  PHE A 124     -25.500   3.621   2.117  1.00  0.00           C  
ATOM   2062  CD1 PHE A 124     -24.969   4.035   0.894  1.00  0.00           C  
ATOM   2063  HD1 PHE A 124     -24.592   3.340   0.017  1.00  0.00           H  
ATOM   2064  CD2 PHE A 124     -25.688   4.570   3.111  1.00  0.00           C  
ATOM   2065  HD2 PHE A 124     -26.068   4.340   4.210  1.00  0.00           H  
ATOM   2066  CE1 PHE A 124     -24.656   5.371   0.666  1.00  0.00           C  
ATOM   2067  HE1 PHE A 124     -24.845   5.701  -0.463  1.00  0.00           H  
ATOM   2068  CE2 PHE A 124     -25.375   5.910   2.891  1.00  0.00           C  
ATOM   2069  HE2 PHE A 124     -25.522   6.638   3.804  1.00  0.00           H  
ATOM   2070  CZ  PHE A 124     -24.859   6.309   1.668  1.00  0.00           C  
ATOM   2071  HZ  PHE A 124     -25.003   7.461   1.421  1.00  0.00           H  
ATOM   2072  N   ASP A 125     -26.672  -0.471   0.794  1.00  0.00           N  
ATOM   2073  H   ASP A 125     -26.106   0.359   0.190  1.00  0.00           H  
ATOM   2074  CA  ASP A 125     -26.766  -1.922   0.662  1.00  0.00           C  
ATOM   2075  HA  ASP A 125     -27.753  -2.390   1.154  1.00  0.00           H  
ATOM   2076  C   ASP A 125     -25.547  -2.605   1.292  1.00  0.00           C  
ATOM   2077  CB  ASP A 125     -26.891  -2.320  -0.811  1.00  0.00           C  
ATOM   2078  HB2 ASP A 125     -25.974  -2.087  -1.530  1.00  0.00           H  
ATOM   2079  HB3 ASP A 125     -27.255  -3.457  -0.901  1.00  0.00           H  
ATOM   2080  O   ASP A 125     -25.641  -3.754   1.731  1.00  0.00           O  
ATOM   2081  CG  ASP A 125     -28.141  -1.776  -1.471  1.00  0.00           C  
ATOM   2082  OD1 ASP A 125     -29.250  -2.084  -1.004  1.00  0.00           O  
ATOM   2083  OD2 ASP A 125     -28.016  -1.034  -2.469  1.00  0.00           O  
ATOM   2084  N   VAL A 126     -24.422  -1.861   1.262  1.00  0.00           N  
ATOM   2085  H   VAL A 126     -24.358  -0.683   1.291  1.00  0.00           H  
ATOM   2086  CA  VAL A 126     -23.203  -2.451   1.784  1.00  0.00           C  
ATOM   2087  HA  VAL A 126     -23.630  -2.956   2.771  1.00  0.00           H  
ATOM   2088  C   VAL A 126     -22.219  -1.346   2.160  1.00  0.00           C  
ATOM   2089  CB  VAL A 126     -22.547  -3.414   0.764  1.00  0.00           C  
ATOM   2090  HB  VAL A 126     -23.367  -4.209   0.433  1.00  0.00           H  
ATOM   2091  O   VAL A 126     -22.219  -0.267   1.562  1.00  0.00           O  
ATOM   2092  CG1 VAL A 126     -22.094  -2.658  -0.483  1.00  0.00           C  
ATOM   2093 HG11 VAL A 126     -20.927  -2.693  -0.731  1.00  0.00           H  
ATOM   2094 HG12 VAL A 126     -22.655  -2.981  -1.481  1.00  0.00           H  
ATOM   2095 HG13 VAL A 126     -22.396  -1.510  -0.488  1.00  0.00           H  
ATOM   2096  CG2 VAL A 126     -21.375  -4.156   1.399  1.00  0.00           C  
ATOM   2097 HG21 VAL A 126     -20.288  -3.670   1.384  1.00  0.00           H  
ATOM   2098 HG22 VAL A 126     -21.212  -5.087   0.670  1.00  0.00           H  
ATOM   2099 HG23 VAL A 126     -21.689  -4.646   2.433  1.00  0.00           H  
ATOM   2100  N   VAL A 127     -21.344  -1.690   3.143  1.00  0.00           N  
ATOM   2101  H   VAL A 127     -21.791  -2.228   4.094  1.00  0.00           H  
ATOM   2102  CA  VAL A 127     -20.219  -0.837   3.482  1.00  0.00           C  
ATOM   2103  HA  VAL A 127     -20.425   0.180   2.909  1.00  0.00           H  
ATOM   2104  C   VAL A 127     -18.922  -1.478   2.986  1.00  0.00           C  
ATOM   2105  CB  VAL A 127     -20.141  -0.579   5.004  1.00  0.00           C  
ATOM   2106  HB  VAL A 127     -20.082  -1.583   5.631  1.00  0.00           H  
ATOM   2107  O   VAL A 127     -18.703  -2.674   3.186  1.00  0.00           O  
ATOM   2108  CG1 VAL A 127     -18.859   0.179   5.355  1.00  0.00           C  
ATOM   2109 HG11 VAL A 127     -18.904   0.761   6.395  1.00  0.00           H  
ATOM   2110 HG12 VAL A 127     -18.493   1.082   4.669  1.00  0.00           H  
ATOM   2111 HG13 VAL A 127     -17.949  -0.577   5.497  1.00  0.00           H  
ATOM   2112  CG2 VAL A 127     -21.359   0.191   5.480  1.00  0.00           C  
ATOM   2113 HG21 VAL A 127     -22.336  -0.106   4.879  1.00  0.00           H  
ATOM   2114 HG22 VAL A 127     -21.635   0.213   6.639  1.00  0.00           H  
ATOM   2115 HG23 VAL A 127     -21.143   1.358   5.378  1.00  0.00           H  
ATOM   2116  N   LEU A 128     -18.188  -0.732   2.227  1.00  0.00           N  
ATOM   2117  H   LEU A 128     -18.180   0.440   2.129  1.00  0.00           H  
ATOM   2118  CA  LEU A 128     -16.828  -1.135   1.863  1.00  0.00           C  
ATOM   2119  HA  LEU A 128     -16.838  -2.309   2.026  1.00  0.00           H  
ATOM   2120  C   LEU A 128     -15.797  -0.395   2.709  1.00  0.00           C  
ATOM   2121  CB  LEU A 128     -16.578  -0.871   0.377  1.00  0.00           C  
ATOM   2122  HB2 LEU A 128     -17.396  -1.486  -0.238  1.00  0.00           H  
ATOM   2123  HB3 LEU A 128     -16.805   0.266   0.123  1.00  0.00           H  
ATOM   2124  O   LEU A 128     -15.789   0.837   2.746  1.00  0.00           O  
ATOM   2125  CG  LEU A 128     -15.188  -1.238  -0.146  1.00  0.00           C  
ATOM   2126  HG  LEU A 128     -14.337  -0.675   0.470  1.00  0.00           H  
ATOM   2127  CD1 LEU A 128     -14.945  -2.738  -0.011  1.00  0.00           C  
ATOM   2128 HD11 LEU A 128     -13.798  -2.842   0.316  1.00  0.00           H  
ATOM   2129 HD12 LEU A 128     -15.456  -3.455   0.785  1.00  0.00           H  
ATOM   2130 HD13 LEU A 128     -15.087  -3.340  -1.026  1.00  0.00           H  
ATOM   2131  CD2 LEU A 128     -15.023  -0.794  -1.597  1.00  0.00           C  
ATOM   2132 HD21 LEU A 128     -14.978   0.390  -1.604  1.00  0.00           H  
ATOM   2133 HD22 LEU A 128     -13.958  -1.128  -2.013  1.00  0.00           H  
ATOM   2134 HD23 LEU A 128     -15.929  -1.172  -2.270  1.00  0.00           H  
ATOM   2135  N   ALA A 129     -14.914  -1.199   3.348  1.00  0.00           N  
ATOM   2136  H   ALA A 129     -14.806  -2.366   3.433  1.00  0.00           H  
ATOM   2137  CA  ALA A 129     -13.961  -0.573   4.266  1.00  0.00           C  
ATOM   2138  HA  ALA A 129     -13.620   0.401   3.669  1.00  0.00           H  
ATOM   2139  C   ALA A 129     -12.609  -1.276   4.223  1.00  0.00           C  
ATOM   2140  CB  ALA A 129     -14.516  -0.583   5.691  1.00  0.00           C  
ATOM   2141  HB1 ALA A 129     -15.172  -1.552   5.924  1.00  0.00           H  
ATOM   2142  HB2 ALA A 129     -13.728  -0.516   6.581  1.00  0.00           H  
ATOM   2143  HB3 ALA A 129     -15.302   0.304   5.601  1.00  0.00           H  
ATOM   2144  O   ALA A 129     -12.508  -2.402   3.732  1.00  0.00           O  
ATOM   2145  N   ASP A 130     -11.609  -0.582   4.660  1.00  0.00           N  
ATOM   2146  H   ASP A 130     -11.873   0.493   5.088  1.00  0.00           H  
ATOM   2147  CA  ASP A 130     -10.266  -1.097   4.902  1.00  0.00           C  
ATOM   2148  HA  ASP A 130     -10.087  -1.793   3.956  1.00  0.00           H  
ATOM   2149  C   ASP A 130     -10.086  -1.479   6.371  1.00  0.00           C  
ATOM   2150  CB  ASP A 130      -9.219  -0.066   4.492  1.00  0.00           C  
ATOM   2151  HB2 ASP A 130      -9.735   0.766   5.178  1.00  0.00           H  
ATOM   2152  HB3 ASP A 130      -8.659   0.770   3.860  1.00  0.00           H  
ATOM   2153  O   ASP A 130     -10.305  -0.657   7.262  1.00  0.00           O  
ATOM   2154  CG  ASP A 130      -7.805  -0.632   4.477  1.00  0.00           C  
ATOM   2155  OD1 ASP A 130      -7.402  -1.288   5.461  1.00  0.00           O  
ATOM   2156  OD2 ASP A 130      -7.094  -0.417   3.473  1.00  0.00           O  
ATOM   2157  N   ALA A 131      -9.656  -2.672   6.648  1.00  0.00           N  
ATOM   2158  H   ALA A 131      -8.992  -3.253   5.861  1.00  0.00           H  
ATOM   2159  CA  ALA A 131      -9.672  -3.225   8.000  1.00  0.00           C  
ATOM   2160  HA  ALA A 131     -10.690  -2.954   8.552  1.00  0.00           H  
ATOM   2161  C   ALA A 131      -8.641  -2.533   8.883  1.00  0.00           C  
ATOM   2162  CB  ALA A 131      -9.414  -4.730   7.961  1.00  0.00           C  
ATOM   2163  HB1 ALA A 131      -9.752  -5.216   6.928  1.00  0.00           H  
ATOM   2164  HB2 ALA A 131     -10.154  -5.262   8.730  1.00  0.00           H  
ATOM   2165  HB3 ALA A 131      -8.329  -5.032   8.332  1.00  0.00           H  
ATOM   2166  O   ALA A 131      -8.734  -2.584  10.117  1.00  0.00           O  
ATOM   2167  N   VAL A 132      -7.613  -1.897   8.273  1.00  0.00           N  
ATOM   2168  H   VAL A 132      -7.217  -2.460   7.312  1.00  0.00           H  
ATOM   2169  CA  VAL A 132      -6.582  -1.238   9.062  1.00  0.00           C  
ATOM   2170  HA  VAL A 132      -6.291  -1.891  10.010  1.00  0.00           H  
ATOM   2171  C   VAL A 132      -7.109   0.098   9.586  1.00  0.00           C  
ATOM   2172  CB  VAL A 132      -5.289  -1.022   8.250  1.00  0.00           C  
ATOM   2173  HB  VAL A 132      -5.398  -0.439   7.219  1.00  0.00           H  
ATOM   2174  O   VAL A 132      -6.566   0.651  10.547  1.00  0.00           O  
ATOM   2175  CG1 VAL A 132      -4.285  -0.188   9.047  1.00  0.00           C  
ATOM   2176 HG11 VAL A 132      -4.131   0.927   8.639  1.00  0.00           H  
ATOM   2177 HG12 VAL A 132      -3.140  -0.531   8.960  1.00  0.00           H  
ATOM   2178 HG13 VAL A 132      -4.314  -0.009  10.228  1.00  0.00           H  
ATOM   2179  CG2 VAL A 132      -4.680  -2.365   7.855  1.00  0.00           C  
ATOM   2180 HG21 VAL A 132      -4.382  -3.048   8.787  1.00  0.00           H  
ATOM   2181 HG22 VAL A 132      -3.563  -2.099   7.505  1.00  0.00           H  
ATOM   2182 HG23 VAL A 132      -5.037  -2.963   6.897  1.00  0.00           H  
ATOM   2183  N   PHE A 133      -8.156   0.625   8.984  1.00  0.00           N  
ATOM   2184  H   PHE A 133      -8.605   0.316   7.936  1.00  0.00           H  
ATOM   2185  CA  PHE A 133      -8.859   1.824   9.422  1.00  0.00           C  
ATOM   2186  HA  PHE A 133      -8.087   2.447  10.075  1.00  0.00           H  
ATOM   2187  C   PHE A 133     -10.203   1.468  10.047  1.00  0.00           C  
ATOM   2188  CB  PHE A 133      -9.062   2.791   8.250  1.00  0.00           C  
ATOM   2189  HB2 PHE A 133      -9.718   2.500   7.300  1.00  0.00           H  
ATOM   2190  HB3 PHE A 133      -9.611   3.766   8.655  1.00  0.00           H  
ATOM   2191  O   PHE A 133     -11.219   1.417   9.352  1.00  0.00           O  
ATOM   2192  CG  PHE A 133      -7.773   3.336   7.688  1.00  0.00           C  
ATOM   2193  CD1 PHE A 133      -7.375   4.641   7.957  1.00  0.00           C  
ATOM   2194  HD1 PHE A 133      -8.206   5.495   7.920  1.00  0.00           H  
ATOM   2195  CD2 PHE A 133      -6.969   2.543   6.883  1.00  0.00           C  
ATOM   2196  HD2 PHE A 133      -6.939   1.396   6.590  1.00  0.00           H  
ATOM   2197  CE1 PHE A 133      -6.188   5.145   7.434  1.00  0.00           C  
ATOM   2198  HE1 PHE A 133      -6.094   6.324   7.324  1.00  0.00           H  
ATOM   2199  CE2 PHE A 133      -5.777   3.041   6.355  1.00  0.00           C  
ATOM   2200  HE2 PHE A 133      -4.780   2.443   6.116  1.00  0.00           H  
ATOM   2201  CZ  PHE A 133      -5.391   4.344   6.633  1.00  0.00           C  
ATOM   2202  HZ  PHE A 133      -4.283   4.654   6.333  1.00  0.00           H  
ATOM   2203  N   PRO A 134     -10.258   1.243  11.383  1.00  0.00           N  
ATOM   2204  CA  PRO A 134     -11.477   0.757  12.031  1.00  0.00           C  
ATOM   2205  HA  PRO A 134     -11.570  -0.288  11.465  1.00  0.00           H  
ATOM   2206  C   PRO A 134     -12.625   1.766  11.961  1.00  0.00           C  
ATOM   2207  CB  PRO A 134     -11.039   0.525  13.477  1.00  0.00           C  
ATOM   2208  HB2 PRO A 134     -11.182   1.446  14.215  1.00  0.00           H  
ATOM   2209  HB3 PRO A 134     -11.858  -0.283  13.776  1.00  0.00           H  
ATOM   2210  O   PRO A 134     -12.391   2.975  12.039  1.00  0.00           O  
ATOM   2211  CG  PRO A 134      -9.555   0.394  13.406  1.00  0.00           C  
ATOM   2212  HG2 PRO A 134      -8.728   0.777  14.181  1.00  0.00           H  
ATOM   2213  HG3 PRO A 134      -9.613  -0.783  13.589  1.00  0.00           H  
ATOM   2214  CD  PRO A 134      -9.047   1.248  12.281  1.00  0.00           C  
ATOM   2215  HD2 PRO A 134      -9.060   2.398  12.608  1.00  0.00           H  
ATOM   2216  HD3 PRO A 134      -7.904   0.991  12.095  1.00  0.00           H  
ATOM   2217  N   PHE A 135     -13.836   1.320  11.711  1.00  0.00           N  
ATOM   2218  H   PHE A 135     -13.849   0.160  11.499  1.00  0.00           H  
ATOM   2219  CA  PHE A 135     -15.086   2.062  11.852  1.00  0.00           C  
ATOM   2220  HA  PHE A 135     -15.431   1.790  12.953  1.00  0.00           H  
ATOM   2221  C   PHE A 135     -16.125   1.562  10.859  1.00  0.00           C  
ATOM   2222  CB  PHE A 135     -14.844   3.561  11.648  1.00  0.00           C  
ATOM   2223  HB2 PHE A 135     -14.027   4.034  12.364  1.00  0.00           H  
ATOM   2224  HB3 PHE A 135     -14.583   3.693  10.498  1.00  0.00           H  
ATOM   2225  O   PHE A 135     -17.328   1.584  11.148  1.00  0.00           O  
ATOM   2226  CG  PHE A 135     -16.031   4.414  11.977  1.00  0.00           C  
ATOM   2227  CD1 PHE A 135     -16.578   5.266  11.023  1.00  0.00           C  
ATOM   2228  HD1 PHE A 135     -15.880   5.671  10.166  1.00  0.00           H  
ATOM   2229  CD2 PHE A 135     -16.609   4.371  13.242  1.00  0.00           C  
ATOM   2230  HD2 PHE A 135     -16.093   3.709  14.077  1.00  0.00           H  
ATOM   2231  CE1 PHE A 135     -17.688   6.059  11.320  1.00  0.00           C  
ATOM   2232  HE1 PHE A 135     -17.818   7.132  10.869  1.00  0.00           H  
ATOM   2233  CE2 PHE A 135     -17.719   5.156  13.547  1.00  0.00           C  
ATOM   2234  HE2 PHE A 135     -18.151   5.131  14.646  1.00  0.00           H  
ATOM   2235  CZ  PHE A 135     -18.250   6.004  12.586  1.00  0.00           C  
ATOM   2236  HZ  PHE A 135     -19.275   6.502  12.904  1.00  0.00           H  
ATOM   2237  N   GLY A 136     -15.570   1.141   9.672  1.00  0.00           N  
ATOM   2238  H   GLY A 136     -14.470   1.180   9.229  1.00  0.00           H  
ATOM   2239  CA  GLY A 136     -16.484   0.642   8.664  1.00  0.00           C  
ATOM   2240  HA2 GLY A 136     -16.025   0.011   7.765  1.00  0.00           H  
ATOM   2241  HA3 GLY A 136     -17.040   1.606   8.246  1.00  0.00           H  
ATOM   2242  C   GLY A 136     -17.469  -0.382   9.203  1.00  0.00           C  
ATOM   2243  O   GLY A 136     -18.656  -0.342   8.875  1.00  0.00           O  
ATOM   2244  N   GLU A 137     -16.938  -1.223   9.984  1.00  0.00           N  
ATOM   2245  H   GLU A 137     -16.050  -1.681   9.334  1.00  0.00           H  
ATOM   2246  CA  GLU A 137     -17.750  -2.285  10.570  1.00  0.00           C  
ATOM   2247  HA  GLU A 137     -18.321  -2.772   9.646  1.00  0.00           H  
ATOM   2248  C   GLU A 137     -18.766  -1.723  11.570  1.00  0.00           C  
ATOM   2249  CB  GLU A 137     -16.859  -3.326  11.258  1.00  0.00           C  
ATOM   2250  HB2 GLU A 137     -16.284  -3.960  10.434  1.00  0.00           H  
ATOM   2251  HB3 GLU A 137     -17.678  -4.097  11.659  1.00  0.00           H  
ATOM   2252  O   GLU A 137     -19.875  -2.244  11.695  1.00  0.00           O  
ATOM   2253  CG  GLU A 137     -16.125  -2.795  12.477  1.00  0.00           C  
ATOM   2254  HG2 GLU A 137     -16.622  -2.133  13.322  1.00  0.00           H  
ATOM   2255  HG3 GLU A 137     -15.613  -3.738  12.987  1.00  0.00           H  
ATOM   2256  CD  GLU A 137     -14.906  -1.963  12.117  1.00  0.00           C  
ATOM   2257  OE1 GLU A 137     -14.180  -1.524  13.039  1.00  0.00           O  
ATOM   2258  OE2 GLU A 137     -14.672  -1.745  10.906  1.00  0.00           O  
ATOM   2259  N   LEU A 138     -18.391  -0.795  12.383  1.00  0.00           N  
ATOM   2260  H   LEU A 138     -17.318  -0.316  12.237  1.00  0.00           H  
ATOM   2261  CA  LEU A 138     -19.312  -0.171  13.336  1.00  0.00           C  
ATOM   2262  HA  LEU A 138     -19.724  -1.124  13.916  1.00  0.00           H  
ATOM   2263  C   LEU A 138     -20.438   0.560  12.609  1.00  0.00           C  
ATOM   2264  CB  LEU A 138     -18.547   0.804  14.242  1.00  0.00           C  
ATOM   2265  HB2 LEU A 138     -18.012   1.692  13.655  1.00  0.00           H  
ATOM   2266  HB3 LEU A 138     -17.794   0.156  14.901  1.00  0.00           H  
ATOM   2267  O   LEU A 138     -21.594   0.483  13.016  1.00  0.00           O  
ATOM   2268  CG  LEU A 138     -19.375   1.480  15.344  1.00  0.00           C  
ATOM   2269  HG  LEU A 138     -20.093   2.223  14.751  1.00  0.00           H  
ATOM   2270  CD1 LEU A 138     -20.078   0.433  16.203  1.00  0.00           C  
ATOM   2271 HD11 LEU A 138     -21.028   1.041  16.588  1.00  0.00           H  
ATOM   2272 HD12 LEU A 138     -20.515  -0.609  15.827  1.00  0.00           H  
ATOM   2273 HD13 LEU A 138     -19.449   0.100  17.162  1.00  0.00           H  
ATOM   2274  CD2 LEU A 138     -18.484   2.369  16.203  1.00  0.00           C  
ATOM   2275 HD21 LEU A 138     -19.125   3.267  16.645  1.00  0.00           H  
ATOM   2276 HD22 LEU A 138     -17.646   2.903  15.551  1.00  0.00           H  
ATOM   2277 HD23 LEU A 138     -17.873   1.966  17.142  1.00  0.00           H  
ATOM   2278  N   LEU A 139     -20.047   1.271  11.516  1.00  0.00           N  
ATOM   2279  H   LEU A 139     -19.433   2.163  12.006  1.00  0.00           H  
ATOM   2280  CA  LEU A 139     -21.062   1.921  10.688  1.00  0.00           C  
ATOM   2281  HA  LEU A 139     -21.750   2.596  11.383  1.00  0.00           H  
ATOM   2282  C   LEU A 139     -22.078   0.905  10.180  1.00  0.00           C  
ATOM   2283  CB  LEU A 139     -20.406   2.648   9.516  1.00  0.00           C  
ATOM   2284  HB2 LEU A 139     -19.517   2.050   9.002  1.00  0.00           H  
ATOM   2285  HB3 LEU A 139     -21.300   2.829   8.739  1.00  0.00           H  
ATOM   2286  O   LEU A 139     -23.281   1.155  10.211  1.00  0.00           O  
ATOM   2287  CG  LEU A 139     -19.812   4.023   9.812  1.00  0.00           C  
ATOM   2288  HG  LEU A 139     -19.080   4.017  10.751  1.00  0.00           H  
ATOM   2289  CD1 LEU A 139     -18.984   4.512   8.625  1.00  0.00           C  
ATOM   2290 HD11 LEU A 139     -17.841   4.222   8.814  1.00  0.00           H  
ATOM   2291 HD12 LEU A 139     -19.208   4.062   7.543  1.00  0.00           H  
ATOM   2292 HD13 LEU A 139     -18.959   5.701   8.598  1.00  0.00           H  
ATOM   2293  CD2 LEU A 139     -20.906   5.020  10.164  1.00  0.00           C  
ATOM   2294 HD21 LEU A 139     -20.619   5.740  11.071  1.00  0.00           H  
ATOM   2295 HD22 LEU A 139     -21.271   5.701   9.260  1.00  0.00           H  
ATOM   2296 HD23 LEU A 139     -21.970   4.651  10.569  1.00  0.00           H  
ATOM   2297  N   ALA A 140     -21.547  -0.169   9.711  1.00  0.00           N  
ATOM   2298  H   ALA A 140     -20.452  -0.571   9.895  1.00  0.00           H  
ATOM   2299  CA  ALA A 140     -22.406  -1.225   9.180  1.00  0.00           C  
ATOM   2300  HA  ALA A 140     -23.086  -0.735   8.339  1.00  0.00           H  
ATOM   2301  C   ALA A 140     -23.344  -1.754  10.266  1.00  0.00           C  
ATOM   2302  CB  ALA A 140     -21.578  -2.361   8.609  1.00  0.00           C  
ATOM   2303  HB1 ALA A 140     -22.307  -3.092   8.015  1.00  0.00           H  
ATOM   2304  HB2 ALA A 140     -21.187  -3.117   9.448  1.00  0.00           H  
ATOM   2305  HB3 ALA A 140     -20.643  -1.998   7.974  1.00  0.00           H  
ATOM   2306  O   ALA A 140     -24.531  -1.997  10.008  1.00  0.00           O  
ATOM   2307  N   GLU A 141     -22.828  -1.908  11.422  1.00  0.00           N  
ATOM   2308  H   GLU A 141     -21.773  -1.604  11.846  1.00  0.00           H  
ATOM   2309  CA  GLU A 141     -23.625  -2.383  12.547  1.00  0.00           C  
ATOM   2310  HA  GLU A 141     -24.146  -3.398  12.194  1.00  0.00           H  
ATOM   2311  C   GLU A 141     -24.734  -1.385  12.898  1.00  0.00           C  
ATOM   2312  CB  GLU A 141     -22.750  -2.648  13.766  1.00  0.00           C  
ATOM   2313  HB2 GLU A 141     -22.076  -1.828  14.298  1.00  0.00           H  
ATOM   2314  HB3 GLU A 141     -22.040  -3.555  13.435  1.00  0.00           H  
ATOM   2315  O   GLU A 141     -25.875  -1.771  13.133  1.00  0.00           O  
ATOM   2316  CG  GLU A 141     -23.500  -3.236  14.953  1.00  0.00           C  
ATOM   2317  HG2 GLU A 141     -24.635  -2.925  15.173  1.00  0.00           H  
ATOM   2318  HG3 GLU A 141     -22.883  -3.327  15.962  1.00  0.00           H  
ATOM   2319  CD  GLU A 141     -23.750  -4.730  14.820  1.00  0.00           C  
ATOM   2320  OE1 GLU A 141     -24.484  -5.297  15.664  1.00  0.00           O  
ATOM   2321  OE2 GLU A 141     -23.219  -5.336  13.859  1.00  0.00           O  
ATOM   2322  N   LEU A 142     -24.453  -0.150  12.945  1.00  0.00           N  
ATOM   2323  H   LEU A 142     -23.405   0.038  13.447  1.00  0.00           H  
ATOM   2324  CA  LEU A 142     -25.406   0.904  13.273  1.00  0.00           C  
ATOM   2325  HA  LEU A 142     -26.095   0.550  14.185  1.00  0.00           H  
ATOM   2326  C   LEU A 142     -26.484   1.020  12.203  1.00  0.00           C  
ATOM   2327  CB  LEU A 142     -24.672   2.244  13.438  1.00  0.00           C  
ATOM   2328  HB2 LEU A 142     -24.184   2.640  12.423  1.00  0.00           H  
ATOM   2329  HB3 LEU A 142     -25.543   3.057  13.550  1.00  0.00           H  
ATOM   2330  O   LEU A 142     -27.641   1.252  12.516  1.00  0.00           O  
ATOM   2331  CG  LEU A 142     -23.781   2.391  14.672  1.00  0.00           C  
ATOM   2332  HG  LEU A 142     -23.046   1.525  15.016  1.00  0.00           H  
ATOM   2333  CD1 LEU A 142     -22.938   3.656  14.570  1.00  0.00           C  
ATOM   2334 HD11 LEU A 142     -22.108   3.724  13.719  1.00  0.00           H  
ATOM   2335 HD12 LEU A 142     -22.362   4.037  15.539  1.00  0.00           H  
ATOM   2336 HD13 LEU A 142     -23.785   4.487  14.452  1.00  0.00           H  
ATOM   2337  CD2 LEU A 142     -24.625   2.406  15.945  1.00  0.00           C  
ATOM   2338 HD21 LEU A 142     -25.065   1.387  16.391  1.00  0.00           H  
ATOM   2339 HD22 LEU A 142     -24.462   3.063  16.934  1.00  0.00           H  
ATOM   2340 HD23 LEU A 142     -25.691   2.911  15.712  1.00  0.00           H  
ATOM   2341  N   LEU A 143     -26.062   0.757  10.969  1.00  0.00           N  
ATOM   2342  H   LEU A 143     -24.990   0.364  10.685  1.00  0.00           H  
ATOM   2343  CA  LEU A 143     -26.984   0.897   9.844  1.00  0.00           C  
ATOM   2344  HA  LEU A 143     -28.045   1.379  10.125  1.00  0.00           H  
ATOM   2345  C   LEU A 143     -27.672  -0.430   9.539  1.00  0.00           C  
ATOM   2346  CB  LEU A 143     -26.250   1.407   8.609  1.00  0.00           C  
ATOM   2347  HB2 LEU A 143     -27.160   1.623   7.858  1.00  0.00           H  
ATOM   2348  HB3 LEU A 143     -25.486   0.538   8.360  1.00  0.00           H  
ATOM   2349  O   LEU A 143     -28.531  -0.499   8.656  1.00  0.00           O  
ATOM   2350  CG  LEU A 143     -25.594   2.785   8.727  1.00  0.00           C  
ATOM   2351  HG  LEU A 143     -24.869   2.961   9.655  1.00  0.00           H  
ATOM   2352  CD1 LEU A 143     -24.812   3.109   7.457  1.00  0.00           C  
ATOM   2353 HD11 LEU A 143     -23.677   2.869   7.733  1.00  0.00           H  
ATOM   2354 HD12 LEU A 143     -24.818   4.274   7.222  1.00  0.00           H  
ATOM   2355 HD13 LEU A 143     -25.212   2.564   6.477  1.00  0.00           H  
ATOM   2356  CD2 LEU A 143     -26.656   3.855   8.992  1.00  0.00           C  
ATOM   2357 HD21 LEU A 143     -27.764   3.430   9.128  1.00  0.00           H  
ATOM   2358 HD22 LEU A 143     -26.572   4.421  10.043  1.00  0.00           H  
ATOM   2359 HD23 LEU A 143     -26.787   4.700   8.167  1.00  0.00           H  
ATOM   2360  N   LYS A 144     -27.188  -1.474  10.172  1.00  0.00           N  
ATOM   2361  H   LYS A 144     -26.679  -1.696  11.215  1.00  0.00           H  
ATOM   2362  CA  LYS A 144     -27.750  -2.816  10.031  1.00  0.00           C  
ATOM   2363  HA  LYS A 144     -27.214  -3.773  10.515  1.00  0.00           H  
ATOM   2364  C   LYS A 144     -27.656  -3.301   8.586  1.00  0.00           C  
ATOM   2365  CB  LYS A 144     -29.203  -2.852  10.500  1.00  0.00           C  
ATOM   2366  HB2 LYS A 144     -29.518  -4.000  10.341  1.00  0.00           H  
ATOM   2367  HB3 LYS A 144     -29.990  -2.269   9.812  1.00  0.00           H  
ATOM   2368  O   LYS A 144     -28.625  -3.824   8.039  1.00  0.00           O  
ATOM   2369  CG  LYS A 144     -29.391  -2.496  11.969  1.00  0.00           C  
ATOM   2370  HG2 LYS A 144     -29.175  -1.363  12.276  1.00  0.00           H  
ATOM   2371  HG3 LYS A 144     -28.776  -3.300  12.607  1.00  0.00           H  
ATOM   2372  CD  LYS A 144     -30.844  -2.629  12.391  1.00  0.00           C  
ATOM   2373  HD2 LYS A 144     -31.852  -2.023  12.168  1.00  0.00           H  
ATOM   2374  HD3 LYS A 144     -31.137  -3.618  11.781  1.00  0.00           H  
ATOM   2375  CE  LYS A 144     -31.047  -2.250  13.852  1.00  0.00           C  
ATOM   2376  HE2 LYS A 144     -30.384  -2.922  14.587  1.00  0.00           H  
ATOM   2377  HE3 LYS A 144     -30.772  -1.128  14.161  1.00  0.00           H  
ATOM   2378  NZ  LYS A 144     -32.469  -2.379  14.273  1.00  0.00           N  
ATOM   2379  HZ1 LYS A 144     -32.610  -1.547  15.132  1.00  0.00           H  
ATOM   2380  HZ2 LYS A 144     -33.502  -2.356  13.670  1.00  0.00           H  
ATOM   2381  HZ3 LYS A 144     -32.561  -3.442  14.821  1.00  0.00           H  
ATOM   2382  N   ILE A 145     -26.484  -3.119   8.023  1.00  0.00           N  
ATOM   2383  H   ILE A 145     -25.557  -3.274   8.743  1.00  0.00           H  
ATOM   2384  CA  ILE A 145     -26.203  -3.594   6.668  1.00  0.00           C  
ATOM   2385  HA  ILE A 145     -27.037  -4.434   6.524  1.00  0.00           H  
ATOM   2386  C   ILE A 145     -24.891  -4.371   6.652  1.00  0.00           C  
ATOM   2387  CB  ILE A 145     -26.156  -2.426   5.660  1.00  0.00           C  
ATOM   2388  HB  ILE A 145     -26.077  -2.798   4.534  1.00  0.00           H  
ATOM   2389  O   ILE A 145     -24.078  -4.238   7.562  1.00  0.00           O  
ATOM   2390  CG1 ILE A 145     -25.078  -1.421   6.062  1.00  0.00           C  
ATOM   2391 HG12 ILE A 145     -24.001  -1.918   5.950  1.00  0.00           H  
ATOM   2392 HG13 ILE A 145     -25.312  -1.014   7.152  1.00  0.00           H  
ATOM   2393  CG2 ILE A 145     -27.516  -1.743   5.551  1.00  0.00           C  
ATOM   2394 HG21 ILE A 145     -28.406  -2.244   6.181  1.00  0.00           H  
ATOM   2395 HG22 ILE A 145     -28.008  -2.021   4.491  1.00  0.00           H  
ATOM   2396 HG23 ILE A 145     -27.884  -0.614   5.703  1.00  0.00           H  
ATOM   2397  CD1 ILE A 145     -24.875  -0.290   5.062  1.00  0.00           C  
ATOM   2398 HD11 ILE A 145     -25.944   0.130   4.751  1.00  0.00           H  
ATOM   2399 HD12 ILE A 145     -24.274   0.673   5.418  1.00  0.00           H  
ATOM   2400 HD13 ILE A 145     -24.435  -0.714   4.041  1.00  0.00           H  
ATOM   2401  N   PRO A 146     -24.703  -5.230   5.598  1.00  0.00           N  
ATOM   2402  CA  PRO A 146     -23.469  -5.996   5.520  1.00  0.00           C  
ATOM   2403  HA  PRO A 146     -23.464  -6.593   6.559  1.00  0.00           H  
ATOM   2404  C   PRO A 146     -22.250  -5.129   5.164  1.00  0.00           C  
ATOM   2405  CB  PRO A 146     -23.750  -7.016   4.410  1.00  0.00           C  
ATOM   2406  HB2 PRO A 146     -22.735  -7.415   3.938  1.00  0.00           H  
ATOM   2407  HB3 PRO A 146     -24.316  -7.821   5.093  1.00  0.00           H  
ATOM   2408  O   PRO A 146     -22.422  -3.988   4.723  1.00  0.00           O  
ATOM   2409  CG  PRO A 146     -24.750  -6.355   3.531  1.00  0.00           C  
ATOM   2410  HG2 PRO A 146     -25.514  -6.967   2.850  1.00  0.00           H  
ATOM   2411  HG3 PRO A 146     -24.175  -5.704   2.718  1.00  0.00           H  
ATOM   2412  CD  PRO A 146     -25.641  -5.496   4.383  1.00  0.00           C  
ATOM   2413  HD2 PRO A 146     -26.447  -4.851   3.784  1.00  0.00           H  
ATOM   2414  HD3 PRO A 146     -26.392  -6.258   4.935  1.00  0.00           H  
ATOM   2415  N   PHE A 147     -21.047  -5.695   5.449  1.00  0.00           N  
ATOM   2416  H   PHE A 147     -21.044  -6.655   6.148  1.00  0.00           H  
ATOM   2417  CA  PHE A 147     -19.859  -4.965   5.035  1.00  0.00           C  
ATOM   2418  HA  PHE A 147     -20.106  -4.399   4.025  1.00  0.00           H  
ATOM   2419  C   PHE A 147     -18.781  -5.918   4.508  1.00  0.00           C  
ATOM   2420  CB  PHE A 147     -19.297  -4.145   6.203  1.00  0.00           C  
ATOM   2421  HB2 PHE A 147     -20.278  -3.737   6.728  1.00  0.00           H  
ATOM   2422  HB3 PHE A 147     -18.467  -3.313   6.011  1.00  0.00           H  
ATOM   2423  O   PHE A 147     -18.781  -7.105   4.848  1.00  0.00           O  
ATOM   2424  CG  PHE A 147     -18.719  -4.984   7.316  1.00  0.00           C  
ATOM   2425  CD1 PHE A 147     -19.562  -5.566   8.258  1.00  0.00           C  
ATOM   2426  HD1 PHE A 147     -20.742  -5.538   8.386  1.00  0.00           H  
ATOM   2427  CD2 PHE A 147     -17.359  -5.188   7.418  1.00  0.00           C  
ATOM   2428  HD2 PHE A 147     -16.561  -4.598   6.770  1.00  0.00           H  
ATOM   2429  CE1 PHE A 147     -19.031  -6.344   9.289  1.00  0.00           C  
ATOM   2430  HE1 PHE A 147     -19.868  -6.440  10.124  1.00  0.00           H  
ATOM   2431  CE2 PHE A 147     -16.828  -5.961   8.445  1.00  0.00           C  
ATOM   2432  HE2 PHE A 147     -15.840  -5.557   8.939  1.00  0.00           H  
ATOM   2433  CZ  PHE A 147     -17.672  -6.539   9.383  1.00  0.00           C  
ATOM   2434  HZ  PHE A 147     -17.297  -6.829  10.465  1.00  0.00           H  
ATOM   2435  N   VAL A 148     -18.016  -5.363   3.629  1.00  0.00           N  
ATOM   2436  H   VAL A 148     -17.665  -4.296   4.002  1.00  0.00           H  
ATOM   2437  CA  VAL A 148     -16.875  -6.039   3.000  1.00  0.00           C  
ATOM   2438  HA  VAL A 148     -16.835  -7.137   3.444  1.00  0.00           H  
ATOM   2439  C   VAL A 148     -15.578  -5.340   3.379  1.00  0.00           C  
ATOM   2440  CB  VAL A 148     -17.031  -6.090   1.463  1.00  0.00           C  
ATOM   2441  HB  VAL A 148     -17.275  -4.967   1.149  1.00  0.00           H  
ATOM   2442  O   VAL A 148     -15.508  -4.105   3.375  1.00  0.00           O  
ATOM   2443  CG1 VAL A 148     -15.789  -6.695   0.816  1.00  0.00           C  
ATOM   2444 HG11 VAL A 148     -15.702  -7.873   0.709  1.00  0.00           H  
ATOM   2445 HG12 VAL A 148     -15.927  -6.242  -0.279  1.00  0.00           H  
ATOM   2446 HG13 VAL A 148     -14.700  -6.314   1.111  1.00  0.00           H  
ATOM   2447  CG2 VAL A 148     -18.281  -6.883   1.074  1.00  0.00           C  
ATOM   2448 HG21 VAL A 148     -18.987  -7.400   1.882  1.00  0.00           H  
ATOM   2449 HG22 VAL A 148     -18.067  -7.642   0.176  1.00  0.00           H  
ATOM   2450 HG23 VAL A 148     -19.065  -6.196   0.492  1.00  0.00           H  
ATOM   2451  N   TYR A 149     -14.617  -6.137   3.709  1.00  0.00           N  
ATOM   2452  H   TYR A 149     -14.874  -7.106   4.339  1.00  0.00           H  
ATOM   2453  CA  TYR A 149     -13.312  -5.586   4.051  1.00  0.00           C  
ATOM   2454  HA  TYR A 149     -13.560  -4.451   4.284  1.00  0.00           H  
ATOM   2455  C   TYR A 149     -12.336  -5.742   2.893  1.00  0.00           C  
ATOM   2456  CB  TYR A 149     -12.758  -6.266   5.305  1.00  0.00           C  
ATOM   2457  HB2 TYR A 149     -12.850  -7.451   5.314  1.00  0.00           H  
ATOM   2458  HB3 TYR A 149     -11.581  -6.062   5.333  1.00  0.00           H  
ATOM   2459  O   TYR A 149     -12.359  -6.754   2.186  1.00  0.00           O  
ATOM   2460  CG  TYR A 149     -13.125  -5.570   6.590  1.00  0.00           C  
ATOM   2461  CD1 TYR A 149     -13.195  -4.180   6.660  1.00  0.00           C  
ATOM   2462  HD1 TYR A 149     -12.382  -3.507   6.126  1.00  0.00           H  
ATOM   2463  CD2 TYR A 149     -13.414  -6.301   7.738  1.00  0.00           C  
ATOM   2464  HD2 TYR A 149     -13.237  -7.466   7.672  1.00  0.00           H  
ATOM   2465  CE1 TYR A 149     -13.531  -3.535   7.844  1.00  0.00           C  
ATOM   2466  HE1 TYR A 149     -13.415  -2.375   8.052  1.00  0.00           H  
ATOM   2467  CE2 TYR A 149     -13.758  -5.664   8.930  1.00  0.00           C  
ATOM   2468  HE2 TYR A 149     -13.373  -6.327   9.828  1.00  0.00           H  
ATOM   2469  OH  TYR A 149     -14.156  -3.650  10.148  1.00  0.00           O  
ATOM   2470  HH  TYR A 149     -13.258  -3.063  10.647  1.00  0.00           H  
ATOM   2471  CZ  TYR A 149     -13.812  -4.285   8.969  1.00  0.00           C  
ATOM   2472  N   SER A 150     -11.555  -4.750   2.711  1.00  0.00           N  
ATOM   2473  H   SER A 150     -11.307  -4.139   3.694  1.00  0.00           H  
ATOM   2474  CA  SER A 150     -10.297  -4.828   1.973  1.00  0.00           C  
ATOM   2475  HA  SER A 150     -10.291  -5.828   1.341  1.00  0.00           H  
ATOM   2476  C   SER A 150      -9.102  -4.746   2.910  1.00  0.00           C  
ATOM   2477  CB  SER A 150     -10.219  -3.711   0.931  1.00  0.00           C  
ATOM   2478  HB2 SER A 150     -11.083  -3.930   0.133  1.00  0.00           H  
ATOM   2479  HB3 SER A 150     -10.338  -2.601   1.348  1.00  0.00           H  
ATOM   2480  O   SER A 150      -9.078  -3.918   3.824  1.00  0.00           O  
ATOM   2481  OG  SER A 150      -8.992  -3.770   0.224  1.00  0.00           O  
ATOM   2482  HG  SER A 150      -9.022  -3.008  -0.713  1.00  0.00           H  
ATOM   2483  N   LEU A 151      -8.125  -5.656   2.727  1.00  0.00           N  
ATOM   2484  H   LEU A 151      -7.911  -5.953   1.602  1.00  0.00           H  
ATOM   2485  CA  LEU A 151      -6.953  -5.684   3.598  1.00  0.00           C  
ATOM   2486  HA  LEU A 151      -6.800  -4.564   3.965  1.00  0.00           H  
ATOM   2487  C   LEU A 151      -5.730  -6.199   2.846  1.00  0.00           C  
ATOM   2488  CB  LEU A 151      -7.219  -6.559   4.824  1.00  0.00           C  
ATOM   2489  HB2 LEU A 151      -8.130  -6.041   5.385  1.00  0.00           H  
ATOM   2490  HB3 LEU A 151      -7.577  -7.653   4.521  1.00  0.00           H  
ATOM   2491  O   LEU A 151      -5.812  -7.203   2.137  1.00  0.00           O  
ATOM   2492  CG  LEU A 151      -6.051  -6.738   5.793  1.00  0.00           C  
ATOM   2493  HG  LEU A 151      -5.238  -7.330   5.152  1.00  0.00           H  
ATOM   2494  CD1 LEU A 151      -5.711  -5.414   6.465  1.00  0.00           C  
ATOM   2495 HD11 LEU A 151      -5.547  -4.519   5.705  1.00  0.00           H  
ATOM   2496 HD12 LEU A 151      -6.456  -5.012   7.298  1.00  0.00           H  
ATOM   2497 HD13 LEU A 151      -4.730  -5.586   7.114  1.00  0.00           H  
ATOM   2498  CD2 LEU A 151      -6.379  -7.801   6.836  1.00  0.00           C  
ATOM   2499 HD21 LEU A 151      -6.981  -7.337   7.748  1.00  0.00           H  
ATOM   2500 HD22 LEU A 151      -7.031  -8.758   6.553  1.00  0.00           H  
ATOM   2501 HD23 LEU A 151      -5.340  -8.198   7.258  1.00  0.00           H  
ATOM   2502  N   ARG A 152      -4.617  -5.480   3.086  1.00  0.00           N  
ATOM   2503  H   ARG A 152      -4.521  -4.455   3.670  1.00  0.00           H  
ATOM   2504  CA  ARG A 152      -3.352  -5.992   2.568  1.00  0.00           C  
ATOM   2505  HA  ARG A 152      -3.407  -6.836   1.737  1.00  0.00           H  
ATOM   2506  C   ARG A 152      -2.641  -6.848   3.609  1.00  0.00           C  
ATOM   2507  CB  ARG A 152      -2.447  -4.840   2.127  1.00  0.00           C  
ATOM   2508  HB2 ARG A 152      -2.370  -3.870   2.824  1.00  0.00           H  
ATOM   2509  HB3 ARG A 152      -2.790  -4.195   1.185  1.00  0.00           H  
ATOM   2510  O   ARG A 152      -2.197  -7.957   3.311  1.00  0.00           O  
ATOM   2511  CG  ARG A 152      -1.061  -5.277   1.687  1.00  0.00           C  
ATOM   2512  HG2 ARG A 152      -0.616  -5.160   2.791  1.00  0.00           H  
ATOM   2513  HG3 ARG A 152      -0.258  -4.441   1.350  1.00  0.00           H  
ATOM   2514  CD  ARG A 152      -1.119  -6.199   0.474  1.00  0.00           C  
ATOM   2515  HD2 ARG A 152      -1.630  -7.210   0.106  1.00  0.00           H  
ATOM   2516  HD3 ARG A 152      -1.379  -5.293  -0.268  1.00  0.00           H  
ATOM   2517  NE  ARG A 152       0.211  -6.641   0.069  1.00  0.00           N  
ATOM   2518  HE  ARG A 152       1.134  -5.943  -0.182  1.00  0.00           H  
ATOM   2519  NH1 ARG A 152       0.288  -8.422   1.535  1.00  0.00           N  
ATOM   2520 HH11 ARG A 152       0.785  -9.392   2.014  1.00  0.00           H  
ATOM   2521 HH12 ARG A 152       0.095  -7.835   2.546  1.00  0.00           H  
ATOM   2522  NH2 ARG A 152       2.057  -8.008   0.140  1.00  0.00           N  
ATOM   2523 HH21 ARG A 152       2.430  -9.135   0.068  1.00  0.00           H  
ATOM   2524 HH22 ARG A 152       2.863  -7.421   0.784  1.00  0.00           H  
ATOM   2525  CZ  ARG A 152       0.849  -7.691   0.582  1.00  0.00           C  
ATOM   2526  N   PHE A 153      -2.500  -6.305   4.805  1.00  0.00           N  
ATOM   2527  H   PHE A 153      -2.601  -5.144   5.022  1.00  0.00           H  
ATOM   2528  CA  PHE A 153      -1.859  -7.043   5.887  1.00  0.00           C  
ATOM   2529  HA  PHE A 153      -2.481  -8.057   5.823  1.00  0.00           H  
ATOM   2530  C   PHE A 153      -2.107  -6.359   7.227  1.00  0.00           C  
ATOM   2531  CB  PHE A 153      -0.354  -7.176   5.637  1.00  0.00           C  
ATOM   2532  HB2 PHE A 153      -0.245  -8.306   6.007  1.00  0.00           H  
ATOM   2533  HB3 PHE A 153       0.358  -7.196   4.679  1.00  0.00           H  
ATOM   2534  O   PHE A 153      -2.533  -5.203   7.273  1.00  0.00           O  
ATOM   2535  CG  PHE A 153       0.438  -5.965   6.055  1.00  0.00           C  
ATOM   2536  CD1 PHE A 153       0.425  -4.809   5.285  1.00  0.00           C  
ATOM   2537  HD1 PHE A 153      -0.473  -4.197   4.811  1.00  0.00           H  
ATOM   2538  CD2 PHE A 153       1.197  -5.984   7.219  1.00  0.00           C  
ATOM   2539  HD2 PHE A 153       1.054  -6.741   8.113  1.00  0.00           H  
ATOM   2540  CE1 PHE A 153       1.157  -3.688   5.672  1.00  0.00           C  
ATOM   2541  HE1 PHE A 153       1.004  -2.600   5.210  1.00  0.00           H  
ATOM   2542  CE2 PHE A 153       1.932  -4.871   7.609  1.00  0.00           C  
ATOM   2543  HE2 PHE A 153       2.402  -4.667   8.677  1.00  0.00           H  
ATOM   2544  CZ  PHE A 153       1.911  -3.723   6.832  1.00  0.00           C  
ATOM   2545  HZ  PHE A 153       2.117  -2.666   7.332  1.00  0.00           H  
ATOM   2546  N   SER A 154      -1.920  -7.102   8.305  1.00  0.00           N  
ATOM   2547  H   SER A 154      -1.665  -8.240   8.104  1.00  0.00           H  
ATOM   2548  CA  SER A 154      -1.736  -6.602   9.664  1.00  0.00           C  
ATOM   2549  HA  SER A 154      -1.457  -5.481   9.361  1.00  0.00           H  
ATOM   2550  C   SER A 154      -0.524  -7.242  10.328  1.00  0.00           C  
ATOM   2551  CB  SER A 154      -2.988  -6.863  10.500  1.00  0.00           C  
ATOM   2552  HB2 SER A 154      -2.937  -6.411  11.597  1.00  0.00           H  
ATOM   2553  HB3 SER A 154      -3.838  -6.331   9.865  1.00  0.00           H  
ATOM   2554  O   SER A 154      -0.189  -8.391  10.047  1.00  0.00           O  
ATOM   2555  OG  SER A 154      -3.186  -8.250  10.695  1.00  0.00           O  
ATOM   2556  HG  SER A 154      -2.303  -8.770  11.271  1.00  0.00           H  
ATOM   2557  N   PRO A 155       0.210  -6.449  11.172  1.00  0.00           N  
ATOM   2558  CA  PRO A 155       1.366  -7.039  11.852  1.00  0.00           C  
ATOM   2559  HA  PRO A 155       2.200  -7.001  11.003  1.00  0.00           H  
ATOM   2560  C   PRO A 155       1.036  -8.367  12.531  1.00  0.00           C  
ATOM   2561  CB  PRO A 155       1.750  -5.977  12.883  1.00  0.00           C  
ATOM   2562  HB2 PRO A 155       1.237  -6.267  13.915  1.00  0.00           H  
ATOM   2563  HB3 PRO A 155       2.927  -5.916  13.061  1.00  0.00           H  
ATOM   2564  O   PRO A 155       0.081  -8.445  13.305  1.00  0.00           O  
ATOM   2565  CG  PRO A 155       1.309  -4.680  12.281  1.00  0.00           C  
ATOM   2566  HG2 PRO A 155       1.309  -3.824  13.109  1.00  0.00           H  
ATOM   2567  HG3 PRO A 155       2.120  -4.237  11.522  1.00  0.00           H  
ATOM   2568  CD  PRO A 155       0.002  -4.902  11.578  1.00  0.00           C  
ATOM   2569  HD2 PRO A 155      -0.063  -3.726  11.371  1.00  0.00           H  
ATOM   2570  HD3 PRO A 155      -1.126  -5.030  11.248  1.00  0.00           H  
ATOM   2571  N   GLY A 156       1.842  -9.391  12.102  1.00  0.00           N  
ATOM   2572  H   GLY A 156       2.995  -9.117  12.182  1.00  0.00           H  
ATOM   2573  CA  GLY A 156       1.647 -10.719  12.664  1.00  0.00           C  
ATOM   2574  HA2 GLY A 156       1.277 -10.682  13.800  1.00  0.00           H  
ATOM   2575  HA3 GLY A 156       2.638 -11.320  12.908  1.00  0.00           H  
ATOM   2576  C   GLY A 156       0.383 -11.398  12.172  1.00  0.00           C  
ATOM   2577  O   GLY A 156      -0.075 -12.375  12.766  1.00  0.00           O  
ATOM   2578  N   TYR A 157      -0.249 -10.820  11.297  1.00  0.00           N  
ATOM   2579  H   TYR A 157       0.276  -9.970  10.684  1.00  0.00           H  
ATOM   2580  CA  TYR A 157      -1.509 -11.320  10.758  1.00  0.00           C  
ATOM   2581  HA  TYR A 157      -1.896 -10.796   9.763  1.00  0.00           H  
ATOM   2582  C   TYR A 157      -2.627 -11.203  11.781  1.00  0.00           C  
ATOM   2583  CB  TYR A 157      -1.360 -12.781  10.312  1.00  0.00           C  
ATOM   2584  HB2 TYR A 157      -2.320 -13.211   9.760  1.00  0.00           H  
ATOM   2585  HB3 TYR A 157      -0.986 -13.605  11.082  1.00  0.00           H  
ATOM   2586  O   TYR A 157      -3.562 -12.008  11.789  1.00  0.00           O  
ATOM   2587  CG  TYR A 157      -0.424 -12.969   9.141  1.00  0.00           C  
ATOM   2588  CD1 TYR A 157      -0.584 -12.227   7.973  1.00  0.00           C  
ATOM   2589  HD1 TYR A 157      -1.334 -11.432   7.508  1.00  0.00           H  
ATOM   2590  CD2 TYR A 157       0.621 -13.883   9.203  1.00  0.00           C  
ATOM   2591  HD2 TYR A 157       0.956 -14.574  10.109  1.00  0.00           H  
ATOM   2592  CE1 TYR A 157       0.274 -12.398   6.891  1.00  0.00           C  
ATOM   2593  HE1 TYR A 157       0.043 -12.009   5.790  1.00  0.00           H  
ATOM   2594  CE2 TYR A 157       1.486 -14.062   8.125  1.00  0.00           C  
ATOM   2595  HE2 TYR A 157       1.964 -15.127   7.923  1.00  0.00           H  
ATOM   2596  OH  TYR A 157       2.158 -13.484   5.910  1.00  0.00           O  
ATOM   2597  HH  TYR A 157       3.296 -13.249   6.119  1.00  0.00           H  
ATOM   2598  CZ  TYR A 157       1.305 -13.312   6.980  1.00  0.00           C  
ATOM   2599  N   ALA A 158      -2.535 -10.234  12.695  1.00  0.00           N  
ATOM   2600  H   ALA A 158      -1.526 -10.137  13.314  1.00  0.00           H  
ATOM   2601  CA  ALA A 158      -3.408 -10.117  13.859  1.00  0.00           C  
ATOM   2602  HA  ALA A 158      -3.333 -11.039  14.612  1.00  0.00           H  
ATOM   2603  C   ALA A 158      -4.871 -10.008  13.438  1.00  0.00           C  
ATOM   2604  CB  ALA A 158      -3.008  -8.914  14.703  1.00  0.00           C  
ATOM   2605  HB1 ALA A 158      -2.402  -7.932  14.389  1.00  0.00           H  
ATOM   2606  HB2 ALA A 158      -2.394  -9.298  15.662  1.00  0.00           H  
ATOM   2607  HB3 ALA A 158      -3.992  -8.500  15.247  1.00  0.00           H  
ATOM   2608  O   ALA A 158      -5.727 -10.727  13.953  1.00  0.00           O  
ATOM   2609  N   ILE A 159      -5.199  -9.164  12.516  1.00  0.00           N  
ATOM   2610  H   ILE A 159      -4.514  -8.228  12.770  1.00  0.00           H  
ATOM   2611  CA  ILE A 159      -6.582  -8.977  12.086  1.00  0.00           C  
ATOM   2612  HA  ILE A 159      -7.197  -8.823  13.096  1.00  0.00           H  
ATOM   2613  C   ILE A 159      -7.059 -10.211  11.328  1.00  0.00           C  
ATOM   2614  CB  ILE A 159      -6.738  -7.715  11.211  1.00  0.00           C  
ATOM   2615  HB  ILE A 159      -6.033  -7.746  10.253  1.00  0.00           H  
ATOM   2616  O   ILE A 159      -8.164 -10.711  11.562  1.00  0.00           O  
ATOM   2617  CG1 ILE A 159      -6.453  -6.453  12.039  1.00  0.00           C  
ATOM   2618 HG12 ILE A 159      -5.486  -6.318  12.732  1.00  0.00           H  
ATOM   2619 HG13 ILE A 159      -7.274  -6.297  12.897  1.00  0.00           H  
ATOM   2620  CG2 ILE A 159      -8.133  -7.656  10.586  1.00  0.00           C  
ATOM   2621 HG21 ILE A 159      -8.172  -8.070   9.468  1.00  0.00           H  
ATOM   2622 HG22 ILE A 159      -8.964  -8.380  11.029  1.00  0.00           H  
ATOM   2623 HG23 ILE A 159      -8.727  -6.636  10.635  1.00  0.00           H  
ATOM   2624  CD1 ILE A 159      -6.410  -5.172  11.211  1.00  0.00           C  
ATOM   2625 HD11 ILE A 159      -7.395  -4.802  10.657  1.00  0.00           H  
ATOM   2626 HD12 ILE A 159      -5.607  -5.113  10.333  1.00  0.00           H  
ATOM   2627 HD13 ILE A 159      -6.187  -4.232  11.906  1.00  0.00           H  
ATOM   2628  N   GLU A 160      -6.234 -10.695  10.453  1.00  0.00           N  
ATOM   2629  H   GLU A 160      -5.165 -10.264  10.690  1.00  0.00           H  
ATOM   2630  CA  GLU A 160      -6.555 -11.867   9.648  1.00  0.00           C  
ATOM   2631  HA  GLU A 160      -7.537 -11.667   9.001  1.00  0.00           H  
ATOM   2632  C   GLU A 160      -6.895 -13.062  10.523  1.00  0.00           C  
ATOM   2633  CB  GLU A 160      -5.395 -12.211   8.711  1.00  0.00           C  
ATOM   2634  HB2 GLU A 160      -5.539 -13.133   7.975  1.00  0.00           H  
ATOM   2635  HB3 GLU A 160      -4.454 -12.317   9.424  1.00  0.00           H  
ATOM   2636  O   GLU A 160      -7.879 -13.766  10.273  1.00  0.00           O  
ATOM   2637  CG  GLU A 160      -5.121 -11.148   7.652  1.00  0.00           C  
ATOM   2638  HG2 GLU A 160      -6.188 -10.808   7.252  1.00  0.00           H  
ATOM   2639  HG3 GLU A 160      -4.578 -11.494   6.644  1.00  0.00           H  
ATOM   2640  CD  GLU A 160      -4.082 -10.125   8.086  1.00  0.00           C  
ATOM   2641  OE1 GLU A 160      -3.289  -9.672   7.227  1.00  0.00           O  
ATOM   2642  OE2 GLU A 160      -4.059  -9.773   9.281  1.00  0.00           O  
ATOM   2643  N   LYS A 161      -6.113 -13.273  11.656  1.00  0.00           N  
ATOM   2644  H   LYS A 161      -5.601 -12.357  12.189  1.00  0.00           H  
ATOM   2645  CA  LYS A 161      -6.258 -14.438  12.523  1.00  0.00           C  
ATOM   2646  HA  LYS A 161      -6.536 -15.502  12.062  1.00  0.00           H  
ATOM   2647  C   LYS A 161      -7.461 -14.289  13.453  1.00  0.00           C  
ATOM   2648  CB  LYS A 161      -4.988 -14.664  13.344  1.00  0.00           C  
ATOM   2649  HB2 LYS A 161      -4.727 -13.827  14.150  1.00  0.00           H  
ATOM   2650  HB3 LYS A 161      -5.394 -15.551  14.049  1.00  0.00           H  
ATOM   2651  O   LYS A 161      -8.312 -15.172  13.523  1.00  0.00           O  
ATOM   2652  CG  LYS A 161      -3.814 -15.195  12.531  1.00  0.00           C  
ATOM   2653  HG2 LYS A 161      -3.552 -14.413  11.681  1.00  0.00           H  
ATOM   2654  HG3 LYS A 161      -4.198 -16.218  12.049  1.00  0.00           H  
ATOM   2655  CD  LYS A 161      -2.629 -15.539  13.422  1.00  0.00           C  
ATOM   2656  HD2 LYS A 161      -1.656 -16.082  12.988  1.00  0.00           H  
ATOM   2657  HD3 LYS A 161      -3.027 -16.308  14.253  1.00  0.00           H  
ATOM   2658  CE  LYS A 161      -2.025 -14.289  14.055  1.00  0.00           C  
ATOM   2659  HE2 LYS A 161      -1.723 -13.371  13.375  1.00  0.00           H  
ATOM   2660  HE3 LYS A 161      -2.689 -13.988  15.008  1.00  0.00           H  
ATOM   2661  NZ  LYS A 161      -0.827 -14.617  14.883  1.00  0.00           N  
ATOM   2662  HZ1 LYS A 161      -0.097 -15.527  14.619  1.00  0.00           H  
ATOM   2663  HZ2 LYS A 161      -1.144 -14.921  15.997  1.00  0.00           H  
ATOM   2664  HZ3 LYS A 161      -0.082 -13.703  15.077  1.00  0.00           H  
ATOM   2665  N   HIS A 162      -7.488 -13.102  14.047  1.00  0.00           N  
ATOM   2666  H   HIS A 162      -6.589 -12.383  14.294  1.00  0.00           H  
ATOM   2667  CA  HIS A 162      -8.406 -12.984  15.172  1.00  0.00           C  
ATOM   2668  HA  HIS A 162      -8.686 -14.014  15.712  1.00  0.00           H  
ATOM   2669  C   HIS A 162      -9.789 -12.516  14.711  1.00  0.00           C  
ATOM   2670  CB  HIS A 162      -7.848 -12.008  16.219  1.00  0.00           C  
ATOM   2671  HB2 HIS A 162      -8.556 -12.102  17.179  1.00  0.00           H  
ATOM   2672  HB3 HIS A 162      -7.734 -10.822  16.169  1.00  0.00           H  
ATOM   2673  O   HIS A 162     -10.805 -12.891  15.305  1.00  0.00           O  
ATOM   2674  CG  HIS A 162      -6.574 -12.477  16.844  1.00  0.00           C  
ATOM   2675  CD2 HIS A 162      -5.332 -11.945  16.844  1.00  0.00           C  
ATOM   2676  HD2 HIS A 162      -5.064 -10.846  17.208  1.00  0.00           H  
ATOM   2677  ND1 HIS A 162      -6.496 -13.633  17.594  1.00  0.00           N  
ATOM   2678  HD1 HIS A 162      -7.323 -14.318  18.104  1.00  0.00           H  
ATOM   2679  CE1 HIS A 162      -5.254 -13.789  18.016  1.00  0.00           C  
ATOM   2680  HE1 HIS A 162      -5.109 -14.636  18.833  1.00  0.00           H  
ATOM   2681  NE2 HIS A 162      -4.527 -12.773  17.578  1.00  0.00           N  
ATOM   2682  N   SER A 163      -9.812 -11.773  13.648  1.00  0.00           N  
ATOM   2683  H   SER A 163      -8.822 -11.134  13.551  1.00  0.00           H  
ATOM   2684  CA  SER A 163     -11.102 -11.273  13.180  1.00  0.00           C  
ATOM   2685  HA  SER A 163     -11.952 -11.514  13.978  1.00  0.00           H  
ATOM   2686  C   SER A 163     -11.547 -11.992  11.914  1.00  0.00           C  
ATOM   2687  CB  SER A 163     -11.031  -9.766  12.914  1.00  0.00           C  
ATOM   2688  HB2 SER A 163     -12.131  -9.543  12.523  1.00  0.00           H  
ATOM   2689  HB3 SER A 163     -10.290  -9.305  12.114  1.00  0.00           H  
ATOM   2690  O   SER A 163     -12.727 -12.305  11.750  1.00  0.00           O  
ATOM   2691  OG  SER A 163     -10.656  -9.070  14.094  1.00  0.00           O  
ATOM   2692  HG  SER A 163      -9.566  -9.249  14.519  1.00  0.00           H  
ATOM   2693  N   GLY A 164     -10.547 -12.359  11.117  1.00  0.00           N  
ATOM   2694  H   GLY A 164      -9.379 -12.429  11.271  1.00  0.00           H  
ATOM   2695  CA  GLY A 164     -10.875 -12.969   9.836  1.00  0.00           C  
ATOM   2696  HA2 GLY A 164     -11.754 -12.238   9.498  1.00  0.00           H  
ATOM   2697  HA3 GLY A 164     -10.166 -12.890   8.881  1.00  0.00           H  
ATOM   2698  C   GLY A 164     -10.945 -14.484   9.898  1.00  0.00           C  
ATOM   2699  O   GLY A 164     -11.500 -15.125   9.000  1.00  0.00           O  
ATOM   2700  N   GLY A 165     -10.289 -15.086  10.930  1.00  0.00           N  
ATOM   2701  H   GLY A 165     -10.231 -14.710  12.057  1.00  0.00           H  
ATOM   2702  CA  GLY A 165     -10.344 -16.531  11.133  1.00  0.00           C  
ATOM   2703  HA2 GLY A 165      -9.922 -16.954  12.171  1.00  0.00           H  
ATOM   2704  HA3 GLY A 165     -11.451 -16.979  11.156  1.00  0.00           H  
ATOM   2705  C   GLY A 165      -9.375 -17.281  10.250  1.00  0.00           C  
ATOM   2706  O   GLY A 165      -9.469 -18.516  10.109  1.00  0.00           O  
ATOM   2707  N   LEU A 166      -8.469 -16.594   9.594  1.00  0.00           N  
ATOM   2708  H   LEU A 166      -8.002 -15.660  10.137  1.00  0.00           H  
ATOM   2709  CA  LEU A 166      -7.484 -17.234   8.734  1.00  0.00           C  
ATOM   2710  HA  LEU A 166      -8.037 -18.096   8.127  1.00  0.00           H  
ATOM   2711  C   LEU A 166      -6.457 -18.000   9.562  1.00  0.00           C  
ATOM   2712  CB  LEU A 166      -6.773 -16.203   7.852  1.00  0.00           C  
ATOM   2713  HB2 LEU A 166      -5.762 -16.445   8.449  1.00  0.00           H  
ATOM   2714  HB3 LEU A 166      -6.173 -15.193   7.632  1.00  0.00           H  
ATOM   2715  O   LEU A 166      -6.191 -17.641  10.711  1.00  0.00           O  
ATOM   2716  CG  LEU A 166      -7.488 -15.812   6.559  1.00  0.00           C  
ATOM   2717  HG  LEU A 166      -7.792 -16.844   6.048  1.00  0.00           H  
ATOM   2718  CD1 LEU A 166      -8.695 -14.938   6.867  1.00  0.00           C  
ATOM   2719 HD11 LEU A 166      -9.094 -14.145   6.069  1.00  0.00           H  
ATOM   2720 HD12 LEU A 166      -9.706 -15.433   7.243  1.00  0.00           H  
ATOM   2721 HD13 LEU A 166      -8.372 -14.116   7.669  1.00  0.00           H  
ATOM   2722  CD2 LEU A 166      -6.527 -15.102   5.613  1.00  0.00           C  
ATOM   2723 HD21 LEU A 166      -5.466 -14.541   5.654  1.00  0.00           H  
ATOM   2724 HD22 LEU A 166      -6.158 -15.995   4.903  1.00  0.00           H  
ATOM   2725 HD23 LEU A 166      -7.104 -14.314   4.930  1.00  0.00           H  
ATOM   2726  N   LEU A 167      -5.922 -19.031   8.906  1.00  0.00           N  
ATOM   2727  H   LEU A 167      -6.052 -19.233   7.743  1.00  0.00           H  
ATOM   2728  CA  LEU A 167      -4.914 -19.859   9.562  1.00  0.00           C  
ATOM   2729  HA  LEU A 167      -4.910 -19.599  10.724  1.00  0.00           H  
ATOM   2730  C   LEU A 167      -3.535 -19.609   8.969  1.00  0.00           C  
ATOM   2731  CB  LEU A 167      -5.277 -21.344   9.445  1.00  0.00           C  
ATOM   2732  HB2 LEU A 167      -4.488 -22.070   9.972  1.00  0.00           H  
ATOM   2733  HB3 LEU A 167      -5.330 -21.641   8.294  1.00  0.00           H  
ATOM   2734  O   LEU A 167      -3.383 -19.547   7.746  1.00  0.00           O  
ATOM   2735  CG  LEU A 167      -6.598 -21.781  10.086  1.00  0.00           C  
ATOM   2736  HG  LEU A 167      -7.580 -21.240   9.671  1.00  0.00           H  
ATOM   2737  CD1 LEU A 167      -6.918 -23.219   9.719  1.00  0.00           C  
ATOM   2738 HD11 LEU A 167      -6.182 -23.922   9.084  1.00  0.00           H  
ATOM   2739 HD12 LEU A 167      -7.945 -23.312   9.104  1.00  0.00           H  
ATOM   2740 HD13 LEU A 167      -7.148 -24.006  10.595  1.00  0.00           H  
ATOM   2741  CD2 LEU A 167      -6.543 -21.594  11.594  1.00  0.00           C  
ATOM   2742 HD21 LEU A 167      -7.380 -20.814  11.950  1.00  0.00           H  
ATOM   2743 HD22 LEU A 167      -5.594 -21.297  12.264  1.00  0.00           H  
ATOM   2744 HD23 LEU A 167      -6.902 -22.560  12.206  1.00  0.00           H  
ATOM   2745  N   PHE A 168      -2.598 -19.500   9.914  1.00  0.00           N  
ATOM   2746  H   PHE A 168      -2.711 -19.676  11.086  1.00  0.00           H  
ATOM   2747  CA  PHE A 168      -1.205 -19.312   9.516  1.00  0.00           C  
ATOM   2748  HA  PHE A 168      -1.009 -19.455   8.353  1.00  0.00           H  
ATOM   2749  C   PHE A 168      -0.294 -20.250  10.305  1.00  0.00           C  
ATOM   2750  CB  PHE A 168      -0.770 -17.859   9.719  1.00  0.00           C  
ATOM   2751  HB2 PHE A 168       0.392 -17.605   9.641  1.00  0.00           H  
ATOM   2752  HB3 PHE A 168      -0.922 -17.735  10.898  1.00  0.00           H  
ATOM   2753  O   PHE A 168       0.301 -19.844  11.305  1.00  0.00           O  
ATOM   2754  CG  PHE A 168      -1.545 -16.875   8.883  1.00  0.00           C  
ATOM   2755  CD1 PHE A 168      -1.242 -16.688   7.543  1.00  0.00           C  
ATOM   2756  HD1 PHE A 168      -0.203 -16.667   6.978  1.00  0.00           H  
ATOM   2757  CD2 PHE A 168      -2.576 -16.141   9.445  1.00  0.00           C  
ATOM   2758  HD2 PHE A 168      -2.404 -16.052  10.607  1.00  0.00           H  
ATOM   2759  CE1 PHE A 168      -1.958 -15.781   6.770  1.00  0.00           C  
ATOM   2760  HE1 PHE A 168      -1.576 -15.435   5.700  1.00  0.00           H  
ATOM   2761  CE2 PHE A 168      -3.297 -15.227   8.680  1.00  0.00           C  
ATOM   2762  HE2 PHE A 168      -4.283 -14.958   9.274  1.00  0.00           H  
ATOM   2763  CZ  PHE A 168      -2.984 -15.047   7.344  1.00  0.00           C  
ATOM   2764  HZ  PHE A 168      -3.162 -14.084   6.671  1.00  0.00           H  
ATOM   2765  N   PRO A 169      -0.228 -21.547   9.891  1.00  0.00           N  
ATOM   2766  CA  PRO A 169       0.651 -22.469  10.594  1.00  0.00           C  
ATOM   2767  HA  PRO A 169      -0.038 -22.637  11.558  1.00  0.00           H  
ATOM   2768  C   PRO A 169       2.115 -22.031  10.570  1.00  0.00           C  
ATOM   2769  CB  PRO A 169       0.458 -23.781   9.836  1.00  0.00           C  
ATOM   2770  HB2 PRO A 169       0.379 -24.575  10.739  1.00  0.00           H  
ATOM   2771  HB3 PRO A 169       1.329 -24.217   9.152  1.00  0.00           H  
ATOM   2772  O   PRO A 169       2.709 -21.922   9.500  1.00  0.00           O  
ATOM   2773  CG  PRO A 169      -0.820 -23.609   9.086  1.00  0.00           C  
ATOM   2774  HG2 PRO A 169      -0.901 -24.812   9.173  1.00  0.00           H  
ATOM   2775  HG3 PRO A 169      -2.006 -23.670   9.284  1.00  0.00           H  
ATOM   2776  CD  PRO A 169      -0.946 -22.156   8.695  1.00  0.00           C  
ATOM   2777  HD2 PRO A 169      -2.062 -21.741   8.655  1.00  0.00           H  
ATOM   2778  HD3 PRO A 169      -0.569 -21.978   7.585  1.00  0.00           H  
ATOM   2779  N   PRO A 170       2.627 -21.828  11.727  1.00  0.00           N  
ATOM   2780  CA  PRO A 170       3.977 -21.250  11.797  1.00  0.00           C  
ATOM   2781  HA  PRO A 170       3.944 -20.234  11.181  1.00  0.00           H  
ATOM   2782  C   PRO A 170       5.051 -22.219  11.305  1.00  0.00           C  
ATOM   2783  CB  PRO A 170       4.152 -20.953  13.289  1.00  0.00           C  
ATOM   2784  HB2 PRO A 170       3.973 -19.786  13.359  1.00  0.00           H  
ATOM   2785  HB3 PRO A 170       5.249 -21.219  13.672  1.00  0.00           H  
ATOM   2786  O   PRO A 170       6.191 -21.828  11.070  1.00  0.00           O  
ATOM   2787  CG  PRO A 170       3.182 -21.859  13.977  1.00  0.00           C  
ATOM   2788  HG2 PRO A 170       2.761 -21.403  15.004  1.00  0.00           H  
ATOM   2789  HG3 PRO A 170       3.588 -22.922  14.337  1.00  0.00           H  
ATOM   2790  CD  PRO A 170       1.975 -22.016  13.094  1.00  0.00           C  
ATOM   2791  HD2 PRO A 170       1.427 -23.030  13.415  1.00  0.00           H  
ATOM   2792  HD3 PRO A 170       1.138 -21.200  13.349  1.00  0.00           H  
ATOM   2793  N   SER A 171       4.672 -23.484  11.125  1.00  0.00           N  
ATOM   2794  H   SER A 171       4.091 -24.009  12.022  1.00  0.00           H  
ATOM   2795  CA  SER A 171       5.633 -24.484  10.680  1.00  0.00           C  
ATOM   2796  HA  SER A 171       6.558 -24.590  11.426  1.00  0.00           H  
ATOM   2797  C   SER A 171       6.094 -24.219   9.258  1.00  0.00           C  
ATOM   2798  CB  SER A 171       5.031 -25.891  10.773  1.00  0.00           C  
ATOM   2799  HB2 SER A 171       4.937 -26.340  11.878  1.00  0.00           H  
ATOM   2800  HB3 SER A 171       5.718 -26.725  10.253  1.00  0.00           H  
ATOM   2801  O   SER A 171       7.199 -24.609   8.867  1.00  0.00           O  
ATOM   2802  OG  SER A 171       3.840 -25.969  10.008  1.00  0.00           O  
ATOM   2803  HG  SER A 171       2.908 -26.498  10.538  1.00  0.00           H  
ATOM   2804  N   TYR A 172       5.211 -23.516   8.469  1.00  0.00           N  
ATOM   2805  H   TYR A 172       4.068 -23.400   8.756  1.00  0.00           H  
ATOM   2806  CA  TYR A 172       5.648 -23.312   7.094  1.00  0.00           C  
ATOM   2807  HA  TYR A 172       6.801 -23.345   6.789  1.00  0.00           H  
ATOM   2808  C   TYR A 172       5.184 -21.953   6.570  1.00  0.00           C  
ATOM   2809  CB  TYR A 172       5.121 -24.422   6.191  1.00  0.00           C  
ATOM   2810  HB2 TYR A 172       5.655 -25.445   6.520  1.00  0.00           H  
ATOM   2811  HB3 TYR A 172       5.455 -24.444   5.042  1.00  0.00           H  
ATOM   2812  O   TYR A 172       5.480 -21.578   5.430  1.00  0.00           O  
ATOM   2813  CG  TYR A 172       3.615 -24.531   6.168  1.00  0.00           C  
ATOM   2814  CD1 TYR A 172       2.943 -25.391   7.023  1.00  0.00           C  
ATOM   2815  HD1 TYR A 172       3.385 -26.470   7.274  1.00  0.00           H  
ATOM   2816  CD2 TYR A 172       2.859 -23.750   5.293  1.00  0.00           C  
ATOM   2817  HD2 TYR A 172       3.243 -23.525   4.187  1.00  0.00           H  
ATOM   2818  CE1 TYR A 172       1.557 -25.500   7.008  1.00  0.00           C  
ATOM   2819  HE1 TYR A 172       1.068 -26.578   7.169  1.00  0.00           H  
ATOM   2820  CE2 TYR A 172       1.472 -23.844   5.266  1.00  0.00           C  
ATOM   2821  HE2 TYR A 172       1.032 -23.960   4.161  1.00  0.00           H  
ATOM   2822  OH  TYR A 172      -0.543 -24.812   6.105  1.00  0.00           O  
ATOM   2823  HH  TYR A 172      -1.113 -24.493   7.084  1.00  0.00           H  
ATOM   2824  CZ  TYR A 172       0.831 -24.719   6.125  1.00  0.00           C  
ATOM   2825  N   VAL A 173       4.375 -21.219   7.324  1.00  0.00           N  
ATOM   2826  H   VAL A 173       4.786 -21.110   8.434  1.00  0.00           H  
ATOM   2827  CA  VAL A 173       3.961 -19.891   6.918  1.00  0.00           C  
ATOM   2828  HA  VAL A 173       4.019 -19.805   5.732  1.00  0.00           H  
ATOM   2829  C   VAL A 173       4.730 -18.844   7.723  1.00  0.00           C  
ATOM   2830  CB  VAL A 173       2.439 -19.688   7.098  1.00  0.00           C  
ATOM   2831  HB  VAL A 173       2.140 -19.755   8.248  1.00  0.00           H  
ATOM   2832  O   VAL A 173       4.543 -18.719   8.938  1.00  0.00           O  
ATOM   2833  CG1 VAL A 173       2.025 -18.281   6.652  1.00  0.00           C  
ATOM   2834 HG11 VAL A 173       1.235 -18.105   5.776  1.00  0.00           H  
ATOM   2835 HG12 VAL A 173       2.895 -17.540   6.301  1.00  0.00           H  
ATOM   2836 HG13 VAL A 173       1.736 -17.688   7.644  1.00  0.00           H  
ATOM   2837  CG2 VAL A 173       1.664 -20.750   6.324  1.00  0.00           C  
ATOM   2838 HG21 VAL A 173       0.568 -20.378   6.055  1.00  0.00           H  
ATOM   2839 HG22 VAL A 173       1.546 -21.753   6.957  1.00  0.00           H  
ATOM   2840 HG23 VAL A 173       2.104 -21.150   5.288  1.00  0.00           H  
ATOM   2841  N   PRO A 174       5.594 -18.078   7.066  1.00  0.00           N  
ATOM   2842  CA  PRO A 174       6.312 -17.031   7.801  1.00  0.00           C  
ATOM   2843  HA  PRO A 174       6.859 -17.634   8.667  1.00  0.00           H  
ATOM   2844  C   PRO A 174       5.410 -15.867   8.219  1.00  0.00           C  
ATOM   2845  CB  PRO A 174       7.375 -16.562   6.801  1.00  0.00           C  
ATOM   2846  HB2 PRO A 174       7.581 -15.389   6.797  1.00  0.00           H  
ATOM   2847  HB3 PRO A 174       8.273 -17.334   6.913  1.00  0.00           H  
ATOM   2848  O   PRO A 174       4.578 -15.414   7.430  1.00  0.00           O  
ATOM   2849  CG  PRO A 174       6.770 -16.812   5.457  1.00  0.00           C  
ATOM   2850  HG2 PRO A 174       7.593 -16.869   4.603  1.00  0.00           H  
ATOM   2851  HG3 PRO A 174       6.099 -15.881   5.114  1.00  0.00           H  
ATOM   2852  CD  PRO A 174       5.934 -18.062   5.539  1.00  0.00           C  
ATOM   2853  HD2 PRO A 174       6.489 -19.101   5.381  1.00  0.00           H  
ATOM   2854  HD3 PRO A 174       5.051 -17.966   4.745  1.00  0.00           H  
ATOM   2855  N   VAL A 175       5.652 -15.398   9.430  1.00  0.00           N  
ATOM   2856  H   VAL A 175       6.821 -15.294   9.601  1.00  0.00           H  
ATOM   2857  CA  VAL A 175       4.844 -14.297   9.953  1.00  0.00           C  
ATOM   2858  HA  VAL A 175       3.781 -14.802   9.773  1.00  0.00           H  
ATOM   2859  C   VAL A 175       5.172 -13.008   9.203  1.00  0.00           C  
ATOM   2860  CB  VAL A 175       5.066 -14.102  11.469  1.00  0.00           C  
ATOM   2861  HB  VAL A 175       6.222 -13.904  11.667  1.00  0.00           H  
ATOM   2862  O   VAL A 175       6.328 -12.773   8.844  1.00  0.00           O  
ATOM   2863  CG1 VAL A 175       4.316 -12.867  11.969  1.00  0.00           C  
ATOM   2864 HG11 VAL A 175       4.348 -12.850  13.163  1.00  0.00           H  
ATOM   2865 HG12 VAL A 175       4.828 -11.837  11.668  1.00  0.00           H  
ATOM   2866 HG13 VAL A 175       3.165 -13.041  11.734  1.00  0.00           H  
ATOM   2867  CG2 VAL A 175       4.625 -15.344  12.242  1.00  0.00           C  
ATOM   2868 HG21 VAL A 175       3.449 -15.369  12.436  1.00  0.00           H  
ATOM   2869 HG22 VAL A 175       5.300 -15.313  13.226  1.00  0.00           H  
ATOM   2870 HG23 VAL A 175       4.794 -16.388  11.688  1.00  0.00           H  
ATOM   2871  N   VAL A 176       4.160 -12.227   8.844  1.00  0.00           N  
ATOM   2872  H   VAL A 176       3.109 -12.640   9.187  1.00  0.00           H  
ATOM   2873  CA  VAL A 176       4.371 -10.961   8.148  1.00  0.00           C  
ATOM   2874  HA  VAL A 176       4.802 -11.353   7.106  1.00  0.00           H  
ATOM   2875  C   VAL A 176       5.285 -10.062   8.977  1.00  0.00           C  
ATOM   2876  CB  VAL A 176       3.033 -10.242   7.859  1.00  0.00           C  
ATOM   2877  HB  VAL A 176       2.354 -10.904   7.142  1.00  0.00           H  
ATOM   2878  O   VAL A 176       5.172 -10.008  10.203  1.00  0.00           O  
ATOM   2879  CG1 VAL A 176       2.355  -9.820   9.156  1.00  0.00           C  
ATOM   2880 HG11 VAL A 176       1.417  -9.290   8.640  1.00  0.00           H  
ATOM   2881 HG12 VAL A 176       1.940 -10.797   9.687  1.00  0.00           H  
ATOM   2882 HG13 VAL A 176       2.967  -9.020   9.787  1.00  0.00           H  
ATOM   2883  CG2 VAL A 176       3.262  -9.031   6.953  1.00  0.00           C  
ATOM   2884 HG21 VAL A 176       3.029  -7.908   7.281  1.00  0.00           H  
ATOM   2885 HG22 VAL A 176       4.304  -8.830   6.401  1.00  0.00           H  
ATOM   2886 HG23 VAL A 176       2.626  -9.215   5.951  1.00  0.00           H  
ATOM   2887  N   MET A 177       6.270  -9.508   8.383  1.00  0.00           N  
ATOM   2888  H   MET A 177       6.382  -9.587   7.209  1.00  0.00           H  
ATOM   2889  CA  MET A 177       7.250  -8.570   8.930  1.00  0.00           C  
ATOM   2890  HA  MET A 177       7.906  -7.811   8.287  1.00  0.00           H  
ATOM   2891  C   MET A 177       8.438  -9.320   9.531  1.00  0.00           C  
ATOM   2892  CB  MET A 177       6.609  -7.676   9.992  1.00  0.00           C  
ATOM   2893  HB2 MET A 177       6.159  -8.119  11.001  1.00  0.00           H  
ATOM   2894  HB3 MET A 177       7.532  -7.015  10.366  1.00  0.00           H  
ATOM   2895  O   MET A 177       9.258  -8.727  10.227  1.00  0.00           O  
ATOM   2896  CG  MET A 177       5.598  -6.691   9.430  1.00  0.00           C  
ATOM   2897  HG2 MET A 177       5.997  -6.772   8.308  1.00  0.00           H  
ATOM   2898  HG3 MET A 177       4.536  -6.245   9.123  1.00  0.00           H  
ATOM   2899  SD  MET A 177       4.969  -5.527  10.703  1.00  0.00           S  
ATOM   2900  CE  MET A 177       6.410  -4.445  10.891  1.00  0.00           C  
ATOM   2901  HE1 MET A 177       7.336  -4.633  10.160  1.00  0.00           H  
ATOM   2902  HE2 MET A 177       5.550  -3.719  10.504  1.00  0.00           H  
ATOM   2903  HE3 MET A 177       7.027  -3.945  11.778  1.00  0.00           H  
ATOM   2904  N   SER A 178       8.539 -10.594   9.312  1.00  0.00           N  
ATOM   2905  H   SER A 178       7.891 -11.202   8.523  1.00  0.00           H  
ATOM   2906  CA  SER A 178       9.664 -11.398   9.781  1.00  0.00           C  
ATOM   2907  HA  SER A 178      10.316 -10.938  10.663  1.00  0.00           H  
ATOM   2908  C   SER A 178      10.781 -11.445   8.742  1.00  0.00           C  
ATOM   2909  CB  SER A 178       9.211 -12.820  10.117  1.00  0.00           C  
ATOM   2910  HB2 SER A 178       9.940 -13.429  10.836  1.00  0.00           H  
ATOM   2911  HB3 SER A 178       8.294 -12.550  10.832  1.00  0.00           H  
ATOM   2912  O   SER A 178      11.914 -11.805   9.055  1.00  0.00           O  
ATOM   2913  OG  SER A 178       8.836 -13.516   8.945  1.00  0.00           O  
ATOM   2914  HG  SER A 178       9.724 -14.138   8.491  1.00  0.00           H  
ATOM   2915  N   GLU A 179      10.383 -11.164   7.449  1.00  0.00           N  
ATOM   2916  H   GLU A 179       9.780 -10.148   7.360  1.00  0.00           H  
ATOM   2917  CA  GLU A 179      11.289 -11.195   6.301  1.00  0.00           C  
ATOM   2918  HA  GLU A 179      10.803 -11.131   5.216  1.00  0.00           H  
ATOM   2919  C   GLU A 179      11.781 -12.609   6.016  1.00  0.00           C  
ATOM   2920  CB  GLU A 179      12.484 -10.266   6.539  1.00  0.00           C  
ATOM   2921  HB2 GLU A 179      13.323 -10.199   5.690  1.00  0.00           H  
ATOM   2922  HB3 GLU A 179      13.161 -10.552   7.487  1.00  0.00           H  
ATOM   2923  O   GLU A 179      12.812 -12.797   5.371  1.00  0.00           O  
ATOM   2924  CG  GLU A 179      12.102  -8.805   6.719  1.00  0.00           C  
ATOM   2925  HG2 GLU A 179      11.630  -8.576   7.793  1.00  0.00           H  
ATOM   2926  HG3 GLU A 179      11.653  -8.165   5.827  1.00  0.00           H  
ATOM   2927  CD  GLU A 179      13.289  -7.895   6.980  1.00  0.00           C  
ATOM   2928  OE1 GLU A 179      13.328  -7.230   8.039  1.00  0.00           O  
ATOM   2929  OE2 GLU A 179      14.195  -7.848   6.117  1.00  0.00           O  
ATOM   2930  N   LEU A 180      11.078 -13.602   6.609  1.00  0.00           N  
ATOM   2931  H   LEU A 180       9.947 -13.443   6.249  1.00  0.00           H  
ATOM   2932  CA  LEU A 180      11.398 -15.008   6.355  1.00  0.00           C  
ATOM   2933  HA  LEU A 180      12.530 -15.013   5.974  1.00  0.00           H  
ATOM   2934  C   LEU A 180      10.664 -15.516   5.121  1.00  0.00           C  
ATOM   2935  CB  LEU A 180      11.039 -15.867   7.570  1.00  0.00           C  
ATOM   2936  HB2 LEU A 180       9.860 -15.992   7.599  1.00  0.00           H  
ATOM   2937  HB3 LEU A 180      11.444 -16.957   7.296  1.00  0.00           H  
ATOM   2938  O   LEU A 180       9.742 -14.859   4.633  1.00  0.00           O  
ATOM   2939  CG  LEU A 180      11.820 -15.586   8.852  1.00  0.00           C  
ATOM   2940  HG  LEU A 180      12.048 -14.449   9.127  1.00  0.00           H  
ATOM   2941  CD1 LEU A 180      11.188 -16.328  10.031  1.00  0.00           C  
ATOM   2942 HD11 LEU A 180      11.528 -17.468   9.980  1.00  0.00           H  
ATOM   2943 HD12 LEU A 180      11.526 -15.806  11.048  1.00  0.00           H  
ATOM   2944 HD13 LEU A 180       9.999 -16.302   9.967  1.00  0.00           H  
ATOM   2945  CD2 LEU A 180      13.281 -15.977   8.688  1.00  0.00           C  
ATOM   2946 HD21 LEU A 180      13.714 -16.446   7.675  1.00  0.00           H  
ATOM   2947 HD22 LEU A 180      14.004 -15.016   8.711  1.00  0.00           H  
ATOM   2948 HD23 LEU A 180      13.795 -16.624   9.547  1.00  0.00           H  
ATOM   2949  N   SER A 181      11.102 -16.656   4.609  1.00  0.00           N  
ATOM   2950  H   SER A 181      12.192 -17.087   4.805  1.00  0.00           H  
ATOM   2951  CA  SER A 181      10.438 -17.297   3.479  1.00  0.00           C  
ATOM   2952  HA  SER A 181       9.667 -16.521   3.023  1.00  0.00           H  
ATOM   2953  C   SER A 181       9.758 -18.594   3.904  1.00  0.00           C  
ATOM   2954  CB  SER A 181      11.445 -17.578   2.359  1.00  0.00           C  
ATOM   2955  HB2 SER A 181      12.168 -16.625   2.344  1.00  0.00           H  
ATOM   2956  HB3 SER A 181      11.254 -17.872   1.217  1.00  0.00           H  
ATOM   2957  O   SER A 181       9.828 -18.984   5.070  1.00  0.00           O  
ATOM   2958  OG  SER A 181      12.188 -18.766   2.637  1.00  0.00           O  
ATOM   2959  HG  SER A 181      13.359 -18.615   2.785  1.00  0.00           H  
ATOM   2960  N   ASP A 182       9.016 -19.219   2.871  1.00  0.00           N  
ATOM   2961  H   ASP A 182       9.013 -18.740   1.790  1.00  0.00           H  
ATOM   2962  CA  ASP A 182       8.336 -20.469   3.191  1.00  0.00           C  
ATOM   2963  HA  ASP A 182       8.095 -20.663   4.342  1.00  0.00           H  
ATOM   2964  C   ASP A 182       9.305 -21.656   3.139  1.00  0.00           C  
ATOM   2965  CB  ASP A 182       7.164 -20.703   2.236  1.00  0.00           C  
ATOM   2966  HB2 ASP A 182       6.386 -21.578   1.958  1.00  0.00           H  
ATOM   2967  HB3 ASP A 182       6.460 -20.435   3.168  1.00  0.00           H  
ATOM   2968  O   ASP A 182       8.898 -22.797   3.336  1.00  0.00           O  
ATOM   2969  CG  ASP A 182       7.598 -20.812   0.784  1.00  0.00           C  
ATOM   2970  OD1 ASP A 182       8.719 -20.375   0.447  1.00  0.00           O  
ATOM   2971  OD2 ASP A 182       6.812 -21.344  -0.029  1.00  0.00           O  
ATOM   2972  N   GLN A 183      10.516 -21.375   2.850  1.00  0.00           N  
ATOM   2973  H   GLN A 183      11.032 -20.514   2.223  1.00  0.00           H  
ATOM   2974  CA  GLN A 183      11.594 -22.359   2.975  1.00  0.00           C  
ATOM   2975  HA  GLN A 183      11.253 -23.485   3.171  1.00  0.00           H  
ATOM   2976  C   GLN A 183      12.531 -22.000   4.121  1.00  0.00           C  
ATOM   2977  CB  GLN A 183      12.375 -22.469   1.667  1.00  0.00           C  
ATOM   2978  HB2 GLN A 183      13.198 -23.339   1.750  1.00  0.00           H  
ATOM   2979  HB3 GLN A 183      13.092 -21.572   1.331  1.00  0.00           H  
ATOM   2980  O   GLN A 183      13.484 -21.234   3.936  1.00  0.00           O  
ATOM   2981  CG  GLN A 183      11.508 -22.781   0.456  1.00  0.00           C  
ATOM   2982  HG2 GLN A 183      10.740 -22.001  -0.023  1.00  0.00           H  
ATOM   2983  HG3 GLN A 183      12.243 -22.907  -0.483  1.00  0.00           H  
ATOM   2984  CD  GLN A 183      10.984 -24.219   0.472  1.00  0.00           C  
ATOM   2985  NE2 GLN A 183       9.734 -24.391   0.066  1.00  0.00           N  
ATOM   2986 HE21 GLN A 183       9.358 -24.570  -1.050  1.00  0.00           H  
ATOM   2987 HE22 GLN A 183       8.899 -24.856   0.775  1.00  0.00           H  
ATOM   2988  OE1 GLN A 183      11.703 -25.141   0.847  1.00  0.00           O  
ATOM   2989  N   MET A 184      12.219 -22.484   5.348  1.00  0.00           N  
ATOM   2990  H   MET A 184      11.492 -23.424   5.381  1.00  0.00           H  
ATOM   2991  CA  MET A 184      12.922 -22.125   6.570  1.00  0.00           C  
ATOM   2992  HA  MET A 184      13.633 -21.251   6.193  1.00  0.00           H  
ATOM   2993  C   MET A 184      13.734 -23.297   7.102  1.00  0.00           C  
ATOM   2994  CB  MET A 184      11.945 -21.641   7.641  1.00  0.00           C  
ATOM   2995  HB2 MET A 184      11.928 -21.213   8.753  1.00  0.00           H  
ATOM   2996  HB3 MET A 184      11.547 -22.766   7.730  1.00  0.00           H  
ATOM   2997  O   MET A 184      13.297 -24.453   7.016  1.00  0.00           O  
ATOM   2998  CG  MET A 184      11.273 -20.312   7.305  1.00  0.00           C  
ATOM   2999  HG2 MET A 184      11.947 -19.335   7.282  1.00  0.00           H  
ATOM   3000  HG3 MET A 184      10.738 -20.477   6.261  1.00  0.00           H  
ATOM   3001  SD  MET A 184      10.109 -19.766   8.609  1.00  0.00           S  
ATOM   3002  CE  MET A 184       8.719 -20.891   8.305  1.00  0.00           C  
ATOM   3003  HE1 MET A 184       8.451 -21.361   9.360  1.00  0.00           H  
ATOM   3004  HE2 MET A 184       8.888 -21.821   7.581  1.00  0.00           H  
ATOM   3005  HE3 MET A 184       8.022 -20.119   7.735  1.00  0.00           H  
ATOM   3006  N   THR A 185      14.914 -23.000   7.520  1.00  0.00           N  
ATOM   3007  H   THR A 185      15.707 -22.215   7.133  1.00  0.00           H  
ATOM   3008  CA  THR A 185      15.633 -23.969   8.328  1.00  0.00           C  
ATOM   3009  HA  THR A 185      15.634 -24.998   7.720  1.00  0.00           H  
ATOM   3010  C   THR A 185      14.961 -24.156   9.680  1.00  0.00           C  
ATOM   3011  CB  THR A 185      17.109 -23.562   8.523  1.00  0.00           C  
ATOM   3012  HB  THR A 185      17.801 -24.425   8.977  1.00  0.00           H  
ATOM   3013  O   THR A 185      14.023 -23.422  10.016  1.00  0.00           O  
ATOM   3014  CG2 THR A 185      17.781 -23.266   7.191  1.00  0.00           C  
ATOM   3015 HG21 THR A 185      17.279 -23.279   6.102  1.00  0.00           H  
ATOM   3016 HG22 THR A 185      18.502 -22.318   7.040  1.00  0.00           H  
ATOM   3017 HG23 THR A 185      18.599 -24.112   6.943  1.00  0.00           H  
ATOM   3018  OG1 THR A 185      17.156 -22.391   9.352  1.00  0.00           O  
ATOM   3019  HG1 THR A 185      18.251 -22.013   9.624  1.00  0.00           H  
ATOM   3020  N   PHE A 186      15.500 -25.078  10.398  1.00  0.00           N  
ATOM   3021  H   PHE A 186      16.223 -25.957  10.047  1.00  0.00           H  
ATOM   3022  CA  PHE A 186      14.945 -25.281  11.734  1.00  0.00           C  
ATOM   3023  HA  PHE A 186      13.866 -25.730  11.495  1.00  0.00           H  
ATOM   3024  C   PHE A 186      15.086 -24.016  12.570  1.00  0.00           C  
ATOM   3025  CB  PHE A 186      15.625 -26.453  12.430  1.00  0.00           C  
ATOM   3026  HB2 PHE A 186      15.281 -27.504  11.956  1.00  0.00           H  
ATOM   3027  HB3 PHE A 186      16.816 -26.577  12.422  1.00  0.00           H  
ATOM   3028  O   PHE A 186      14.141 -23.594  13.242  1.00  0.00           O  
ATOM   3029  CG  PHE A 186      15.156 -26.672  13.852  1.00  0.00           C  
ATOM   3030  CD1 PHE A 186      15.969 -26.328  14.922  1.00  0.00           C  
ATOM   3031  HD1 PHE A 186      17.157 -26.335  14.915  1.00  0.00           H  
ATOM   3032  CD2 PHE A 186      13.914 -27.234  14.109  1.00  0.00           C  
ATOM   3033  HD2 PHE A 186      13.201 -27.890  13.419  1.00  0.00           H  
ATOM   3034  CE1 PHE A 186      15.539 -26.516  16.234  1.00  0.00           C  
ATOM   3035  HE1 PHE A 186      16.245 -26.497  17.191  1.00  0.00           H  
ATOM   3036  CE2 PHE A 186      13.477 -27.438  15.414  1.00  0.00           C  
ATOM   3037  HE2 PHE A 186      12.394 -27.868  15.653  1.00  0.00           H  
ATOM   3038  CZ  PHE A 186      14.297 -27.078  16.469  1.00  0.00           C  
ATOM   3039  HZ  PHE A 186      13.943 -27.402  17.557  1.00  0.00           H  
ATOM   3040  N   ILE A 187      16.266 -23.391  12.547  1.00  0.00           N  
ATOM   3041  H   ILE A 187      17.205 -24.008  12.158  1.00  0.00           H  
ATOM   3042  CA  ILE A 187      16.531 -22.203  13.344  1.00  0.00           C  
ATOM   3043  HA  ILE A 187      16.279 -22.477  14.471  1.00  0.00           H  
ATOM   3044  C   ILE A 187      15.617 -21.062  12.891  1.00  0.00           C  
ATOM   3045  CB  ILE A 187      18.016 -21.766  13.242  1.00  0.00           C  
ATOM   3046  HB  ILE A 187      18.383 -21.394  12.169  1.00  0.00           H  
ATOM   3047  O   ILE A 187      15.109 -20.297  13.719  1.00  0.00           O  
ATOM   3048  CG1 ILE A 187      18.922 -22.844  13.852  1.00  0.00           C  
ATOM   3049 HG12 ILE A 187      19.324 -23.125  12.749  1.00  0.00           H  
ATOM   3050 HG13 ILE A 187      19.971 -23.409  14.077  1.00  0.00           H  
ATOM   3051  CG2 ILE A 187      18.234 -20.422  13.930  1.00  0.00           C  
ATOM   3052 HG21 ILE A 187      17.636 -20.000  14.876  1.00  0.00           H  
ATOM   3053 HG22 ILE A 187      18.287 -19.454  13.224  1.00  0.00           H  
ATOM   3054 HG23 ILE A 187      19.339 -20.327  14.389  1.00  0.00           H  
ATOM   3055  CD1 ILE A 187      18.609 -23.172  15.305  1.00  0.00           C  
ATOM   3056 HD11 ILE A 187      19.590 -22.777  15.882  1.00  0.00           H  
ATOM   3057 HD12 ILE A 187      17.760 -22.857  16.085  1.00  0.00           H  
ATOM   3058 HD13 ILE A 187      18.662 -24.345  15.548  1.00  0.00           H  
ATOM   3059  N   GLU A 188      15.383 -20.984  11.641  1.00  0.00           N  
ATOM   3060  H   GLU A 188      16.418 -21.012  11.062  1.00  0.00           H  
ATOM   3061  CA  GLU A 188      14.469 -19.969  11.109  1.00  0.00           C  
ATOM   3062  HA  GLU A 188      14.943 -18.937  11.468  1.00  0.00           H  
ATOM   3063  C   GLU A 188      13.031 -20.234  11.547  1.00  0.00           C  
ATOM   3064  CB  GLU A 188      14.555 -19.922   9.586  1.00  0.00           C  
ATOM   3065  HB2 GLU A 188      14.329 -21.006   9.166  1.00  0.00           H  
ATOM   3066  HB3 GLU A 188      13.751 -19.180   9.120  1.00  0.00           H  
ATOM   3067  O   GLU A 188      12.273 -19.312  11.812  1.00  0.00           O  
ATOM   3068  CG  GLU A 188      15.836 -19.281   9.062  1.00  0.00           C  
ATOM   3069  HG2 GLU A 188      15.987 -18.096   9.146  1.00  0.00           H  
ATOM   3070  HG3 GLU A 188      16.960 -19.567   9.349  1.00  0.00           H  
ATOM   3071  CD  GLU A 188      16.016 -19.438   7.559  1.00  0.00           C  
ATOM   3072  OE1 GLU A 188      16.703 -18.609   6.941  1.00  0.00           O  
ATOM   3073  OE2 GLU A 188      15.438 -20.391   6.996  1.00  0.00           O  
ATOM   3074  N   ARG A 189      12.648 -21.438  11.680  1.00  0.00           N  
ATOM   3075  H   ARG A 189      13.360 -22.368  11.560  1.00  0.00           H  
ATOM   3076  CA  ARG A 189      11.320 -21.781  12.188  1.00  0.00           C  
ATOM   3077  HA  ARG A 189      10.368 -21.289  11.667  1.00  0.00           H  
ATOM   3078  C   ARG A 189      11.180 -21.406  13.656  1.00  0.00           C  
ATOM   3079  CB  ARG A 189      11.039 -23.281  12.000  1.00  0.00           C  
ATOM   3080  HB2 ARG A 189       9.987 -23.419  12.566  1.00  0.00           H  
ATOM   3081  HB3 ARG A 189      11.594 -24.158  12.599  1.00  0.00           H  
ATOM   3082  O   ARG A 189      10.102 -21.000  14.102  1.00  0.00           O  
ATOM   3083  CG  ARG A 189      10.742 -23.672  10.555  1.00  0.00           C  
ATOM   3084  HG2 ARG A 189       9.629 -23.321  10.296  1.00  0.00           H  
ATOM   3085  HG3 ARG A 189      11.626 -23.132   9.979  1.00  0.00           H  
ATOM   3086  CD  ARG A 189      10.547 -25.172  10.414  1.00  0.00           C  
ATOM   3087  HD2 ARG A 189      11.500 -25.756  10.830  1.00  0.00           H  
ATOM   3088  HD3 ARG A 189       9.632 -25.630  11.037  1.00  0.00           H  
ATOM   3089  NE  ARG A 189      10.375 -25.562   9.016  1.00  0.00           N  
ATOM   3090  HE  ARG A 189       9.649 -25.014   8.246  1.00  0.00           H  
ATOM   3091  NH1 ARG A 189      11.250 -27.672   9.289  1.00  0.00           N  
ATOM   3092 HH11 ARG A 189      11.313 -28.132  10.387  1.00  0.00           H  
ATOM   3093 HH12 ARG A 189      11.578 -28.662   8.708  1.00  0.00           H  
ATOM   3094  NH2 ARG A 189      10.523 -26.984   7.223  1.00  0.00           N  
ATOM   3095 HH21 ARG A 189       9.564 -27.372   6.633  1.00  0.00           H  
ATOM   3096 HH22 ARG A 189      11.421 -27.187   6.468  1.00  0.00           H  
ATOM   3097  CZ  ARG A 189      10.719 -26.734   8.508  1.00  0.00           C  
ATOM   3098  N   VAL A 190      12.242 -21.672  14.383  1.00  0.00           N  
ATOM   3099  H   VAL A 190      13.140 -22.406  14.207  1.00  0.00           H  
ATOM   3100  CA  VAL A 190      12.258 -21.234  15.781  1.00  0.00           C  
ATOM   3101  HA  VAL A 190      11.359 -21.793  16.333  1.00  0.00           H  
ATOM   3102  C   VAL A 190      12.086 -19.719  15.859  1.00  0.00           C  
ATOM   3103  CB  VAL A 190      13.562 -21.656  16.484  1.00  0.00           C  
ATOM   3104  HB  VAL A 190      14.686 -21.382  16.201  1.00  0.00           H  
ATOM   3105  O   VAL A 190      11.281 -19.219  16.656  1.00  0.00           O  
ATOM   3106  CG1 VAL A 190      13.664 -21.016  17.875  1.00  0.00           C  
ATOM   3107 HG11 VAL A 190      13.032 -20.072  18.229  1.00  0.00           H  
ATOM   3108 HG12 VAL A 190      13.383 -21.767  18.767  1.00  0.00           H  
ATOM   3109 HG13 VAL A 190      14.771 -20.712  18.225  1.00  0.00           H  
ATOM   3110  CG2 VAL A 190      13.641 -23.188  16.594  1.00  0.00           C  
ATOM   3111 HG21 VAL A 190      13.951 -23.612  17.678  1.00  0.00           H  
ATOM   3112 HG22 VAL A 190      12.617 -23.799  16.466  1.00  0.00           H  
ATOM   3113 HG23 VAL A 190      14.480 -23.728  15.941  1.00  0.00           H  
ATOM   3114  N   LYS A 191      12.828 -19.047  15.031  1.00  0.00           N  
ATOM   3115  H   LYS A 191      13.985 -19.301  15.016  1.00  0.00           H  
ATOM   3116  CA  LYS A 191      12.711 -17.594  14.953  1.00  0.00           C  
ATOM   3117  HA  LYS A 191      13.061 -17.299  16.053  1.00  0.00           H  
ATOM   3118  C   LYS A 191      11.281 -17.188  14.586  1.00  0.00           C  
ATOM   3119  CB  LYS A 191      13.695 -17.031  13.930  1.00  0.00           C  
ATOM   3120  HB2 LYS A 191      13.845 -17.281  12.775  1.00  0.00           H  
ATOM   3121  HB3 LYS A 191      14.784 -17.239  14.406  1.00  0.00           H  
ATOM   3122  O   LYS A 191      10.727 -16.266  15.188  1.00  0.00           O  
ATOM   3123  CG  LYS A 191      13.711 -15.508  13.867  1.00  0.00           C  
ATOM   3124  HG2 LYS A 191      12.625 -15.268  14.290  1.00  0.00           H  
ATOM   3125  HG3 LYS A 191      14.234 -14.839  14.721  1.00  0.00           H  
ATOM   3126  CD  LYS A 191      14.758 -15.000  12.891  1.00  0.00           C  
ATOM   3127  HD2 LYS A 191      15.875 -15.212  13.287  1.00  0.00           H  
ATOM   3128  HD3 LYS A 191      14.628 -15.429  11.778  1.00  0.00           H  
ATOM   3129  CE  LYS A 191      14.758 -13.477  12.805  1.00  0.00           C  
ATOM   3130  HE2 LYS A 191      13.729 -13.072  12.360  1.00  0.00           H  
ATOM   3131  HE3 LYS A 191      15.119 -12.851  13.761  1.00  0.00           H  
ATOM   3132  NZ  LYS A 191      15.812 -12.969  11.875  1.00  0.00           N  
ATOM   3133  HZ1 LYS A 191      16.387 -12.061  12.414  1.00  0.00           H  
ATOM   3134  HZ2 LYS A 191      15.355 -12.453  10.896  1.00  0.00           H  
ATOM   3135  HZ3 LYS A 191      16.691 -13.656  11.434  1.00  0.00           H  
ATOM   3136  N   ASN A 192      10.766 -17.766  13.617  1.00  0.00           N  
ATOM   3137  H   ASN A 192      11.359 -17.754  12.593  1.00  0.00           H  
ATOM   3138  CA  ASN A 192       9.391 -17.516  13.203  1.00  0.00           C  
ATOM   3139  HA  ASN A 192       9.319 -16.395  12.808  1.00  0.00           H  
ATOM   3140  C   ASN A 192       8.422 -17.688  14.375  1.00  0.00           C  
ATOM   3141  CB  ASN A 192       8.992 -18.438  12.055  1.00  0.00           C  
ATOM   3142  HB2 ASN A 192       8.669 -19.506  12.489  1.00  0.00           H  
ATOM   3143  HB3 ASN A 192       9.689 -18.569  11.104  1.00  0.00           H  
ATOM   3144  O   ASN A 192       7.523 -16.859  14.562  1.00  0.00           O  
ATOM   3145  CG  ASN A 192       7.691 -18.031  11.398  1.00  0.00           C  
ATOM   3146  ND2 ASN A 192       6.809 -19.000  11.172  1.00  0.00           N  
ATOM   3147 HD21 ASN A 192       5.706 -18.767  11.532  1.00  0.00           H  
ATOM   3148 HD22 ASN A 192       7.062 -19.975  10.558  1.00  0.00           H  
ATOM   3149  OD1 ASN A 192       7.480 -16.859  11.086  1.00  0.00           O  
ATOM   3150  N   MET A 193       8.602 -18.734  15.117  1.00  0.00           N  
ATOM   3151  H   MET A 193       9.482 -19.512  15.056  1.00  0.00           H  
ATOM   3152  CA  MET A 193       7.758 -19.000  16.281  1.00  0.00           C  
ATOM   3153  HA  MET A 193       6.718 -19.298  15.782  1.00  0.00           H  
ATOM   3154  C   MET A 193       7.895 -17.891  17.312  1.00  0.00           C  
ATOM   3155  CB  MET A 193       8.109 -20.344  16.906  1.00  0.00           C  
ATOM   3156  HB2 MET A 193       9.006 -20.410  17.699  1.00  0.00           H  
ATOM   3157  HB3 MET A 193       8.126 -21.299  16.186  1.00  0.00           H  
ATOM   3158  O   MET A 193       6.910 -17.500  17.938  1.00  0.00           O  
ATOM   3159  CG  MET A 193       7.195 -20.750  18.047  1.00  0.00           C  
ATOM   3160  HG2 MET A 193       7.402 -21.762  18.651  1.00  0.00           H  
ATOM   3161  HG3 MET A 193       6.947 -20.033  18.959  1.00  0.00           H  
ATOM   3162  SD  MET A 193       5.434 -20.844  17.531  1.00  0.00           S  
ATOM   3163  CE  MET A 193       5.465 -22.375  16.562  1.00  0.00           C  
ATOM   3164  HE1 MET A 193       4.349 -22.697  16.845  1.00  0.00           H  
ATOM   3165  HE2 MET A 193       5.969 -22.630  15.515  1.00  0.00           H  
ATOM   3166  HE3 MET A 193       6.047 -23.220  17.179  1.00  0.00           H  
ATOM   3167  N   ILE A 194       9.047 -17.375  17.484  1.00  0.00           N  
ATOM   3168  H   ILE A 194      10.086 -17.826  17.165  1.00  0.00           H  
ATOM   3169  CA  ILE A 194       9.266 -16.266  18.406  1.00  0.00           C  
ATOM   3170  HA  ILE A 194       8.793 -16.539  19.465  1.00  0.00           H  
ATOM   3171  C   ILE A 194       8.438 -15.055  17.969  1.00  0.00           C  
ATOM   3172  CB  ILE A 194      10.758 -15.883  18.500  1.00  0.00           C  
ATOM   3173  HB  ILE A 194      11.392 -15.612  17.529  1.00  0.00           H  
ATOM   3174  O   ILE A 194       7.793 -14.398  18.781  1.00  0.00           O  
ATOM   3175  CG1 ILE A 194      11.555 -16.984  19.188  1.00  0.00           C  
ATOM   3176 HG12 ILE A 194      10.785 -17.091  20.110  1.00  0.00           H  
ATOM   3177 HG13 ILE A 194      11.830 -18.116  19.497  1.00  0.00           H  
ATOM   3178  CG2 ILE A 194      10.938 -14.539  19.219  1.00  0.00           C  
ATOM   3179 HG21 ILE A 194      12.055 -14.102  19.264  1.00  0.00           H  
ATOM   3180 HG22 ILE A 194      10.728 -14.596  20.398  1.00  0.00           H  
ATOM   3181 HG23 ILE A 194      10.387 -13.532  18.895  1.00  0.00           H  
ATOM   3182  CD1 ILE A 194      13.062 -16.828  19.109  1.00  0.00           C  
ATOM   3183 HD11 ILE A 194      13.649 -16.037  18.429  1.00  0.00           H  
ATOM   3184 HD12 ILE A 194      13.854 -17.723  19.023  1.00  0.00           H  
ATOM   3185 HD13 ILE A 194      13.413 -16.436  20.189  1.00  0.00           H  
ATOM   3186  N   TYR A 195       8.430 -14.773  16.672  1.00  0.00           N  
ATOM   3187  H   TYR A 195       9.548 -14.652  16.312  1.00  0.00           H  
ATOM   3188  CA  TYR A 195       7.602 -13.703  16.125  1.00  0.00           C  
ATOM   3189  HA  TYR A 195       7.940 -12.673  16.613  1.00  0.00           H  
ATOM   3190  C   TYR A 195       6.125 -13.953  16.422  1.00  0.00           C  
ATOM   3191  CB  TYR A 195       7.820 -13.547  14.625  1.00  0.00           C  
ATOM   3192  HB2 TYR A 195       6.918 -13.012  14.061  1.00  0.00           H  
ATOM   3193  HB3 TYR A 195       8.058 -14.532  14.004  1.00  0.00           H  
ATOM   3194  O   TYR A 195       5.402 -13.047  16.828  1.00  0.00           O  
ATOM   3195  CG  TYR A 195       9.000 -12.680  14.266  1.00  0.00           C  
ATOM   3196  CD1 TYR A 195       8.820 -11.367  13.836  1.00  0.00           C  
ATOM   3197  HD1 TYR A 195       7.909 -10.820  14.354  1.00  0.00           H  
ATOM   3198  CD2 TYR A 195      10.305 -13.164  14.359  1.00  0.00           C  
ATOM   3199  HD2 TYR A 195      10.941 -14.002  14.892  1.00  0.00           H  
ATOM   3200  CE1 TYR A 195       9.906 -10.562  13.508  1.00  0.00           C  
ATOM   3201  HE1 TYR A 195       9.818  -9.660  12.740  1.00  0.00           H  
ATOM   3202  CE2 TYR A 195      11.391 -12.367  14.031  1.00  0.00           C  
ATOM   3203  HE2 TYR A 195      12.356 -12.376  14.727  1.00  0.00           H  
ATOM   3204  OH  TYR A 195      12.258 -10.273  13.273  1.00  0.00           O  
ATOM   3205  HH  TYR A 195      13.051 -10.082  14.135  1.00  0.00           H  
ATOM   3206  CZ  TYR A 195      11.188 -11.070  13.602  1.00  0.00           C  
ATOM   3207  N   VAL A 196       5.742 -15.125  16.188  1.00  0.00           N  
ATOM   3208  H   VAL A 196       6.395 -16.096  16.035  1.00  0.00           H  
ATOM   3209  CA  VAL A 196       4.352 -15.492  16.422  1.00  0.00           C  
ATOM   3210  HA  VAL A 196       3.578 -14.813  15.820  1.00  0.00           H  
ATOM   3211  C   VAL A 196       3.979 -15.195  17.875  1.00  0.00           C  
ATOM   3212  CB  VAL A 196       4.098 -16.984  16.109  1.00  0.00           C  
ATOM   3213  HB  VAL A 196       4.725 -17.835  16.659  1.00  0.00           H  
ATOM   3214  O   VAL A 196       2.971 -14.531  18.141  1.00  0.00           O  
ATOM   3215  CG1 VAL A 196       2.742 -17.422  16.641  1.00  0.00           C  
ATOM   3216 HG11 VAL A 196       2.718 -18.513  17.145  1.00  0.00           H  
ATOM   3217 HG12 VAL A 196       2.068 -16.946  17.513  1.00  0.00           H  
ATOM   3218 HG13 VAL A 196       1.865 -17.562  15.837  1.00  0.00           H  
ATOM   3219  CG2 VAL A 196       4.180 -17.234  14.594  1.00  0.00           C  
ATOM   3220 HG21 VAL A 196       3.320 -16.521  14.159  1.00  0.00           H  
ATOM   3221 HG22 VAL A 196       3.585 -18.260  14.455  1.00  0.00           H  
ATOM   3222 HG23 VAL A 196       5.182 -17.573  14.050  1.00  0.00           H  
ATOM   3223  N   LEU A 197       4.812 -15.680  18.766  1.00  0.00           N  
ATOM   3224  H   LEU A 197       5.941 -15.988  18.640  1.00  0.00           H  
ATOM   3225  CA  LEU A 197       4.520 -15.523  20.172  1.00  0.00           C  
ATOM   3226  HA  LEU A 197       3.468 -16.072  20.282  1.00  0.00           H  
ATOM   3227  C   LEU A 197       4.508 -14.055  20.578  1.00  0.00           C  
ATOM   3228  CB  LEU A 197       5.543 -16.281  21.031  1.00  0.00           C  
ATOM   3229  HB2 LEU A 197       5.336 -16.048  22.184  1.00  0.00           H  
ATOM   3230  HB3 LEU A 197       6.688 -15.951  20.973  1.00  0.00           H  
ATOM   3231  O   LEU A 197       3.631 -13.609  21.328  1.00  0.00           O  
ATOM   3232  CG  LEU A 197       5.516 -17.812  20.906  1.00  0.00           C  
ATOM   3233  HG  LEU A 197       5.470 -18.417  19.882  1.00  0.00           H  
ATOM   3234  CD1 LEU A 197       6.688 -18.422  21.672  1.00  0.00           C  
ATOM   3235 HD11 LEU A 197       7.672 -18.727  21.066  1.00  0.00           H  
ATOM   3236 HD12 LEU A 197       6.484 -19.464  22.228  1.00  0.00           H  
ATOM   3237 HD13 LEU A 197       7.198 -17.840  22.590  1.00  0.00           H  
ATOM   3238  CD2 LEU A 197       4.191 -18.359  21.438  1.00  0.00           C  
ATOM   3239 HD21 LEU A 197       4.271 -19.392  22.046  1.00  0.00           H  
ATOM   3240 HD22 LEU A 197       3.605 -17.755  22.282  1.00  0.00           H  
ATOM   3241 HD23 LEU A 197       3.377 -18.702  20.627  1.00  0.00           H  
ATOM   3242  N   TYR A 198       5.398 -13.320  20.031  1.00  0.00           N  
ATOM   3243  H   TYR A 198       6.196 -13.551  19.200  1.00  0.00           H  
ATOM   3244  CA  TYR A 198       5.434 -11.898  20.359  1.00  0.00           C  
ATOM   3245  HA  TYR A 198       5.933 -12.205  21.394  1.00  0.00           H  
ATOM   3246  C   TYR A 198       4.160 -11.195  19.906  1.00  0.00           C  
ATOM   3247  CB  TYR A 198       6.656 -11.227  19.719  1.00  0.00           C  
ATOM   3248  HB2 TYR A 198       6.877 -11.356  18.558  1.00  0.00           H  
ATOM   3249  HB3 TYR A 198       7.609 -11.696  20.268  1.00  0.00           H  
ATOM   3250  O   TYR A 198       3.527 -10.477  20.672  1.00  0.00           O  
ATOM   3251  CG  TYR A 198       6.719  -9.734  19.953  1.00  0.00           C  
ATOM   3252  CD1 TYR A 198       6.277  -8.844  18.969  1.00  0.00           C  
ATOM   3253  HD1 TYR A 198       6.045  -9.110  17.838  1.00  0.00           H  
ATOM   3254  CD2 TYR A 198       7.219  -9.219  21.141  1.00  0.00           C  
ATOM   3255  HD2 TYR A 198       8.122  -9.852  21.572  1.00  0.00           H  
ATOM   3256  CE1 TYR A 198       6.336  -7.469  19.172  1.00  0.00           C  
ATOM   3257  HE1 TYR A 198       5.629  -6.965  18.367  1.00  0.00           H  
ATOM   3258  CE2 TYR A 198       7.281  -7.844  21.344  1.00  0.00           C  
ATOM   3259  HE2 TYR A 198       6.953  -7.381  22.387  1.00  0.00           H  
ATOM   3260  OH  TYR A 198       6.898  -5.617  20.578  1.00  0.00           O  
ATOM   3261  HH  TYR A 198       7.724  -5.261  21.347  1.00  0.00           H  
ATOM   3262  CZ  TYR A 198       6.836  -6.980  20.359  1.00  0.00           C  
ATOM   3263  N   PHE A 199       3.836 -11.391  18.641  1.00  0.00           N  
ATOM   3264  H   PHE A 199       4.692 -11.240  17.839  1.00  0.00           H  
ATOM   3265  CA  PHE A 199       2.674 -10.703  18.094  1.00  0.00           C  
ATOM   3266  HA  PHE A 199       2.595  -9.561  18.379  1.00  0.00           H  
ATOM   3267  C   PHE A 199       1.390 -11.219  18.734  1.00  0.00           C  
ATOM   3268  CB  PHE A 199       2.607 -10.883  16.578  1.00  0.00           C  
ATOM   3269  HB2 PHE A 199       2.650 -12.006  16.179  1.00  0.00           H  
ATOM   3270  HB3 PHE A 199       1.472 -10.649  16.286  1.00  0.00           H  
ATOM   3271  O   PHE A 199       0.399 -10.484  18.828  1.00  0.00           O  
ATOM   3272  CG  PHE A 199       3.510  -9.953  15.820  1.00  0.00           C  
ATOM   3273  CD1 PHE A 199       3.270  -8.578  15.812  1.00  0.00           C  
ATOM   3274  HD1 PHE A 199       2.104  -8.355  15.707  1.00  0.00           H  
ATOM   3275  CD2 PHE A 199       4.598 -10.438  15.109  1.00  0.00           C  
ATOM   3276  HD2 PHE A 199       5.163 -11.475  15.115  1.00  0.00           H  
ATOM   3277  CE1 PHE A 199       4.102  -7.715  15.109  1.00  0.00           C  
ATOM   3278  HE1 PHE A 199       4.097  -6.541  15.258  1.00  0.00           H  
ATOM   3279  CE2 PHE A 199       5.434  -9.578  14.398  1.00  0.00           C  
ATOM   3280  HE2 PHE A 199       6.159  -9.789  13.482  1.00  0.00           H  
ATOM   3281  CZ  PHE A 199       5.184  -8.219  14.398  1.00  0.00           C  
ATOM   3282  HZ  PHE A 199       6.020  -7.507  13.982  1.00  0.00           H  
ATOM   3283  N   GLU A 200       1.451 -12.398  19.266  1.00  0.00           N  
ATOM   3284  H   GLU A 200       2.383 -13.113  19.220  1.00  0.00           H  
ATOM   3285  CA  GLU A 200       0.276 -13.000  19.891  1.00  0.00           C  
ATOM   3286  HA  GLU A 200      -0.688 -12.665  19.273  1.00  0.00           H  
ATOM   3287  C   GLU A 200       0.060 -12.461  21.297  1.00  0.00           C  
ATOM   3288  CB  GLU A 200       0.409 -14.531  19.922  1.00  0.00           C  
ATOM   3289  HB2 GLU A 200       0.529 -15.050  18.854  1.00  0.00           H  
ATOM   3290  HB3 GLU A 200       1.269 -14.915  20.647  1.00  0.00           H  
ATOM   3291  O   GLU A 200      -1.074 -12.188  21.688  1.00  0.00           O  
ATOM   3292  CG  GLU A 200      -0.833 -15.242  20.438  1.00  0.00           C  
ATOM   3293  HG2 GLU A 200      -1.562 -15.237  21.389  1.00  0.00           H  
ATOM   3294  HG3 GLU A 200      -0.323 -16.320  20.585  1.00  0.00           H  
ATOM   3295  CD  GLU A 200      -2.045 -15.062  19.531  1.00  0.00           C  
ATOM   3296  OE1 GLU A 200      -3.189 -15.219  20.016  1.00  0.00           O  
ATOM   3297  OE2 GLU A 200      -1.849 -14.750  18.344  1.00  0.00           O  
ATOM   3298  N   PHE A 201       1.129 -12.195  21.938  1.00  0.00           N  
ATOM   3299  H   PHE A 201       2.243 -12.574  21.951  1.00  0.00           H  
ATOM   3300  CA  PHE A 201       0.934 -11.969  23.359  1.00  0.00           C  
ATOM   3301  HA  PHE A 201      -0.184 -11.937  23.784  1.00  0.00           H  
ATOM   3302  C   PHE A 201       1.327 -10.555  23.750  1.00  0.00           C  
ATOM   3303  CB  PHE A 201       1.744 -12.984  24.188  1.00  0.00           C  
ATOM   3304  HB2 PHE A 201       2.736 -13.440  24.679  1.00  0.00           H  
ATOM   3305  HB3 PHE A 201       1.527 -12.304  25.155  1.00  0.00           H  
ATOM   3306  O   PHE A 201       0.805 -10.000  24.719  1.00  0.00           O  
ATOM   3307  CG  PHE A 201       1.227 -14.391  24.094  1.00  0.00           C  
ATOM   3308  CD1 PHE A 201       0.018 -14.742  24.672  1.00  0.00           C  
ATOM   3309  HD1 PHE A 201      -0.582 -14.180  25.532  1.00  0.00           H  
ATOM   3310  CD2 PHE A 201       1.948 -15.367  23.406  1.00  0.00           C  
ATOM   3311  HD2 PHE A 201       3.126 -15.453  23.521  1.00  0.00           H  
ATOM   3312  CE1 PHE A 201      -0.464 -16.047  24.594  1.00  0.00           C  
ATOM   3313  HE1 PHE A 201      -1.411 -16.420  25.209  1.00  0.00           H  
ATOM   3314  CE2 PHE A 201       1.473 -16.672  23.328  1.00  0.00           C  
ATOM   3315  HE2 PHE A 201       2.093 -17.566  23.822  1.00  0.00           H  
ATOM   3316  CZ  PHE A 201       0.267 -17.016  23.922  1.00  0.00           C  
ATOM   3317  HZ  PHE A 201      -0.151 -18.115  24.105  1.00  0.00           H  
ATOM   3318  N   TRP A 202       2.107  -9.875  22.875  1.00  0.00           N  
ATOM   3319  H   TRP A 202       1.821 -10.144  21.762  1.00  0.00           H  
ATOM   3320  CA  TRP A 202       2.670  -8.633  23.391  1.00  0.00           C  
ATOM   3321  HA  TRP A 202       2.181  -8.224  24.401  1.00  0.00           H  
ATOM   3322  C   TRP A 202       2.318  -7.461  22.484  1.00  0.00           C  
ATOM   3323  CB  TRP A 202       4.191  -8.742  23.531  1.00  0.00           C  
ATOM   3324  HB2 TRP A 202       4.724  -8.787  22.472  1.00  0.00           H  
ATOM   3325  HB3 TRP A 202       4.461  -7.670  23.997  1.00  0.00           H  
ATOM   3326  O   TRP A 202       2.084  -6.344  22.953  1.00  0.00           O  
ATOM   3327  CG  TRP A 202       4.633  -9.594  24.688  1.00  0.00           C  
ATOM   3328  CD1 TRP A 202       4.750  -9.219  26.000  1.00  0.00           C  
ATOM   3329  HD1 TRP A 202       4.611  -8.216  26.623  1.00  0.00           H  
ATOM   3330  CD2 TRP A 202       5.023 -10.969  24.625  1.00  0.00           C  
ATOM   3331  CE2 TRP A 202       5.363 -11.367  25.938  1.00  0.00           C  
ATOM   3332  CE3 TRP A 202       5.113 -11.914  23.594  1.00  0.00           C  
ATOM   3333  HE3 TRP A 202       5.157 -11.035  22.808  1.00  0.00           H  
ATOM   3334  NE1 TRP A 202       5.188 -10.281  26.750  1.00  0.00           N  
ATOM   3335  HE1 TRP A 202       5.496 -10.201  27.895  1.00  0.00           H  
ATOM   3336  CH2 TRP A 202       5.871 -13.562  25.219  1.00  0.00           C  
ATOM   3337  HH2 TRP A 202       6.336 -14.608  25.546  1.00  0.00           H  
ATOM   3338  CZ2 TRP A 202       5.789 -12.656  26.250  1.00  0.00           C  
ATOM   3339  HZ2 TRP A 202       6.004 -13.002  27.367  1.00  0.00           H  
ATOM   3340  CZ3 TRP A 202       5.539 -13.203  23.891  1.00  0.00           C  
ATOM   3341  HZ3 TRP A 202       6.384 -13.793  23.302  1.00  0.00           H  
ATOM   3342  N   PHE A 203       2.098  -7.723  21.172  1.00  0.00           N  
ATOM   3343  H   PHE A 203       1.392  -8.572  20.735  1.00  0.00           H  
ATOM   3344  CA  PHE A 203       1.838  -6.652  20.219  1.00  0.00           C  
ATOM   3345  HA  PHE A 203       2.348  -5.701  20.721  1.00  0.00           H  
ATOM   3346  C   PHE A 203       0.339  -6.461  20.016  1.00  0.00           C  
ATOM   3347  CB  PHE A 203       2.516  -6.949  18.891  1.00  0.00           C  
ATOM   3348  HB2 PHE A 203       2.739  -7.724  18.023  1.00  0.00           H  
ATOM   3349  HB3 PHE A 203       3.548  -7.083  19.479  1.00  0.00           H  
ATOM   3350  O   PHE A 203      -0.398  -7.434  19.844  1.00  0.00           O  
ATOM   3351  CG  PHE A 203       2.410  -5.824  17.891  1.00  0.00           C  
ATOM   3352  CD1 PHE A 203       1.338  -5.754  17.016  1.00  0.00           C  
ATOM   3353  HD1 PHE A 203       0.434  -6.525  16.940  1.00  0.00           H  
ATOM   3354  CD2 PHE A 203       3.385  -4.836  17.828  1.00  0.00           C  
ATOM   3355  HD2 PHE A 203       4.088  -4.660  18.766  1.00  0.00           H  
ATOM   3356  CE1 PHE A 203       1.238  -4.715  16.094  1.00  0.00           C  
ATOM   3357  HE1 PHE A 203       0.246  -4.677  15.452  1.00  0.00           H  
ATOM   3358  CE2 PHE A 203       3.291  -3.793  16.922  1.00  0.00           C  
ATOM   3359  HE2 PHE A 203       4.210  -3.095  16.676  1.00  0.00           H  
ATOM   3360  CZ  PHE A 203       2.219  -3.736  16.047  1.00  0.00           C  
ATOM   3361  HZ  PHE A 203       1.925  -2.756  15.453  1.00  0.00           H  
ATOM   3362  N   GLN A 204      -0.064  -5.164  20.062  1.00  0.00           N  
ATOM   3363  H   GLN A 204       0.206  -4.654  21.097  1.00  0.00           H  
ATOM   3364  CA  GLN A 204      -1.436  -4.793  19.734  1.00  0.00           C  
ATOM   3365  HA  GLN A 204      -2.072  -5.768  19.469  1.00  0.00           H  
ATOM   3366  C   GLN A 204      -1.470  -3.723  18.641  1.00  0.00           C  
ATOM   3367  CB  GLN A 204      -2.174  -4.301  20.984  1.00  0.00           C  
ATOM   3368  HB2 GLN A 204      -1.635  -3.359  21.466  1.00  0.00           H  
ATOM   3369  HB3 GLN A 204      -3.349  -4.170  20.824  1.00  0.00           H  
ATOM   3370  O   GLN A 204      -0.975  -2.611  18.844  1.00  0.00           O  
ATOM   3371  CG  GLN A 204      -2.334  -5.363  22.062  1.00  0.00           C  
ATOM   3372  HG2 GLN A 204      -1.404  -5.659  22.757  1.00  0.00           H  
ATOM   3373  HG3 GLN A 204      -2.957  -6.298  21.644  1.00  0.00           H  
ATOM   3374  CD  GLN A 204      -3.016  -4.832  23.312  1.00  0.00           C  
ATOM   3375  NE2 GLN A 204      -3.762  -5.695  23.984  1.00  0.00           N  
ATOM   3376 HE21 GLN A 204      -3.324  -6.588  24.638  1.00  0.00           H  
ATOM   3377 HE22 GLN A 204      -4.830  -5.530  24.477  1.00  0.00           H  
ATOM   3378  OE1 GLN A 204      -2.869  -3.658  23.656  1.00  0.00           O  
ATOM   3379  N   ILE A 205      -2.133  -4.168  17.609  1.00  0.00           N  
ATOM   3380  H   ILE A 205      -2.345  -5.322  17.413  1.00  0.00           H  
ATOM   3381  CA  ILE A 205      -2.193  -3.240  16.484  1.00  0.00           C  
ATOM   3382  HA  ILE A 205      -1.131  -2.746  16.274  1.00  0.00           H  
ATOM   3383  C   ILE A 205      -3.020  -2.016  16.875  1.00  0.00           C  
ATOM   3384  CB  ILE A 205      -2.789  -3.916  15.234  1.00  0.00           C  
ATOM   3385  HB  ILE A 205      -2.154  -4.899  15.009  1.00  0.00           H  
ATOM   3386  O   ILE A 205      -2.732  -0.901  16.422  1.00  0.00           O  
ATOM   3387  CG1 ILE A 205      -2.770  -2.947  14.047  1.00  0.00           C  
ATOM   3388 HG12 ILE A 205      -1.688  -2.473  13.877  1.00  0.00           H  
ATOM   3389 HG13 ILE A 205      -3.435  -1.967  14.165  1.00  0.00           H  
ATOM   3390  CG2 ILE A 205      -4.211  -4.414  15.508  1.00  0.00           C  
ATOM   3391 HG21 ILE A 205      -4.873  -4.441  16.506  1.00  0.00           H  
ATOM   3392 HG22 ILE A 205      -4.213  -5.612  15.418  1.00  0.00           H  
ATOM   3393 HG23 ILE A 205      -5.006  -4.148  14.664  1.00  0.00           H  
ATOM   3394  CD1 ILE A 205      -3.123  -3.594  12.711  1.00  0.00           C  
ATOM   3395 HD11 ILE A 205      -2.368  -4.503  12.647  1.00  0.00           H  
ATOM   3396 HD12 ILE A 205      -4.199  -4.018  12.455  1.00  0.00           H  
ATOM   3397 HD13 ILE A 205      -2.985  -2.877  11.764  1.00  0.00           H  
ATOM   3398  N   PHE A 206      -4.078  -2.215  17.609  1.00  0.00           N  
ATOM   3399  H   PHE A 206      -4.380  -3.216  18.172  1.00  0.00           H  
ATOM   3400  CA  PHE A 206      -4.938  -1.162  18.141  1.00  0.00           C  
ATOM   3401  HA  PHE A 206      -4.578  -0.123  17.690  1.00  0.00           H  
ATOM   3402  C   PHE A 206      -4.848  -1.108  19.672  1.00  0.00           C  
ATOM   3403  CB  PHE A 206      -6.387  -1.379  17.703  1.00  0.00           C  
ATOM   3404  HB2 PHE A 206      -6.866  -0.365  18.109  1.00  0.00           H  
ATOM   3405  HB3 PHE A 206      -7.054  -2.243  18.184  1.00  0.00           H  
ATOM   3406  O   PHE A 206      -4.543  -2.113  20.312  1.00  0.00           O  
ATOM   3407  CG  PHE A 206      -6.551  -1.596  16.234  1.00  0.00           C  
ATOM   3408  CD1 PHE A 206      -6.324  -0.560  15.328  1.00  0.00           C  
ATOM   3409  HD1 PHE A 206      -5.982   0.478  15.775  1.00  0.00           H  
ATOM   3410  CD2 PHE A 206      -6.934  -2.836  15.734  1.00  0.00           C  
ATOM   3411  HD2 PHE A 206      -7.217  -3.836  16.315  1.00  0.00           H  
ATOM   3412  CE1 PHE A 206      -6.477  -0.758  13.961  1.00  0.00           C  
ATOM   3413  HE1 PHE A 206      -5.857  -0.097  13.196  1.00  0.00           H  
ATOM   3414  CE2 PHE A 206      -7.086  -3.043  14.367  1.00  0.00           C  
ATOM   3415  HE2 PHE A 206      -7.788  -3.983  14.168  1.00  0.00           H  
ATOM   3416  CZ  PHE A 206      -6.859  -2.002  13.484  1.00  0.00           C  
ATOM   3417  HZ  PHE A 206      -6.751  -2.078  12.310  1.00  0.00           H  
ATOM   3418  N   ASP A 207      -5.059   0.138  20.172  1.00  0.00           N  
ATOM   3419  H   ASP A 207      -4.981   1.185  19.618  1.00  0.00           H  
ATOM   3420  CA  ASP A 207      -5.309   0.194  21.609  1.00  0.00           C  
ATOM   3421  HA  ASP A 207      -4.473  -0.328  22.276  1.00  0.00           H  
ATOM   3422  C   ASP A 207      -6.668  -0.415  21.953  1.00  0.00           C  
ATOM   3423  CB  ASP A 207      -5.238   1.638  22.109  1.00  0.00           C  
ATOM   3424  HB2 ASP A 207      -4.195   2.176  21.886  1.00  0.00           H  
ATOM   3425  HB3 ASP A 207      -5.976   2.468  21.679  1.00  0.00           H  
ATOM   3426  O   ASP A 207      -7.688   0.280  21.938  1.00  0.00           O  
ATOM   3427  CG  ASP A 207      -5.223   1.738  23.625  1.00  0.00           C  
ATOM   3428  OD1 ASP A 207      -5.703   0.805  24.297  1.00  0.00           O  
ATOM   3429  OD2 ASP A 207      -4.730   2.764  24.141  1.00  0.00           O  
ATOM   3430  N   MET A 208      -6.730  -1.692  22.156  1.00  0.00           N  
ATOM   3431  H   MET A 208      -5.824  -2.191  22.742  1.00  0.00           H  
ATOM   3432  CA  MET A 208      -7.961  -2.475  22.250  1.00  0.00           C  
ATOM   3433  HA  MET A 208      -8.579  -2.462  21.231  1.00  0.00           H  
ATOM   3434  C   MET A 208      -8.844  -1.966  23.375  1.00  0.00           C  
ATOM   3435  CB  MET A 208      -7.641  -3.955  22.453  1.00  0.00           C  
ATOM   3436  HB2 MET A 208      -8.567  -4.616  22.818  1.00  0.00           H  
ATOM   3437  HB3 MET A 208      -6.885  -4.253  23.333  1.00  0.00           H  
ATOM   3438  O   MET A 208     -10.070  -1.943  23.250  1.00  0.00           O  
ATOM   3439  CG  MET A 208      -6.988  -4.617  21.250  1.00  0.00           C  
ATOM   3440  HG2 MET A 208      -5.999  -4.260  20.691  1.00  0.00           H  
ATOM   3441  HG3 MET A 208      -6.779  -5.789  21.353  1.00  0.00           H  
ATOM   3442  SD  MET A 208      -8.008  -4.480  19.734  1.00  0.00           S  
ATOM   3443  CE  MET A 208      -9.367  -5.605  20.156  1.00  0.00           C  
ATOM   3444  HE1 MET A 208     -10.104  -5.045  20.895  1.00  0.00           H  
ATOM   3445  HE2 MET A 208      -8.938  -6.630  20.592  1.00  0.00           H  
ATOM   3446  HE3 MET A 208      -9.660  -5.898  19.040  1.00  0.00           H  
ATOM   3447  N   LYS A 209      -8.234  -1.524  24.406  1.00  0.00           N  
ATOM   3448  H   LYS A 209      -7.287  -2.097  24.843  1.00  0.00           H  
ATOM   3449  CA  LYS A 209      -9.008  -0.991  25.516  1.00  0.00           C  
ATOM   3450  HA  LYS A 209      -9.684  -1.894  25.910  1.00  0.00           H  
ATOM   3451  C   LYS A 209      -9.836   0.217  25.094  1.00  0.00           C  
ATOM   3452  CB  LYS A 209      -8.078  -0.609  26.672  1.00  0.00           C  
ATOM   3453  HB2 LYS A 209      -7.609  -1.663  27.024  1.00  0.00           H  
ATOM   3454  HB3 LYS A 209      -7.116   0.100  26.646  1.00  0.00           H  
ATOM   3455  O   LYS A 209     -11.047   0.265  25.328  1.00  0.00           O  
ATOM   3456  CG  LYS A 209      -8.812  -0.135  27.922  1.00  0.00           C  
ATOM   3457  HG2 LYS A 209      -9.572  -0.936  28.384  1.00  0.00           H  
ATOM   3458  HG3 LYS A 209      -9.469   0.848  27.739  1.00  0.00           H  
ATOM   3459  CD  LYS A 209      -7.840   0.197  29.047  1.00  0.00           C  
ATOM   3460  HD2 LYS A 209      -6.979   0.996  28.827  1.00  0.00           H  
ATOM   3461  HD3 LYS A 209      -7.245  -0.807  29.357  1.00  0.00           H  
ATOM   3462  CE  LYS A 209      -8.562   0.761  30.266  1.00  0.00           C  
ATOM   3463  HE2 LYS A 209      -9.354  -0.029  30.702  1.00  0.00           H  
ATOM   3464  HE3 LYS A 209      -9.233   1.735  30.094  1.00  0.00           H  
ATOM   3465  NZ  LYS A 209      -7.605   1.143  31.344  1.00  0.00           N  
ATOM   3466  HZ1 LYS A 209      -8.116   0.982  32.415  1.00  0.00           H  
ATOM   3467  HZ2 LYS A 209      -7.289   2.296  31.369  1.00  0.00           H  
ATOM   3468  HZ3 LYS A 209      -6.545   0.602  31.469  1.00  0.00           H  
ATOM   3469  N   LYS A 210      -9.219   1.156  24.469  1.00  0.00           N  
ATOM   3470  H   LYS A 210      -8.038   1.112  24.432  1.00  0.00           H  
ATOM   3471  CA  LYS A 210      -9.906   2.377  24.047  1.00  0.00           C  
ATOM   3472  HA  LYS A 210     -10.470   2.838  24.994  1.00  0.00           H  
ATOM   3473  C   LYS A 210     -10.945   2.084  22.984  1.00  0.00           C  
ATOM   3474  CB  LYS A 210      -8.898   3.404  23.531  1.00  0.00           C  
ATOM   3475  HB2 LYS A 210      -9.661   4.281  23.248  1.00  0.00           H  
ATOM   3476  HB3 LYS A 210      -8.246   3.226  22.553  1.00  0.00           H  
ATOM   3477  O   LYS A 210     -12.078   2.580  23.047  1.00  0.00           O  
ATOM   3478  CG  LYS A 210      -8.055   4.051  24.625  1.00  0.00           C  
ATOM   3479  HG2 LYS A 210      -7.428   3.395  25.406  1.00  0.00           H  
ATOM   3480  HG3 LYS A 210      -8.827   4.615  25.354  1.00  0.00           H  
ATOM   3481  CD  LYS A 210      -7.180   5.168  24.062  1.00  0.00           C  
ATOM   3482  HD2 LYS A 210      -6.399   4.824  23.227  1.00  0.00           H  
ATOM   3483  HD3 LYS A 210      -7.995   5.960  23.726  1.00  0.00           H  
ATOM   3484  CE  LYS A 210      -6.387   5.863  25.172  1.00  0.00           C  
ATOM   3485  HE2 LYS A 210      -7.019   6.410  26.045  1.00  0.00           H  
ATOM   3486  HE3 LYS A 210      -5.652   5.157  25.810  1.00  0.00           H  
ATOM   3487  NZ  LYS A 210      -5.504   6.934  24.625  1.00  0.00           N  
ATOM   3488  HZ1 LYS A 210      -4.569   7.045  25.380  1.00  0.00           H  
ATOM   3489  HZ2 LYS A 210      -5.930   8.039  24.817  1.00  0.00           H  
ATOM   3490  HZ3 LYS A 210      -5.024   6.914  23.537  1.00  0.00           H  
ATOM   3491  N   TRP A 211     -10.625   1.205  22.078  1.00  0.00           N  
ATOM   3492  H   TRP A 211      -9.490   0.986  21.852  1.00  0.00           H  
ATOM   3493  CA  TRP A 211     -11.531   0.937  20.969  1.00  0.00           C  
ATOM   3494  HA  TRP A 211     -11.866   1.988  20.530  1.00  0.00           H  
ATOM   3495  C   TRP A 211     -12.719   0.093  21.422  1.00  0.00           C  
ATOM   3496  CB  TRP A 211     -10.797   0.227  19.828  1.00  0.00           C  
ATOM   3497  HB2 TRP A 211     -11.645  -0.295  19.175  1.00  0.00           H  
ATOM   3498  HB3 TRP A 211     -10.053  -0.682  20.026  1.00  0.00           H  
ATOM   3499  O   TRP A 211     -13.859   0.347  21.031  1.00  0.00           O  
ATOM   3500  CG  TRP A 211     -10.008   1.147  18.938  1.00  0.00           C  
ATOM   3501  CD1 TRP A 211      -8.664   1.376  18.984  1.00  0.00           C  
ATOM   3502  HD1 TRP A 211      -7.910   1.444  19.891  1.00  0.00           H  
ATOM   3503  CD2 TRP A 211     -10.523   1.968  17.891  1.00  0.00           C  
ATOM   3504  CE2 TRP A 211      -9.422   2.668  17.328  1.00  0.00           C  
ATOM   3505  CE3 TRP A 211     -11.797   2.180  17.359  1.00  0.00           C  
ATOM   3506  HE3 TRP A 211     -12.650   1.754  18.054  1.00  0.00           H  
ATOM   3507  NE1 TRP A 211      -8.305   2.289  18.016  1.00  0.00           N  
ATOM   3508  HE1 TRP A 211      -7.329   2.930  18.220  1.00  0.00           H  
ATOM   3509  CH2 TRP A 211     -10.836   3.752  15.773  1.00  0.00           C  
ATOM   3510  HH2 TRP A 211     -10.902   4.133  14.651  1.00  0.00           H  
ATOM   3511  CZ2 TRP A 211      -9.570   3.564  16.281  1.00  0.00           C  
ATOM   3512  HZ2 TRP A 211      -8.597   3.770  15.644  1.00  0.00           H  
ATOM   3513  CZ3 TRP A 211     -11.945   3.072  16.297  1.00  0.00           C  
ATOM   3514  HZ3 TRP A 211     -12.974   3.466  15.865  1.00  0.00           H  
ATOM   3515  N   ASP A 212     -12.414  -0.863  22.266  1.00  0.00           N  
ATOM   3516  H   ASP A 212     -11.289  -0.886  22.591  1.00  0.00           H  
ATOM   3517  CA  ASP A 212     -13.508  -1.691  22.766  1.00  0.00           C  
ATOM   3518  HA  ASP A 212     -14.253  -2.194  21.990  1.00  0.00           H  
ATOM   3519  C   ASP A 212     -14.484  -0.864  23.594  1.00  0.00           C  
ATOM   3520  CB  ASP A 212     -12.961  -2.850  23.609  1.00  0.00           C  
ATOM   3521  HB2 ASP A 212     -12.209  -2.638  24.513  1.00  0.00           H  
ATOM   3522  HB3 ASP A 212     -13.834  -3.488  24.122  1.00  0.00           H  
ATOM   3523  O   ASP A 212     -15.703  -1.026  23.469  1.00  0.00           O  
ATOM   3524  CG  ASP A 212     -12.297  -3.928  22.766  1.00  0.00           C  
ATOM   3525  OD1 ASP A 212     -12.398  -3.885  21.531  1.00  0.00           O  
ATOM   3526  OD2 ASP A 212     -11.664  -4.828  23.359  1.00  0.00           O  
ATOM   3527  N   GLN A 213     -13.914  -0.019  24.406  1.00  0.00           N  
ATOM   3528  H   GLN A 213     -13.044  -0.427  25.102  1.00  0.00           H  
ATOM   3529  CA  GLN A 213     -14.766   0.865  25.188  1.00  0.00           C  
ATOM   3530  HA  GLN A 213     -15.425   0.201  25.933  1.00  0.00           H  
ATOM   3531  C   GLN A 213     -15.625   1.748  24.281  1.00  0.00           C  
ATOM   3532  CB  GLN A 213     -13.930   1.731  26.125  1.00  0.00           C  
ATOM   3533  HB2 GLN A 213     -13.461   0.984  26.938  1.00  0.00           H  
ATOM   3534  HB3 GLN A 213     -13.063   2.484  25.800  1.00  0.00           H  
ATOM   3535  O   GLN A 213     -16.828   1.899  24.516  1.00  0.00           O  
ATOM   3536  CG  GLN A 213     -14.750   2.641  27.031  1.00  0.00           C  
ATOM   3537  HG2 GLN A 213     -15.205   3.532  26.378  1.00  0.00           H  
ATOM   3538  HG3 GLN A 213     -15.456   2.105  27.833  1.00  0.00           H  
ATOM   3539  CD  GLN A 213     -13.891   3.467  27.969  1.00  0.00           C  
ATOM   3540  NE2 GLN A 213     -14.539   4.203  28.875  1.00  0.00           N  
ATOM   3541 HE21 GLN A 213     -15.506   4.116  29.562  1.00  0.00           H  
ATOM   3542 HE22 GLN A 213     -13.919   5.058  29.424  1.00  0.00           H  
ATOM   3543  OE1 GLN A 213     -12.664   3.441  27.891  1.00  0.00           O  
ATOM   3544  N   PHE A 214     -15.031   2.297  23.359  1.00  0.00           N  
ATOM   3545  H   PHE A 214     -14.041   2.887  23.644  1.00  0.00           H  
ATOM   3546  CA  PHE A 214     -15.727   3.168  22.422  1.00  0.00           C  
ATOM   3547  HA  PHE A 214     -16.172   4.054  23.086  1.00  0.00           H  
ATOM   3548  C   PHE A 214     -16.859   2.414  21.719  1.00  0.00           C  
ATOM   3549  CB  PHE A 214     -14.758   3.738  21.375  1.00  0.00           C  
ATOM   3550  HB2 PHE A 214     -13.909   3.047  20.920  1.00  0.00           H  
ATOM   3551  HB3 PHE A 214     -14.221   4.643  21.940  1.00  0.00           H  
ATOM   3552  O   PHE A 214     -17.984   2.895  21.656  1.00  0.00           O  
ATOM   3553  CG  PHE A 214     -15.430   4.449  20.234  1.00  0.00           C  
ATOM   3554  CD1 PHE A 214     -15.320   3.967  18.938  1.00  0.00           C  
ATOM   3555  HD1 PHE A 214     -14.236   3.660  18.564  1.00  0.00           H  
ATOM   3556  CD2 PHE A 214     -16.172   5.605  20.469  1.00  0.00           C  
ATOM   3557  HD2 PHE A 214     -16.626   5.987  21.500  1.00  0.00           H  
ATOM   3558  CE1 PHE A 214     -15.945   4.625  17.875  1.00  0.00           C  
ATOM   3559  HE1 PHE A 214     -15.770   4.147  16.808  1.00  0.00           H  
ATOM   3560  CE2 PHE A 214     -16.797   6.266  19.406  1.00  0.00           C  
ATOM   3561  HE2 PHE A 214     -17.735   6.919  19.728  1.00  0.00           H  
ATOM   3562  CZ  PHE A 214     -16.688   5.773  18.125  1.00  0.00           C  
ATOM   3563  HZ  PHE A 214     -17.136   6.348  17.193  1.00  0.00           H  
ATOM   3564  N   TYR A 215     -16.625   1.262  21.234  1.00  0.00           N  
ATOM   3565  H   TYR A 215     -15.728   0.641  21.680  1.00  0.00           H  
ATOM   3566  CA  TYR A 215     -17.625   0.466  20.531  1.00  0.00           C  
ATOM   3567  HA  TYR A 215     -18.150   1.042  19.631  1.00  0.00           H  
ATOM   3568  C   TYR A 215     -18.781   0.077  21.453  1.00  0.00           C  
ATOM   3569  CB  TYR A 215     -16.984  -0.792  19.938  1.00  0.00           C  
ATOM   3570  HB2 TYR A 215     -16.001  -1.281  20.396  1.00  0.00           H  
ATOM   3571  HB3 TYR A 215     -17.843  -1.608  20.027  1.00  0.00           H  
ATOM   3572  O   TYR A 215     -19.938   0.158  21.078  1.00  0.00           O  
ATOM   3573  CG  TYR A 215     -16.406  -0.581  18.562  1.00  0.00           C  
ATOM   3574  CD1 TYR A 215     -16.719  -1.428  17.500  1.00  0.00           C  
ATOM   3575  HD1 TYR A 215     -16.928  -2.495  17.963  1.00  0.00           H  
ATOM   3576  CD2 TYR A 215     -15.516   0.465  18.312  1.00  0.00           C  
ATOM   3577  HD2 TYR A 215     -15.008   1.192  19.090  1.00  0.00           H  
ATOM   3578  CE1 TYR A 215     -16.188  -1.239  16.234  1.00  0.00           C  
ATOM   3579  HE1 TYR A 215     -16.218  -2.140  15.476  1.00  0.00           H  
ATOM   3580  CE2 TYR A 215     -14.969   0.664  17.047  1.00  0.00           C  
ATOM   3581  HE2 TYR A 215     -14.644   1.762  16.754  1.00  0.00           H  
ATOM   3582  OH  TYR A 215     -14.766   0.000  14.773  1.00  0.00           O  
ATOM   3583  HH  TYR A 215     -13.959   0.860  14.725  1.00  0.00           H  
ATOM   3584  CZ  TYR A 215     -15.305  -0.192  16.016  1.00  0.00           C  
ATOM   3585  N   SER A 216     -18.422  -0.326  22.594  1.00  0.00           N  
ATOM   3586  H   SER A 216     -17.433  -0.218  23.224  1.00  0.00           H  
ATOM   3587  CA  SER A 216     -19.453  -0.715  23.562  1.00  0.00           C  
ATOM   3588  HA  SER A 216     -20.110  -1.575  23.077  1.00  0.00           H  
ATOM   3589  C   SER A 216     -20.359   0.462  23.906  1.00  0.00           C  
ATOM   3590  CB  SER A 216     -18.812  -1.271  24.828  1.00  0.00           C  
ATOM   3591  HB2 SER A 216     -18.187  -0.643  25.633  1.00  0.00           H  
ATOM   3592  HB3 SER A 216     -19.750  -1.519  25.533  1.00  0.00           H  
ATOM   3593  O   SER A 216     -21.578   0.312  23.984  1.00  0.00           O  
ATOM   3594  OG  SER A 216     -18.141  -2.486  24.562  1.00  0.00           O  
ATOM   3595  HG  SER A 216     -17.253  -2.720  25.314  1.00  0.00           H  
ATOM   3596  N   GLU A 217     -19.750   1.603  24.062  1.00  0.00           N  
ATOM   3597  H   GLU A 217     -18.587   1.727  24.138  1.00  0.00           H  
ATOM   3598  CA  GLU A 217     -20.516   2.799  24.391  1.00  0.00           C  
ATOM   3599  HA  GLU A 217     -21.248   2.666  25.329  1.00  0.00           H  
ATOM   3600  C   GLU A 217     -21.453   3.191  23.250  1.00  0.00           C  
ATOM   3601  CB  GLU A 217     -19.578   3.963  24.734  1.00  0.00           C  
ATOM   3602  HB2 GLU A 217     -20.247   4.920  25.013  1.00  0.00           H  
ATOM   3603  HB3 GLU A 217     -18.846   4.473  23.943  1.00  0.00           H  
ATOM   3604  O   GLU A 217     -22.625   3.504  23.484  1.00  0.00           O  
ATOM   3605  CG  GLU A 217     -18.891   3.824  26.078  1.00  0.00           C  
ATOM   3606  HG2 GLU A 217     -18.954   2.678  26.424  1.00  0.00           H  
ATOM   3607  HG3 GLU A 217     -19.382   4.222  27.104  1.00  0.00           H  
ATOM   3608  CD  GLU A 217     -17.828   4.891  26.312  1.00  0.00           C  
ATOM   3609  OE1 GLU A 217     -17.156   4.840  27.359  1.00  0.00           O  
ATOM   3610  OE2 GLU A 217     -17.688   5.789  25.453  1.00  0.00           O  
ATOM   3611  N   VAL A 218     -20.938   3.137  22.125  1.00  0.00           N  
ATOM   3612  H   VAL A 218     -19.778   3.320  22.073  1.00  0.00           H  
ATOM   3613  CA  VAL A 218     -21.719   3.547  20.969  1.00  0.00           C  
ATOM   3614  HA  VAL A 218     -22.314   4.554  21.228  1.00  0.00           H  
ATOM   3615  C   VAL A 218     -22.875   2.574  20.766  1.00  0.00           C  
ATOM   3616  CB  VAL A 218     -20.859   3.625  19.703  1.00  0.00           C  
ATOM   3617  HB  VAL A 218     -20.333   2.571  19.539  1.00  0.00           H  
ATOM   3618  O   VAL A 218     -24.016   2.992  20.500  1.00  0.00           O  
ATOM   3619  CG1 VAL A 218     -21.734   3.758  18.453  1.00  0.00           C  
ATOM   3620 HG11 VAL A 218     -21.209   3.684  17.392  1.00  0.00           H  
ATOM   3621 HG12 VAL A 218     -22.419   4.736  18.457  1.00  0.00           H  
ATOM   3622 HG13 VAL A 218     -22.570   2.914  18.337  1.00  0.00           H  
ATOM   3623  CG2 VAL A 218     -19.875   4.793  19.797  1.00  0.00           C  
ATOM   3624 HG21 VAL A 218     -20.385   5.868  19.871  1.00  0.00           H  
ATOM   3625 HG22 VAL A 218     -19.055   4.597  18.958  1.00  0.00           H  
ATOM   3626 HG23 VAL A 218     -19.219   4.895  20.789  1.00  0.00           H  
ATOM   3627  N   LEU A 219     -22.672   1.320  21.016  1.00  0.00           N  
ATOM   3628  H   LEU A 219     -21.786   0.906  21.674  1.00  0.00           H  
ATOM   3629  CA  LEU A 219     -23.688   0.321  20.719  1.00  0.00           C  
ATOM   3630  HA  LEU A 219     -24.596   0.673  20.015  1.00  0.00           H  
ATOM   3631  C   LEU A 219     -24.609   0.118  21.938  1.00  0.00           C  
ATOM   3632  CB  LEU A 219     -23.047  -1.010  20.328  1.00  0.00           C  
ATOM   3633  HB2 LEU A 219     -22.430  -1.461  21.241  1.00  0.00           H  
ATOM   3634  HB3 LEU A 219     -23.962  -1.772  20.197  1.00  0.00           H  
ATOM   3635  O   LEU A 219     -25.734  -0.379  21.797  1.00  0.00           O  
ATOM   3636  CG  LEU A 219     -22.344  -1.040  18.984  1.00  0.00           C  
ATOM   3637  HG  LEU A 219     -21.496  -0.209  18.955  1.00  0.00           H  
ATOM   3638  CD1 LEU A 219     -21.688  -2.400  18.750  1.00  0.00           C  
ATOM   3639 HD11 LEU A 219     -22.061  -3.159  17.905  1.00  0.00           H  
ATOM   3640 HD12 LEU A 219     -21.800  -3.178  19.649  1.00  0.00           H  
ATOM   3641 HD13 LEU A 219     -20.547  -2.305  18.425  1.00  0.00           H  
ATOM   3642  CD2 LEU A 219     -23.312  -0.714  17.844  1.00  0.00           C  
ATOM   3643 HD21 LEU A 219     -23.002  -0.952  16.720  1.00  0.00           H  
ATOM   3644 HD22 LEU A 219     -23.693   0.415  17.874  1.00  0.00           H  
ATOM   3645 HD23 LEU A 219     -24.375  -1.268  17.896  1.00  0.00           H  
ATOM   3646  N   GLY A 220     -24.125   0.549  23.062  1.00  0.00           N  
ATOM   3647  H   GLY A 220     -23.772   1.650  23.336  1.00  0.00           H  
ATOM   3648  CA  GLY A 220     -24.938   0.422  24.281  1.00  0.00           C  
ATOM   3649  HA2 GLY A 220     -24.650   0.990  25.295  1.00  0.00           H  
ATOM   3650  HA3 GLY A 220     -26.068   0.780  24.100  1.00  0.00           H  
ATOM   3651  C   GLY A 220     -24.938  -0.985  24.844  1.00  0.00           C  
ATOM   3652  O   GLY A 220     -25.859  -1.360  25.578  1.00  0.00           O  
ATOM   3653  N   ARG A 221     -24.016  -1.820  24.422  1.00  0.00           N  
ATOM   3654  H   ARG A 221     -23.038  -1.342  23.965  1.00  0.00           H  
ATOM   3655  CA  ARG A 221     -23.812  -3.178  24.922  1.00  0.00           C  
ATOM   3656  HA  ARG A 221     -24.198  -3.054  26.043  1.00  0.00           H  
ATOM   3657  C   ARG A 221     -22.344  -3.576  24.844  1.00  0.00           C  
ATOM   3658  CB  ARG A 221     -24.672  -4.172  24.125  1.00  0.00           C  
ATOM   3659  HB2 ARG A 221     -25.830  -3.923  24.315  1.00  0.00           H  
ATOM   3660  HB3 ARG A 221     -24.714  -5.267  24.604  1.00  0.00           H  
ATOM   3661  O   ARG A 221     -21.578  -3.023  24.031  1.00  0.00           O  
ATOM   3662  CG  ARG A 221     -24.266  -4.297  22.656  1.00  0.00           C  
ATOM   3663  HG2 ARG A 221     -23.165  -4.740  22.566  1.00  0.00           H  
ATOM   3664  HG3 ARG A 221     -24.693  -3.328  22.111  1.00  0.00           H  
ATOM   3665  CD  ARG A 221     -25.125  -5.328  21.938  1.00  0.00           C  
ATOM   3666  HD2 ARG A 221     -26.306  -5.146  22.037  1.00  0.00           H  
ATOM   3667  HD3 ARG A 221     -24.786  -6.368  22.424  1.00  0.00           H  
ATOM   3668  NE  ARG A 221     -24.734  -5.445  20.531  1.00  0.00           N  
ATOM   3669  HE  ARG A 221     -23.684  -5.111  20.094  1.00  0.00           H  
ATOM   3670  NH1 ARG A 221     -26.562  -6.730  19.938  1.00  0.00           N  
ATOM   3671 HH11 ARG A 221     -26.780  -7.871  20.208  1.00  0.00           H  
ATOM   3672 HH12 ARG A 221     -27.612  -6.266  19.620  1.00  0.00           H  
ATOM   3673  NH2 ARG A 221     -25.000  -6.152  18.359  1.00  0.00           N  
ATOM   3674 HH21 ARG A 221     -25.072  -7.223  17.847  1.00  0.00           H  
ATOM   3675 HH22 ARG A 221     -25.295  -5.165  17.770  1.00  0.00           H  
ATOM   3676  CZ  ARG A 221     -25.438  -6.109  19.609  1.00  0.00           C  
ATOM   3677  N   PRO A 222     -21.953  -4.617  25.672  1.00  0.00           N  
ATOM   3678  CA  PRO A 222     -20.547  -5.051  25.609  1.00  0.00           C  
ATOM   3679  HA  PRO A 222     -19.952  -4.142  26.098  1.00  0.00           H  
ATOM   3680  C   PRO A 222     -20.188  -5.680  24.266  1.00  0.00           C  
ATOM   3681  CB  PRO A 222     -20.453  -6.078  26.734  1.00  0.00           C  
ATOM   3682  HB2 PRO A 222     -20.711  -7.222  26.493  1.00  0.00           H  
ATOM   3683  HB3 PRO A 222     -19.348  -6.164  27.185  1.00  0.00           H  
ATOM   3684  O   PRO A 222     -20.922  -6.543  23.766  1.00  0.00           O  
ATOM   3685  CG  PRO A 222     -21.531  -5.703  27.703  1.00  0.00           C  
ATOM   3686  HG2 PRO A 222     -21.012  -4.987  28.513  1.00  0.00           H  
ATOM   3687  HG3 PRO A 222     -21.936  -6.602  28.385  1.00  0.00           H  
ATOM   3688  CD  PRO A 222     -22.703  -5.176  26.922  1.00  0.00           C  
ATOM   3689  HD2 PRO A 222     -23.584  -5.977  26.828  1.00  0.00           H  
ATOM   3690  HD3 PRO A 222     -23.132  -4.367  27.690  1.00  0.00           H  
ATOM   3691  N   THR A 223     -19.156  -5.152  23.641  1.00  0.00           N  
ATOM   3692  H   THR A 223     -18.348  -5.017  24.505  1.00  0.00           H  
ATOM   3693  CA  THR A 223     -18.594  -5.703  22.406  1.00  0.00           C  
ATOM   3694  HA  THR A 223     -18.692  -6.883  22.553  1.00  0.00           H  
ATOM   3695  C   THR A 223     -17.125  -5.312  22.266  1.00  0.00           C  
ATOM   3696  CB  THR A 223     -19.391  -5.227  21.172  1.00  0.00           C  
ATOM   3697  HB  THR A 223     -20.519  -5.623  21.148  1.00  0.00           H  
ATOM   3698  O   THR A 223     -16.594  -4.551  23.078  1.00  0.00           O  
ATOM   3699  CG2 THR A 223     -19.062  -3.773  20.844  1.00  0.00           C  
ATOM   3700 HG21 THR A 223     -19.998  -3.215  21.326  1.00  0.00           H  
ATOM   3701 HG22 THR A 223     -19.172  -3.627  19.670  1.00  0.00           H  
ATOM   3702 HG23 THR A 223     -18.069  -3.348  21.341  1.00  0.00           H  
ATOM   3703  OG1 THR A 223     -19.047  -6.047  20.047  1.00  0.00           O  
ATOM   3704  HG1 THR A 223     -18.146  -5.659  19.386  1.00  0.00           H  
ATOM   3705  N   THR A 224     -16.516  -6.090  21.375  1.00  0.00           N  
ATOM   3706  H   THR A 224     -16.824  -7.234  21.468  1.00  0.00           H  
ATOM   3707  CA  THR A 224     -15.117  -5.746  21.094  1.00  0.00           C  
ATOM   3708  HA  THR A 224     -14.786  -4.828  21.767  1.00  0.00           H  
ATOM   3709  C   THR A 224     -14.938  -5.387  19.609  1.00  0.00           C  
ATOM   3710  CB  THR A 224     -14.172  -6.906  21.453  1.00  0.00           C  
ATOM   3711  HB  THR A 224     -12.997  -6.717  21.397  1.00  0.00           H  
ATOM   3712  O   THR A 224     -15.766  -5.742  18.781  1.00  0.00           O  
ATOM   3713  CG2 THR A 224     -14.391  -7.359  22.891  1.00  0.00           C  
ATOM   3714 HG21 THR A 224     -13.421  -7.938  23.303  1.00  0.00           H  
ATOM   3715 HG22 THR A 224     -14.513  -6.665  23.861  1.00  0.00           H  
ATOM   3716 HG23 THR A 224     -15.198  -8.205  23.154  1.00  0.00           H  
ATOM   3717  OG1 THR A 224     -14.422  -8.016  20.578  1.00  0.00           O  
ATOM   3718  HG1 THR A 224     -13.880  -9.024  20.908  1.00  0.00           H  
ATOM   3719  N   LEU A 225     -13.875  -4.566  19.391  1.00  0.00           N  
ATOM   3720  H   LEU A 225     -14.042  -3.528  19.942  1.00  0.00           H  
ATOM   3721  CA  LEU A 225     -13.508  -4.266  18.016  1.00  0.00           C  
ATOM   3722  HA  LEU A 225     -14.492  -3.766  17.570  1.00  0.00           H  
ATOM   3723  C   LEU A 225     -13.359  -5.547  17.188  1.00  0.00           C  
ATOM   3724  CB  LEU A 225     -12.203  -3.465  17.969  1.00  0.00           C  
ATOM   3725  HB2 LEU A 225     -12.416  -2.414  18.485  1.00  0.00           H  
ATOM   3726  HB3 LEU A 225     -11.393  -3.976  18.676  1.00  0.00           H  
ATOM   3727  O   LEU A 225     -13.922  -5.660  16.094  1.00  0.00           O  
ATOM   3728  CG  LEU A 225     -11.602  -3.219  16.578  1.00  0.00           C  
ATOM   3729  HG  LEU A 225     -11.240  -4.227  16.052  1.00  0.00           H  
ATOM   3730  CD1 LEU A 225     -12.594  -2.461  15.703  1.00  0.00           C  
ATOM   3731 HD11 LEU A 225     -12.222  -1.329  15.673  1.00  0.00           H  
ATOM   3732 HD12 LEU A 225     -13.689  -2.305  16.137  1.00  0.00           H  
ATOM   3733 HD13 LEU A 225     -12.689  -2.824  14.574  1.00  0.00           H  
ATOM   3734  CD2 LEU A 225     -10.289  -2.457  16.703  1.00  0.00           C  
ATOM   3735 HD21 LEU A 225      -9.798  -2.355  15.622  1.00  0.00           H  
ATOM   3736 HD22 LEU A 225      -9.562  -3.192  17.298  1.00  0.00           H  
ATOM   3737 HD23 LEU A 225     -10.152  -1.390  17.211  1.00  0.00           H  
ATOM   3738  N   SER A 226     -12.617  -6.512  17.656  1.00  0.00           N  
ATOM   3739  H   SER A 226     -12.151  -6.547  18.746  1.00  0.00           H  
ATOM   3740  CA  SER A 226     -12.359  -7.770  16.969  1.00  0.00           C  
ATOM   3741  HA  SER A 226     -11.610  -7.520  16.077  1.00  0.00           H  
ATOM   3742  C   SER A 226     -13.656  -8.500  16.641  1.00  0.00           C  
ATOM   3743  CB  SER A 226     -11.453  -8.664  17.812  1.00  0.00           C  
ATOM   3744  HB2 SER A 226     -10.346  -8.260  18.024  1.00  0.00           H  
ATOM   3745  HB3 SER A 226     -11.966  -9.204  18.749  1.00  0.00           H  
ATOM   3746  O   SER A 226     -13.820  -9.031  15.539  1.00  0.00           O  
ATOM   3747  OG  SER A 226     -11.117  -9.852  17.109  1.00  0.00           O  
ATOM   3748  HG  SER A 226     -10.179 -10.418  17.552  1.00  0.00           H  
ATOM   3749  N   GLU A 227     -14.570  -8.531  17.641  1.00  0.00           N  
ATOM   3750  H   GLU A 227     -14.203  -8.174  18.699  1.00  0.00           H  
ATOM   3751  CA  GLU A 227     -15.859  -9.195  17.438  1.00  0.00           C  
ATOM   3752  HA  GLU A 227     -15.579 -10.336  17.229  1.00  0.00           H  
ATOM   3753  C   GLU A 227     -16.656  -8.531  16.312  1.00  0.00           C  
ATOM   3754  CB  GLU A 227     -16.672  -9.180  18.734  1.00  0.00           C  
ATOM   3755  HB2 GLU A 227     -16.048  -9.857  19.497  1.00  0.00           H  
ATOM   3756  HB3 GLU A 227     -17.178  -8.181  19.137  1.00  0.00           H  
ATOM   3757  O   GLU A 227     -17.266  -9.219  15.500  1.00  0.00           O  
ATOM   3758  CG  GLU A 227     -18.000  -9.914  18.625  1.00  0.00           C  
ATOM   3759  HG2 GLU A 227     -18.811  -9.512  17.855  1.00  0.00           H  
ATOM   3760  HG3 GLU A 227     -17.815 -11.099  18.553  1.00  0.00           H  
ATOM   3761  CD  GLU A 227     -18.781  -9.961  19.938  1.00  0.00           C  
ATOM   3762  OE1 GLU A 227     -20.031  -9.906  19.906  1.00  0.00           O  
ATOM   3763  OE2 GLU A 227     -18.125 -10.047  21.000  1.00  0.00           O  
ATOM   3764  N   THR A 228     -16.641  -7.238  16.266  1.00  0.00           N  
ATOM   3765  H   THR A 228     -16.086  -6.558  17.049  1.00  0.00           H  
ATOM   3766  CA  THR A 228     -17.375  -6.504  15.234  1.00  0.00           C  
ATOM   3767  HA  THR A 228     -18.485  -6.923  15.332  1.00  0.00           H  
ATOM   3768  C   THR A 228     -16.734  -6.711  13.867  1.00  0.00           C  
ATOM   3769  CB  THR A 228     -17.438  -5.000  15.555  1.00  0.00           C  
ATOM   3770  HB  THR A 228     -16.390  -4.443  15.534  1.00  0.00           H  
ATOM   3771  O   THR A 228     -17.438  -6.895  12.867  1.00  0.00           O  
ATOM   3772  CG2 THR A 228     -18.359  -4.270  14.594  1.00  0.00           C  
ATOM   3773 HG21 THR A 228     -18.374  -3.081  14.554  1.00  0.00           H  
ATOM   3774 HG22 THR A 228     -18.655  -4.716  13.528  1.00  0.00           H  
ATOM   3775 HG23 THR A 228     -19.449  -4.405  15.080  1.00  0.00           H  
ATOM   3776  OG1 THR A 228     -17.906  -4.820  16.891  1.00  0.00           O  
ATOM   3777  HG1 THR A 228     -18.383  -3.758  17.118  1.00  0.00           H  
ATOM   3778  N   MET A 229     -15.367  -6.703  13.812  1.00  0.00           N  
ATOM   3779  H   MET A 229     -14.856  -5.797  14.367  1.00  0.00           H  
ATOM   3780  CA  MET A 229     -14.641  -6.961  12.570  1.00  0.00           C  
ATOM   3781  HA  MET A 229     -15.063  -6.228  11.737  1.00  0.00           H  
ATOM   3782  C   MET A 229     -14.945  -8.359  12.039  1.00  0.00           C  
ATOM   3783  CB  MET A 229     -13.133  -6.805  12.789  1.00  0.00           C  
ATOM   3784  HB2 MET A 229     -12.692  -7.353  13.748  1.00  0.00           H  
ATOM   3785  HB3 MET A 229     -12.587  -7.318  11.868  1.00  0.00           H  
ATOM   3786  O   MET A 229     -15.016  -8.562  10.828  1.00  0.00           O  
ATOM   3787  CG  MET A 229     -12.695  -5.363  12.984  1.00  0.00           C  
ATOM   3788  HG2 MET A 229     -12.990  -4.520  12.212  1.00  0.00           H  
ATOM   3789  HG3 MET A 229     -12.721  -4.993  14.108  1.00  0.00           H  
ATOM   3790  SD  MET A 229     -10.891  -5.215  13.281  1.00  0.00           S  
ATOM   3791  CE  MET A 229     -10.289  -5.117  11.570  1.00  0.00           C  
ATOM   3792  HE1 MET A 229     -10.675  -4.051  11.209  1.00  0.00           H  
ATOM   3793  HE2 MET A 229      -9.276  -4.831  12.116  1.00  0.00           H  
ATOM   3794  HE3 MET A 229     -10.738  -6.061  11.014  1.00  0.00           H  
ATOM   3795  N   ALA A 230     -15.125  -9.289  12.938  1.00  0.00           N  
ATOM   3796  H   ALA A 230     -15.238  -9.167  14.106  1.00  0.00           H  
ATOM   3797  CA  ALA A 230     -15.328 -10.695  12.594  1.00  0.00           C  
ATOM   3798  HA  ALA A 230     -14.648 -11.147  11.730  1.00  0.00           H  
ATOM   3799  C   ALA A 230     -16.641 -10.883  11.820  1.00  0.00           C  
ATOM   3800  CB  ALA A 230     -15.336 -11.555  13.852  1.00  0.00           C  
ATOM   3801  HB1 ALA A 230     -15.309 -12.704  13.515  1.00  0.00           H  
ATOM   3802  HB2 ALA A 230     -14.407 -11.604  14.607  1.00  0.00           H  
ATOM   3803  HB3 ALA A 230     -16.229 -11.521  14.641  1.00  0.00           H  
ATOM   3804  O   ALA A 230     -16.844 -11.922  11.195  1.00  0.00           O  
ATOM   3805  N   LYS A 231     -17.453  -9.852  11.742  1.00  0.00           N  
ATOM   3806  H   LYS A 231     -17.442  -9.046  12.606  1.00  0.00           H  
ATOM   3807  CA  LYS A 231     -18.750  -9.953  11.094  1.00  0.00           C  
ATOM   3808  HA  LYS A 231     -19.222 -11.005  10.770  1.00  0.00           H  
ATOM   3809  C   LYS A 231     -18.656  -9.617   9.609  1.00  0.00           C  
ATOM   3810  CB  LYS A 231     -19.766  -9.039  11.773  1.00  0.00           C  
ATOM   3811  HB2 LYS A 231     -19.655  -7.855  11.810  1.00  0.00           H  
ATOM   3812  HB3 LYS A 231     -20.781  -9.202  11.154  1.00  0.00           H  
ATOM   3813  O   LYS A 231     -19.672  -9.602   8.906  1.00  0.00           O  
ATOM   3814  CG  LYS A 231     -20.141  -9.453  13.195  1.00  0.00           C  
ATOM   3815  HG2 LYS A 231     -20.250 -10.129  14.185  1.00  0.00           H  
ATOM   3816  HG3 LYS A 231     -19.488 -10.428  12.949  1.00  0.00           H  
ATOM   3817  CD  LYS A 231     -21.141  -8.500  13.820  1.00  0.00           C  
ATOM   3818  HD2 LYS A 231     -20.877  -7.339  13.807  1.00  0.00           H  
ATOM   3819  HD3 LYS A 231     -22.133  -8.644  13.162  1.00  0.00           H  
ATOM   3820  CE  LYS A 231     -21.484  -8.898  15.250  1.00  0.00           C  
ATOM   3821  HE2 LYS A 231     -20.645  -8.985  16.095  1.00  0.00           H  
ATOM   3822  HE3 LYS A 231     -22.026  -9.967  15.287  1.00  0.00           H  
ATOM   3823  NZ  LYS A 231     -22.438  -7.945  15.875  1.00  0.00           N  
ATOM   3824  HZ1 LYS A 231     -23.360  -8.577  16.312  1.00  0.00           H  
ATOM   3825  HZ2 LYS A 231     -23.077  -7.291  15.111  1.00  0.00           H  
ATOM   3826  HZ3 LYS A 231     -22.120  -7.333  16.851  1.00  0.00           H  
ATOM   3827  N   ALA A 232     -17.453  -9.297   9.148  1.00  0.00           N  
ATOM   3828  H   ALA A 232     -16.531  -9.930   9.540  1.00  0.00           H  
ATOM   3829  CA  ALA A 232     -17.297  -9.039   7.719  1.00  0.00           C  
ATOM   3830  HA  ALA A 232     -18.092  -8.184   7.506  1.00  0.00           H  
ATOM   3831  C   ALA A 232     -17.812 -10.211   6.891  1.00  0.00           C  
ATOM   3832  CB  ALA A 232     -15.820  -8.781   7.395  1.00  0.00           C  
ATOM   3833  HB1 ALA A 232     -15.545  -7.634   7.260  1.00  0.00           H  
ATOM   3834  HB2 ALA A 232     -15.624  -9.168   6.280  1.00  0.00           H  
ATOM   3835  HB3 ALA A 232     -15.054  -9.467   7.988  1.00  0.00           H  
ATOM   3836  O   ALA A 232     -17.531 -11.375   7.195  1.00  0.00           O  
ATOM   3837  N   ASP A 233     -18.500  -9.914   5.801  1.00  0.00           N  
ATOM   3838  H   ASP A 233     -18.603  -8.777   5.526  1.00  0.00           H  
ATOM   3839  CA  ASP A 233     -19.078 -10.938   4.938  1.00  0.00           C  
ATOM   3840  HA  ASP A 233     -19.476 -11.838   5.614  1.00  0.00           H  
ATOM   3841  C   ASP A 233     -18.031 -11.492   3.971  1.00  0.00           C  
ATOM   3842  CB  ASP A 233     -20.266 -10.383   4.156  1.00  0.00           C  
ATOM   3843  HB2 ASP A 233     -20.334 -11.015   3.162  1.00  0.00           H  
ATOM   3844  HB3 ASP A 233     -20.150  -9.275   3.737  1.00  0.00           H  
ATOM   3845  O   ASP A 233     -17.984 -12.703   3.729  1.00  0.00           O  
ATOM   3846  CG  ASP A 233     -21.500 -10.203   5.016  1.00  0.00           C  
ATOM   3847  OD1 ASP A 233     -22.203 -11.203   5.297  1.00  0.00           O  
ATOM   3848  OD2 ASP A 233     -21.797  -9.055   5.414  1.00  0.00           O  
ATOM   3849  N   ILE A 234     -17.312 -10.617   3.424  1.00  0.00           N  
ATOM   3850  H   ILE A 234     -17.339  -9.451   3.626  1.00  0.00           H  
ATOM   3851  CA  ILE A 234     -16.219 -10.984   2.518  1.00  0.00           C  
ATOM   3852  HA  ILE A 234     -15.922 -12.037   2.974  1.00  0.00           H  
ATOM   3853  C   ILE A 234     -14.961 -10.211   2.881  1.00  0.00           C  
ATOM   3854  CB  ILE A 234     -16.609 -10.727   1.043  1.00  0.00           C  
ATOM   3855  HB  ILE A 234     -17.175  -9.684   1.002  1.00  0.00           H  
ATOM   3856  O   ILE A 234     -15.023  -9.031   3.217  1.00  0.00           O  
ATOM   3857  CG1 ILE A 234     -17.766 -11.633   0.624  1.00  0.00           C  
ATOM   3858 HG12 ILE A 234     -18.791 -11.574   1.226  1.00  0.00           H  
ATOM   3859 HG13 ILE A 234     -18.137 -11.335  -0.467  1.00  0.00           H  
ATOM   3860  CG2 ILE A 234     -15.398 -10.930   0.127  1.00  0.00           C  
ATOM   3861 HG21 ILE A 234     -15.567 -11.685  -0.782  1.00  0.00           H  
ATOM   3862 HG22 ILE A 234     -15.261  -9.851  -0.349  1.00  0.00           H  
ATOM   3863 HG23 ILE A 234     -14.339 -11.367   0.458  1.00  0.00           H  
ATOM   3864  CD1 ILE A 234     -17.438 -13.117   0.648  1.00  0.00           C  
ATOM   3865 HD11 ILE A 234     -17.636 -13.696  -0.377  1.00  0.00           H  
ATOM   3866 HD12 ILE A 234     -16.316 -13.489   0.811  1.00  0.00           H  
ATOM   3867 HD13 ILE A 234     -18.129 -13.720   1.409  1.00  0.00           H  
ATOM   3868  N   TRP A 235     -13.820 -10.961   2.855  1.00  0.00           N  
ATOM   3869  H   TRP A 235     -13.813 -11.962   3.485  1.00  0.00           H  
ATOM   3870  CA  TRP A 235     -12.500 -10.352   2.992  1.00  0.00           C  
ATOM   3871  HA  TRP A 235     -12.546  -9.360   3.646  1.00  0.00           H  
ATOM   3872  C   TRP A 235     -11.781 -10.312   1.649  1.00  0.00           C  
ATOM   3873  CB  TRP A 235     -11.656 -11.125   4.012  1.00  0.00           C  
ATOM   3874  HB2 TRP A 235     -10.707 -10.856   3.342  1.00  0.00           H  
ATOM   3875  HB3 TRP A 235     -10.932 -11.870   4.609  1.00  0.00           H  
ATOM   3876  O   TRP A 235     -11.430 -11.352   1.091  1.00  0.00           O  
ATOM   3877  CG  TRP A 235     -12.188 -11.055   5.414  1.00  0.00           C  
ATOM   3878  CD1 TRP A 235     -13.188 -11.820   5.957  1.00  0.00           C  
ATOM   3879  HD1 TRP A 235     -13.128 -12.980   5.728  1.00  0.00           H  
ATOM   3880  CD2 TRP A 235     -11.750 -10.172   6.449  1.00  0.00           C  
ATOM   3881  CE2 TRP A 235     -12.523 -10.453   7.598  1.00  0.00           C  
ATOM   3882  CE3 TRP A 235     -10.773  -9.172   6.520  1.00  0.00           C  
ATOM   3883  HE3 TRP A 235      -9.930  -9.172   5.690  1.00  0.00           H  
ATOM   3884  NE1 TRP A 235     -13.391 -11.461   7.270  1.00  0.00           N  
ATOM   3885  HE1 TRP A 235     -14.098 -12.108   7.970  1.00  0.00           H  
ATOM   3886  CH2 TRP A 235     -11.398  -8.789   8.844  1.00  0.00           C  
ATOM   3887  HH2 TRP A 235     -11.242  -8.194   9.850  1.00  0.00           H  
ATOM   3888  CZ2 TRP A 235     -12.359  -9.766   8.805  1.00  0.00           C  
ATOM   3889  HZ2 TRP A 235     -13.095 -10.044   9.688  1.00  0.00           H  
ATOM   3890  CZ3 TRP A 235     -10.609  -8.484   7.719  1.00  0.00           C  
ATOM   3891  HZ3 TRP A 235      -9.737  -7.693   7.639  1.00  0.00           H  
ATOM   3892  N   LEU A 236     -11.703  -9.094   1.095  1.00  0.00           N  
ATOM   3893  H   LEU A 236     -12.708  -8.574   1.444  1.00  0.00           H  
ATOM   3894  CA  LEU A 236     -10.859  -8.914  -0.086  1.00  0.00           C  
ATOM   3895  HA  LEU A 236     -10.762  -9.860  -0.789  1.00  0.00           H  
ATOM   3896  C   LEU A 236      -9.414  -8.656   0.310  1.00  0.00           C  
ATOM   3897  CB  LEU A 236     -11.383  -7.762  -0.942  1.00  0.00           C  
ATOM   3898  HB2 LEU A 236     -11.426  -6.749  -0.313  1.00  0.00           H  
ATOM   3899  HB3 LEU A 236     -10.762  -7.343  -1.867  1.00  0.00           H  
ATOM   3900  O   LEU A 236      -9.078  -7.566   0.770  1.00  0.00           O  
ATOM   3901  CG  LEU A 236     -12.844  -7.848  -1.386  1.00  0.00           C  
ATOM   3902  HG  LEU A 236     -13.584  -8.032  -0.479  1.00  0.00           H  
ATOM   3903  CD1 LEU A 236     -13.273  -6.551  -2.059  1.00  0.00           C  
ATOM   3904 HD11 LEU A 236     -12.468  -5.670  -2.156  1.00  0.00           H  
ATOM   3905 HD12 LEU A 236     -14.127  -5.987  -1.452  1.00  0.00           H  
ATOM   3906 HD13 LEU A 236     -13.804  -6.649  -3.121  1.00  0.00           H  
ATOM   3907  CD2 LEU A 236     -13.047  -9.031  -2.322  1.00  0.00           C  
ATOM   3908 HD21 LEU A 236     -12.489  -9.995  -1.916  1.00  0.00           H  
ATOM   3909 HD22 LEU A 236     -12.843  -9.025  -3.491  1.00  0.00           H  
ATOM   3910 HD23 LEU A 236     -14.205  -9.319  -2.321  1.00  0.00           H  
ATOM   3911  N   ILE A 237      -8.555  -9.680   0.149  1.00  0.00           N  
ATOM   3912  H   ILE A 237      -8.860 -10.815   0.077  1.00  0.00           H  
ATOM   3913  CA  ILE A 237      -7.148  -9.602   0.534  1.00  0.00           C  
ATOM   3914  HA  ILE A 237      -7.142  -8.748   1.354  1.00  0.00           H  
ATOM   3915  C   ILE A 237      -6.301  -9.211  -0.675  1.00  0.00           C  
ATOM   3916  CB  ILE A 237      -6.648 -10.938   1.125  1.00  0.00           C  
ATOM   3917  HB  ILE A 237      -6.505 -11.868   0.407  1.00  0.00           H  
ATOM   3918  O   ILE A 237      -6.270  -9.930  -1.678  1.00  0.00           O  
ATOM   3919  CG1 ILE A 237      -7.547 -11.375   2.289  1.00  0.00           C  
ATOM   3920 HG12 ILE A 237      -8.693 -11.639   2.144  1.00  0.00           H  
ATOM   3921 HG13 ILE A 237      -7.048 -12.332   2.805  1.00  0.00           H  
ATOM   3922  CG2 ILE A 237      -5.191 -10.820   1.575  1.00  0.00           C  
ATOM   3923 HG21 ILE A 237      -5.040 -10.279   2.632  1.00  0.00           H  
ATOM   3924 HG22 ILE A 237      -4.653 -11.849   1.870  1.00  0.00           H  
ATOM   3925 HG23 ILE A 237      -4.391 -10.311   0.861  1.00  0.00           H  
ATOM   3926  CD1 ILE A 237      -7.582 -10.391   3.447  1.00  0.00           C  
ATOM   3927 HD11 ILE A 237      -6.767  -9.541   3.638  1.00  0.00           H  
ATOM   3928 HD12 ILE A 237      -7.406 -11.037   4.440  1.00  0.00           H  
ATOM   3929 HD13 ILE A 237      -8.652  -9.880   3.559  1.00  0.00           H  
ATOM   3930  N   ARG A 238      -5.652  -8.062  -0.583  1.00  0.00           N  
ATOM   3931  H   ARG A 238      -4.930  -7.973   0.351  1.00  0.00           H  
ATOM   3932  CA  ARG A 238      -4.906  -7.504  -1.706  1.00  0.00           C  
ATOM   3933  HA  ARG A 238      -5.258  -7.518  -2.841  1.00  0.00           H  
ATOM   3934  C   ARG A 238      -3.559  -8.203  -1.868  1.00  0.00           C  
ATOM   3935  CB  ARG A 238      -4.695  -5.996  -1.521  1.00  0.00           C  
ATOM   3936  HB2 ARG A 238      -4.037  -5.592  -2.438  1.00  0.00           H  
ATOM   3937  HB3 ARG A 238      -4.072  -5.771  -0.535  1.00  0.00           H  
ATOM   3938  O   ARG A 238      -2.510  -7.551  -1.841  1.00  0.00           O  
ATOM   3939  CG  ARG A 238      -5.984  -5.191  -1.518  1.00  0.00           C  
ATOM   3940  HG2 ARG A 238      -6.505  -6.118  -0.969  1.00  0.00           H  
ATOM   3941  HG3 ARG A 238      -7.134  -4.921  -1.746  1.00  0.00           H  
ATOM   3942  CD  ARG A 238      -5.715  -3.695  -1.546  1.00  0.00           C  
ATOM   3943  HD2 ARG A 238      -6.560  -3.020  -2.046  1.00  0.00           H  
ATOM   3944  HD3 ARG A 238      -4.816  -3.575  -2.330  1.00  0.00           H  
ATOM   3945  NE  ARG A 238      -4.996  -3.254  -0.356  1.00  0.00           N  
ATOM   3946  HE  ARG A 238      -3.914  -2.791  -0.532  1.00  0.00           H  
ATOM   3947  NH1 ARG A 238      -6.875  -3.082   0.974  1.00  0.00           N  
ATOM   3948 HH11 ARG A 238      -7.328  -3.437   2.001  1.00  0.00           H  
ATOM   3949 HH12 ARG A 238      -7.468  -2.086   0.728  1.00  0.00           H  
ATOM   3950  NH2 ARG A 238      -4.809  -2.580   1.832  1.00  0.00           N  
ATOM   3951 HH21 ARG A 238      -5.116  -2.278   2.937  1.00  0.00           H  
ATOM   3952 HH22 ARG A 238      -3.887  -1.859   1.603  1.00  0.00           H  
ATOM   3953  CZ  ARG A 238      -5.562  -2.973   0.814  1.00  0.00           C  
ATOM   3954  N   ASN A 239      -3.586  -9.523  -1.947  1.00  0.00           N  
ATOM   3955  H   ASN A 239      -4.283 -10.309  -1.406  1.00  0.00           H  
ATOM   3956  CA  ASN A 239      -2.488 -10.445  -2.238  1.00  0.00           C  
ATOM   3957  HA  ASN A 239      -1.703  -9.643  -2.611  1.00  0.00           H  
ATOM   3958  C   ASN A 239      -2.889 -11.484  -3.281  1.00  0.00           C  
ATOM   3959  CB  ASN A 239      -2.010 -11.133  -0.958  1.00  0.00           C  
ATOM   3960  HB2 ASN A 239      -2.818 -11.782  -0.367  1.00  0.00           H  
ATOM   3961  HB3 ASN A 239      -1.212 -12.009  -1.077  1.00  0.00           H  
ATOM   3962  O   ASN A 239      -4.059 -11.578  -3.652  1.00  0.00           O  
ATOM   3963  CG  ASN A 239      -1.185 -10.211  -0.077  1.00  0.00           C  
ATOM   3964  ND2 ASN A 239      -1.269 -10.414   1.232  1.00  0.00           N  
ATOM   3965 HD21 ASN A 239      -1.971  -9.943   2.068  1.00  0.00           H  
ATOM   3966 HD22 ASN A 239      -0.928 -11.427   1.758  1.00  0.00           H  
ATOM   3967  OD1 ASN A 239      -0.477  -9.328  -0.568  1.00  0.00           O  
ATOM   3968  N   TYR A 240      -1.848 -12.180  -3.793  1.00  0.00           N  
ATOM   3969  H   TYR A 240      -0.758 -12.088  -3.347  1.00  0.00           H  
ATOM   3970  CA  TYR A 240      -2.037 -13.359  -4.633  1.00  0.00           C  
ATOM   3971  HA  TYR A 240      -2.771 -14.042  -3.998  1.00  0.00           H  
ATOM   3972  C   TYR A 240      -0.820 -14.273  -4.570  1.00  0.00           C  
ATOM   3973  CB  TYR A 240      -2.309 -12.945  -6.082  1.00  0.00           C  
ATOM   3974  HB2 TYR A 240      -3.147 -12.133  -6.333  1.00  0.00           H  
ATOM   3975  HB3 TYR A 240      -1.385 -12.391  -6.583  1.00  0.00           H  
ATOM   3976  O   TYR A 240       0.193 -13.930  -3.955  1.00  0.00           O  
ATOM   3977  CG  TYR A 240      -2.959 -14.031  -6.906  1.00  0.00           C  
ATOM   3978  CD1 TYR A 240      -2.316 -14.570  -8.023  1.00  0.00           C  
ATOM   3979  HD1 TYR A 240      -1.394 -14.266  -8.702  1.00  0.00           H  
ATOM   3980  CD2 TYR A 240      -4.219 -14.523  -6.574  1.00  0.00           C  
ATOM   3981  HD2 TYR A 240      -5.050 -13.826  -6.097  1.00  0.00           H  
ATOM   3982  CE1 TYR A 240      -2.912 -15.562  -8.789  1.00  0.00           C  
ATOM   3983  HE1 TYR A 240      -2.380 -16.394  -9.451  1.00  0.00           H  
ATOM   3984  CE2 TYR A 240      -4.824 -15.523  -7.332  1.00  0.00           C  
ATOM   3985  HE2 TYR A 240      -5.749 -16.138  -6.908  1.00  0.00           H  
ATOM   3986  OH  TYR A 240      -4.758 -17.016  -9.188  1.00  0.00           O  
ATOM   3987  HH  TYR A 240      -4.925 -18.058  -8.643  1.00  0.00           H  
ATOM   3988  CZ  TYR A 240      -4.164 -16.031  -8.438  1.00  0.00           C  
ATOM   3989  N   TRP A 241      -0.861 -15.414  -5.230  1.00  0.00           N  
ATOM   3990  H   TRP A 241      -1.816 -15.875  -5.772  1.00  0.00           H  
ATOM   3991  CA  TRP A 241       0.134 -16.469  -5.051  1.00  0.00           C  
ATOM   3992  HA  TRP A 241       0.620 -16.566  -3.972  1.00  0.00           H  
ATOM   3993  C   TRP A 241       1.396 -16.156  -5.855  1.00  0.00           C  
ATOM   3994  CB  TRP A 241      -0.438 -17.828  -5.469  1.00  0.00           C  
ATOM   3995  HB2 TRP A 241       0.362 -17.846  -6.363  1.00  0.00           H  
ATOM   3996  HB3 TRP A 241      -0.449 -19.019  -5.660  1.00  0.00           H  
ATOM   3997  O   TRP A 241       2.445 -16.766  -5.625  1.00  0.00           O  
ATOM   3998  CG  TRP A 241      -1.695 -18.203  -4.742  1.00  0.00           C  
ATOM   3999  CD1 TRP A 241      -2.930 -18.422  -5.289  1.00  0.00           C  
ATOM   4000  HD1 TRP A 241      -3.241 -18.809  -6.369  1.00  0.00           H  
ATOM   4001  CD2 TRP A 241      -1.840 -18.406  -3.334  1.00  0.00           C  
ATOM   4002  CE2 TRP A 241      -3.191 -18.750  -3.098  1.00  0.00           C  
ATOM   4003  CE3 TRP A 241      -0.957 -18.344  -2.248  1.00  0.00           C  
ATOM   4004  HE3 TRP A 241       0.152 -17.938  -2.302  1.00  0.00           H  
ATOM   4005  NE1 TRP A 241      -3.834 -18.734  -4.305  1.00  0.00           N  
ATOM   4006  HE1 TRP A 241      -4.950 -19.054  -4.558  1.00  0.00           H  
ATOM   4007  CH2 TRP A 241      -2.795 -18.938  -0.772  1.00  0.00           C  
ATOM   4008  HH2 TRP A 241      -3.494 -18.670   0.150  1.00  0.00           H  
ATOM   4009  CZ2 TRP A 241      -3.680 -19.016  -1.817  1.00  0.00           C  
ATOM   4010  HZ2 TRP A 241      -4.688 -19.645  -1.848  1.00  0.00           H  
ATOM   4011  CZ3 TRP A 241      -1.445 -18.609  -0.975  1.00  0.00           C  
ATOM   4012  HZ3 TRP A 241      -1.125 -17.760  -0.207  1.00  0.00           H  
ATOM   4013  N   ASP A 242       1.289 -15.180  -6.730  1.00  0.00           N  
ATOM   4014  H   ASP A 242       0.260 -14.933  -7.262  1.00  0.00           H  
ATOM   4015  CA  ASP A 242       2.492 -14.773  -7.453  1.00  0.00           C  
ATOM   4016  HA  ASP A 242       3.055 -15.767  -7.795  1.00  0.00           H  
ATOM   4017  C   ASP A 242       3.424 -13.961  -6.555  1.00  0.00           C  
ATOM   4018  CB  ASP A 242       2.123 -13.961  -8.695  1.00  0.00           C  
ATOM   4019  HB2 ASP A 242       1.915 -14.607  -9.670  1.00  0.00           H  
ATOM   4020  HB3 ASP A 242       3.052 -13.272  -8.970  1.00  0.00           H  
ATOM   4021  O   ASP A 242       4.637 -13.945  -6.766  1.00  0.00           O  
ATOM   4022  CG  ASP A 242       1.137 -12.844  -8.406  1.00  0.00           C  
ATOM   4023  OD1 ASP A 242       1.019 -12.422  -7.234  1.00  0.00           O  
ATOM   4024  OD2 ASP A 242       0.470 -12.383  -9.352  1.00  0.00           O  
ATOM   4025  N   PHE A 243       2.873 -13.359  -5.594  1.00  0.00           N  
ATOM   4026  H   PHE A 243       1.760 -13.461  -5.220  1.00  0.00           H  
ATOM   4027  CA  PHE A 243       3.590 -12.492  -4.660  1.00  0.00           C  
ATOM   4028  HA  PHE A 243       4.658 -12.270  -5.136  1.00  0.00           H  
ATOM   4029  C   PHE A 243       3.742 -13.172  -3.305  1.00  0.00           C  
ATOM   4030  CB  PHE A 243       2.865 -11.156  -4.504  1.00  0.00           C  
ATOM   4031  HB2 PHE A 243       2.982 -10.890  -5.663  1.00  0.00           H  
ATOM   4032  HB3 PHE A 243       1.848 -10.560  -4.377  1.00  0.00           H  
ATOM   4033  O   PHE A 243       4.852 -13.273  -2.779  1.00  0.00           O  
ATOM   4034  CG  PHE A 243       3.539 -10.211  -3.541  1.00  0.00           C  
ATOM   4035  CD1 PHE A 243       2.801  -9.258  -2.850  1.00  0.00           C  
ATOM   4036  HD1 PHE A 243       1.687  -8.885  -2.715  1.00  0.00           H  
ATOM   4037  CD2 PHE A 243       4.910 -10.281  -3.330  1.00  0.00           C  
ATOM   4038  HD2 PHE A 243       5.769 -10.913  -3.844  1.00  0.00           H  
ATOM   4039  CE1 PHE A 243       3.422  -8.383  -1.959  1.00  0.00           C  
ATOM   4040  HE1 PHE A 243       3.121  -7.259  -2.198  1.00  0.00           H  
ATOM   4041  CE2 PHE A 243       5.535  -9.406  -2.443  1.00  0.00           C  
ATOM   4042  HE2 PHE A 243       6.692  -9.276  -2.263  1.00  0.00           H  
ATOM   4043  CZ  PHE A 243       4.789  -8.461  -1.759  1.00  0.00           C  
ATOM   4044  HZ  PHE A 243       5.153  -7.917  -0.782  1.00  0.00           H  
ATOM   4045  N   GLN A 244       2.746 -13.719  -2.707  1.00  0.00           N  
ATOM   4046  H   GLN A 244       1.881 -12.909  -2.787  1.00  0.00           H  
ATOM   4047  CA  GLN A 244       2.723 -14.320  -1.379  1.00  0.00           C  
ATOM   4048  HA  GLN A 244       3.524 -13.780  -0.696  1.00  0.00           H  
ATOM   4049  C   GLN A 244       3.041 -15.812  -1.449  1.00  0.00           C  
ATOM   4050  CB  GLN A 244       1.362 -14.109  -0.714  1.00  0.00           C  
ATOM   4051  HB2 GLN A 244       0.994 -12.975  -0.695  1.00  0.00           H  
ATOM   4052  HB3 GLN A 244       0.476 -14.670  -1.284  1.00  0.00           H  
ATOM   4053  O   GLN A 244       2.854 -16.453  -2.490  1.00  0.00           O  
ATOM   4054  CG  GLN A 244       1.379 -14.297   0.796  1.00  0.00           C  
ATOM   4055  HG2 GLN A 244       1.343 -15.485   0.830  1.00  0.00           H  
ATOM   4056  HG3 GLN A 244       0.437 -14.068   1.502  1.00  0.00           H  
ATOM   4057  CD  GLN A 244       2.070 -13.164   1.525  1.00  0.00           C  
ATOM   4058  NE2 GLN A 244       2.555 -13.438   2.730  1.00  0.00           N  
ATOM   4059 HE21 GLN A 244       2.609 -12.461   3.405  1.00  0.00           H  
ATOM   4060 HE22 GLN A 244       2.712 -14.427   3.368  1.00  0.00           H  
ATOM   4061  OE1 GLN A 244       2.166 -12.047   1.010  1.00  0.00           O  
ATOM   4062  N   PHE A 245       3.480 -16.375  -0.291  1.00  0.00           N  
ATOM   4063  H   PHE A 245       3.800 -15.772   0.676  1.00  0.00           H  
ATOM   4064  CA  PHE A 245       3.674 -17.812  -0.202  1.00  0.00           C  
ATOM   4065  HA  PHE A 245       4.141 -18.096  -1.259  1.00  0.00           H  
ATOM   4066  C   PHE A 245       2.352 -18.516   0.065  1.00  0.00           C  
ATOM   4067  CB  PHE A 245       4.684 -18.156   0.898  1.00  0.00           C  
ATOM   4068  HB2 PHE A 245       4.186 -17.864   1.942  1.00  0.00           H  
ATOM   4069  HB3 PHE A 245       4.768 -19.339   1.024  1.00  0.00           H  
ATOM   4070  O   PHE A 245       1.483 -17.984   0.758  1.00  0.00           O  
ATOM   4071  CG  PHE A 245       6.047 -17.562   0.677  1.00  0.00           C  
ATOM   4072  CD1 PHE A 245       6.738 -17.781  -0.506  1.00  0.00           C  
ATOM   4073  HD1 PHE A 245       6.582 -18.648  -1.306  1.00  0.00           H  
ATOM   4074  CD2 PHE A 245       6.641 -16.766   1.652  1.00  0.00           C  
ATOM   4075  HD2 PHE A 245       5.957 -16.410   2.551  1.00  0.00           H  
ATOM   4076  CE1 PHE A 245       8.000 -17.234  -0.714  1.00  0.00           C  
ATOM   4077  HE1 PHE A 245       8.633 -17.607  -1.649  1.00  0.00           H  
ATOM   4078  CE2 PHE A 245       7.902 -16.219   1.451  1.00  0.00           C  
ATOM   4079  HE2 PHE A 245       8.085 -15.159   1.949  1.00  0.00           H  
ATOM   4080  CZ  PHE A 245       8.578 -16.453   0.268  1.00  0.00           C  
ATOM   4081  HZ  PHE A 245       9.619 -15.927   0.079  1.00  0.00           H  
ATOM   4082  N   PRO A 246       2.209 -19.734  -0.465  1.00  0.00           N  
ATOM   4083  CA  PRO A 246       0.941 -20.453  -0.294  1.00  0.00           C  
ATOM   4084  HA  PRO A 246       0.130 -20.121  -1.096  1.00  0.00           H  
ATOM   4085  C   PRO A 246       0.619 -20.734   1.171  1.00  0.00           C  
ATOM   4086  CB  PRO A 246       1.160 -21.750  -1.069  1.00  0.00           C  
ATOM   4087  HB2 PRO A 246       1.426 -22.692  -0.376  1.00  0.00           H  
ATOM   4088  HB3 PRO A 246       0.211 -22.262  -1.595  1.00  0.00           H  
ATOM   4089  O   PRO A 246       1.505 -21.125   1.938  1.00  0.00           O  
ATOM   4090  CG  PRO A 246       2.268 -21.453  -2.025  1.00  0.00           C  
ATOM   4091  HG2 PRO A 246       1.828 -21.195  -3.113  1.00  0.00           H  
ATOM   4092  HG3 PRO A 246       2.901 -22.419  -2.344  1.00  0.00           H  
ATOM   4093  CD  PRO A 246       3.174 -20.422  -1.395  1.00  0.00           C  
ATOM   4094  HD2 PRO A 246       3.986 -21.089  -0.823  1.00  0.00           H  
ATOM   4095  HD3 PRO A 246       3.752 -20.085  -2.386  1.00  0.00           H  
ATOM   4096  N   HIS A 247      -0.744 -20.531   1.479  1.00  0.00           N  
ATOM   4097  H   HIS A 247      -1.520 -20.435   0.590  1.00  0.00           H  
ATOM   4098  CA  HIS A 247      -1.276 -20.875   2.793  1.00  0.00           C  
ATOM   4099  HA  HIS A 247      -1.028 -22.042   2.665  1.00  0.00           H  
ATOM   4100  C   HIS A 247      -2.787 -21.078   2.742  1.00  0.00           C  
ATOM   4101  CB  HIS A 247      -0.928 -19.781   3.812  1.00  0.00           C  
ATOM   4102  HB2 HIS A 247      -1.373 -19.641   4.908  1.00  0.00           H  
ATOM   4103  HB3 HIS A 247       0.236 -20.002   3.695  1.00  0.00           H  
ATOM   4104  O   HIS A 247      -3.426 -20.750   1.737  1.00  0.00           O  
ATOM   4105  CG  HIS A 247      -1.422 -18.422   3.430  1.00  0.00           C  
ATOM   4106  CD2 HIS A 247      -0.768 -17.344   2.934  1.00  0.00           C  
ATOM   4107  HD2 HIS A 247       0.358 -17.015   3.096  1.00  0.00           H  
ATOM   4108  ND1 HIS A 247      -2.742 -18.047   3.551  1.00  0.00           N  
ATOM   4109  HD1 HIS A 247      -3.487 -18.283   4.443  1.00  0.00           H  
ATOM   4110  CE1 HIS A 247      -2.881 -16.797   3.143  1.00  0.00           C  
ATOM   4111  HE1 HIS A 247      -3.642 -15.970   3.520  1.00  0.00           H  
ATOM   4112  NE2 HIS A 247      -1.697 -16.344   2.762  1.00  0.00           N  
ATOM   4113  N   PRO A 248      -3.357 -21.734   3.873  1.00  0.00           N  
ATOM   4114  CA  PRO A 248      -4.785 -22.062   3.865  1.00  0.00           C  
ATOM   4115  HA  PRO A 248      -4.954 -22.897   3.027  1.00  0.00           H  
ATOM   4116  C   PRO A 248      -5.668 -20.828   3.695  1.00  0.00           C  
ATOM   4117  CB  PRO A 248      -5.008 -22.703   5.234  1.00  0.00           C  
ATOM   4118  HB2 PRO A 248      -5.829 -23.577   5.239  1.00  0.00           H  
ATOM   4119  HB3 PRO A 248      -5.553 -21.918   5.948  1.00  0.00           H  
ATOM   4120  O   PRO A 248      -5.340 -19.750   4.207  1.00  0.00           O  
ATOM   4121  CG  PRO A 248      -3.684 -23.297   5.602  1.00  0.00           C  
ATOM   4122  HG2 PRO A 248      -3.620 -24.325   4.981  1.00  0.00           H  
ATOM   4123  HG3 PRO A 248      -3.710 -23.765   6.700  1.00  0.00           H  
ATOM   4124  CD  PRO A 248      -2.604 -22.359   5.133  1.00  0.00           C  
ATOM   4125  HD2 PRO A 248      -1.704 -23.010   4.708  1.00  0.00           H  
ATOM   4126  HD3 PRO A 248      -2.480 -21.483   5.920  1.00  0.00           H  
ATOM   4127  N   LEU A 249      -6.812 -21.031   3.037  1.00  0.00           N  
ATOM   4128  H   LEU A 249      -7.123 -22.147   2.756  1.00  0.00           H  
ATOM   4129  CA  LEU A 249      -7.754 -19.969   2.750  1.00  0.00           C  
ATOM   4130  HA  LEU A 249      -7.391 -19.154   3.536  1.00  0.00           H  
ATOM   4131  C   LEU A 249      -9.172 -20.359   3.168  1.00  0.00           C  
ATOM   4132  CB  LEU A 249      -7.730 -19.609   1.261  1.00  0.00           C  
ATOM   4133  HB2 LEU A 249      -6.591 -19.663   0.896  1.00  0.00           H  
ATOM   4134  HB3 LEU A 249      -8.193 -20.545   0.672  1.00  0.00           H  
ATOM   4135  O   LEU A 249      -9.523 -21.531   3.139  1.00  0.00           O  
ATOM   4136  CG  LEU A 249      -8.547 -18.391   0.839  1.00  0.00           C  
ATOM   4137  HG  LEU A 249      -9.695 -18.662   1.027  1.00  0.00           H  
ATOM   4138  CD1 LEU A 249      -7.906 -17.109   1.385  1.00  0.00           C  
ATOM   4139 HD11 LEU A 249      -7.897 -16.431   0.409  1.00  0.00           H  
ATOM   4140 HD12 LEU A 249      -6.727 -17.223   1.559  1.00  0.00           H  
ATOM   4141 HD13 LEU A 249      -8.236 -16.929   2.513  1.00  0.00           H  
ATOM   4142  CD2 LEU A 249      -8.664 -18.328  -0.680  1.00  0.00           C  
ATOM   4143 HD21 LEU A 249      -9.495 -19.099  -1.084  1.00  0.00           H  
ATOM   4144 HD22 LEU A 249      -7.744 -18.734  -1.337  1.00  0.00           H  
ATOM   4145 HD23 LEU A 249      -8.938 -17.412  -1.403  1.00  0.00           H  
ATOM   4146  N   LEU A 250      -9.984 -19.344   3.543  1.00  0.00           N  
ATOM   4147  H   LEU A 250      -9.408 -18.468   4.094  1.00  0.00           H  
ATOM   4148  CA  LEU A 250     -11.391 -19.547   3.895  1.00  0.00           C  
ATOM   4149  HA  LEU A 250     -11.471 -20.735   3.896  1.00  0.00           H  
ATOM   4150  C   LEU A 250     -12.297 -19.156   2.734  1.00  0.00           C  
ATOM   4151  CB  LEU A 250     -11.750 -18.719   5.141  1.00  0.00           C  
ATOM   4152  HB2 LEU A 250     -11.612 -17.565   4.908  1.00  0.00           H  
ATOM   4153  HB3 LEU A 250     -12.911 -18.792   5.402  1.00  0.00           H  
ATOM   4154  O   LEU A 250     -11.914 -18.344   1.887  1.00  0.00           O  
ATOM   4155  CG  LEU A 250     -11.047 -19.125   6.438  1.00  0.00           C  
ATOM   4156  HG  LEU A 250      -9.857 -19.166   6.388  1.00  0.00           H  
ATOM   4157  CD1 LEU A 250     -11.414 -18.156   7.559  1.00  0.00           C  
ATOM   4158 HD11 LEU A 250     -11.190 -18.576   8.649  1.00  0.00           H  
ATOM   4159 HD12 LEU A 250     -12.543 -17.783   7.686  1.00  0.00           H  
ATOM   4160 HD13 LEU A 250     -10.864 -17.129   7.340  1.00  0.00           H  
ATOM   4161  CD2 LEU A 250     -11.406 -20.562   6.820  1.00  0.00           C  
ATOM   4162 HD21 LEU A 250     -10.337 -21.110   6.882  1.00  0.00           H  
ATOM   4163 HD22 LEU A 250     -11.951 -21.373   6.132  1.00  0.00           H  
ATOM   4164 HD23 LEU A 250     -11.718 -20.879   7.932  1.00  0.00           H  
ATOM   4165  N   PRO A 251     -13.555 -19.688   2.738  1.00  0.00           N  
ATOM   4166  CA  PRO A 251     -14.477 -19.469   1.623  1.00  0.00           C  
ATOM   4167  HA  PRO A 251     -13.997 -19.842   0.593  1.00  0.00           H  
ATOM   4168  C   PRO A 251     -14.867 -18.000   1.478  1.00  0.00           C  
ATOM   4169  CB  PRO A 251     -15.695 -20.312   1.988  1.00  0.00           C  
ATOM   4170  HB2 PRO A 251     -16.055 -20.822   0.963  1.00  0.00           H  
ATOM   4171  HB3 PRO A 251     -16.695 -19.987   2.541  1.00  0.00           H  
ATOM   4172  O   PRO A 251     -15.258 -17.562   0.390  1.00  0.00           O  
ATOM   4173  CG  PRO A 251     -15.148 -21.406   2.865  1.00  0.00           C  
ATOM   4174  HG2 PRO A 251     -14.816 -22.325   2.165  1.00  0.00           H  
ATOM   4175  HG3 PRO A 251     -15.910 -22.048   3.534  1.00  0.00           H  
ATOM   4176  CD  PRO A 251     -14.008 -20.844   3.666  1.00  0.00           C  
ATOM   4177  HD2 PRO A 251     -13.373 -21.857   3.703  1.00  0.00           H  
ATOM   4178  HD3 PRO A 251     -14.498 -20.498   4.689  1.00  0.00           H  
ATOM   4179  N   ASN A 252     -14.875 -17.234   2.592  1.00  0.00           N  
ATOM   4180  H   ASN A 252     -14.968 -17.800   3.629  1.00  0.00           H  
ATOM   4181  CA  ASN A 252     -15.281 -15.836   2.492  1.00  0.00           C  
ATOM   4182  HA  ASN A 252     -15.941 -15.702   1.514  1.00  0.00           H  
ATOM   4183  C   ASN A 252     -14.086 -14.922   2.266  1.00  0.00           C  
ATOM   4184  CB  ASN A 252     -16.047 -15.414   3.746  1.00  0.00           C  
ATOM   4185  HB2 ASN A 252     -17.017 -15.963   4.163  1.00  0.00           H  
ATOM   4186  HB3 ASN A 252     -16.424 -14.294   3.653  1.00  0.00           H  
ATOM   4187  O   ASN A 252     -14.188 -13.703   2.451  1.00  0.00           O  
ATOM   4188  CG  ASN A 252     -15.188 -15.414   4.988  1.00  0.00           C  
ATOM   4189  ND2 ASN A 252     -15.484 -14.516   5.918  1.00  0.00           N  
ATOM   4190 HD21 ASN A 252     -16.535 -14.435   6.469  1.00  0.00           H  
ATOM   4191 HD22 ASN A 252     -14.731 -14.299   6.811  1.00  0.00           H  
ATOM   4192  OD1 ASN A 252     -14.258 -16.219   5.113  1.00  0.00           O  
ATOM   4193  N   VAL A 253     -12.945 -15.477   1.896  1.00  0.00           N  
ATOM   4194  H   VAL A 253     -12.897 -16.607   1.556  1.00  0.00           H  
ATOM   4195  CA  VAL A 253     -11.727 -14.719   1.623  1.00  0.00           C  
ATOM   4196  HA  VAL A 253     -12.017 -13.587   1.830  1.00  0.00           H  
ATOM   4197  C   VAL A 253     -11.375 -14.820   0.141  1.00  0.00           C  
ATOM   4198  CB  VAL A 253     -10.547 -15.219   2.486  1.00  0.00           C  
ATOM   4199  HB  VAL A 253     -10.448 -16.359   2.159  1.00  0.00           H  
ATOM   4200  O   VAL A 253     -11.227 -15.922  -0.393  1.00  0.00           O  
ATOM   4201  CG1 VAL A 253      -9.250 -14.508   2.096  1.00  0.00           C  
ATOM   4202 HG11 VAL A 253      -8.251 -14.871   1.566  1.00  0.00           H  
ATOM   4203 HG12 VAL A 253      -9.481 -13.615   1.350  1.00  0.00           H  
ATOM   4204 HG13 VAL A 253      -8.819 -14.087   3.125  1.00  0.00           H  
ATOM   4205  CG2 VAL A 253     -10.844 -15.008   3.971  1.00  0.00           C  
ATOM   4206 HG21 VAL A 253     -10.102 -15.732   4.557  1.00  0.00           H  
ATOM   4207 HG22 VAL A 253     -11.925 -15.270   4.398  1.00  0.00           H  
ATOM   4208 HG23 VAL A 253     -10.708 -13.902   4.383  1.00  0.00           H  
ATOM   4209  N   GLU A 254     -11.188 -13.609  -0.460  1.00  0.00           N  
ATOM   4210  H   GLU A 254     -10.786 -12.569  -0.090  1.00  0.00           H  
ATOM   4211  CA  GLU A 254     -10.781 -13.562  -1.862  1.00  0.00           C  
ATOM   4212  HA  GLU A 254     -10.594 -14.644  -2.323  1.00  0.00           H  
ATOM   4213  C   GLU A 254      -9.492 -12.773  -2.037  1.00  0.00           C  
ATOM   4214  CB  GLU A 254     -11.891 -12.945  -2.717  1.00  0.00           C  
ATOM   4215  HB2 GLU A 254     -11.806 -12.868  -3.900  1.00  0.00           H  
ATOM   4216  HB3 GLU A 254     -11.828 -11.827  -2.324  1.00  0.00           H  
ATOM   4217  O   GLU A 254      -9.375 -11.641  -1.562  1.00  0.00           O  
ATOM   4218  CG  GLU A 254     -13.172 -13.773  -2.756  1.00  0.00           C  
ATOM   4219  HG2 GLU A 254     -13.882 -12.820  -2.669  1.00  0.00           H  
ATOM   4220  HG3 GLU A 254     -13.537 -14.359  -1.780  1.00  0.00           H  
ATOM   4221  CD  GLU A 254     -13.008 -15.086  -3.496  1.00  0.00           C  
ATOM   4222  OE1 GLU A 254     -13.719 -16.062  -3.160  1.00  0.00           O  
ATOM   4223  OE2 GLU A 254     -12.164 -15.148  -4.422  1.00  0.00           O  
ATOM   4224  N   PHE A 255      -8.562 -13.320  -2.785  1.00  0.00           N  
ATOM   4225  H   PHE A 255      -8.662 -14.470  -3.076  1.00  0.00           H  
ATOM   4226  CA  PHE A 255      -7.328 -12.617  -3.105  1.00  0.00           C  
ATOM   4227  HA  PHE A 255      -6.971 -11.894  -2.240  1.00  0.00           H  
ATOM   4228  C   PHE A 255      -7.512 -11.734  -4.332  1.00  0.00           C  
ATOM   4229  CB  PHE A 255      -6.184 -13.609  -3.338  1.00  0.00           C  
ATOM   4230  HB2 PHE A 255      -5.251 -14.122  -3.879  1.00  0.00           H  
ATOM   4231  HB3 PHE A 255      -6.871 -14.138  -4.171  1.00  0.00           H  
ATOM   4232  O   PHE A 255      -7.871 -12.219  -5.406  1.00  0.00           O  
ATOM   4233  CG  PHE A 255      -5.590 -14.156  -2.070  1.00  0.00           C  
ATOM   4234  CD1 PHE A 255      -6.082 -13.766  -0.830  1.00  0.00           C  
ATOM   4235  HD1 PHE A 255      -7.257 -13.712  -0.667  1.00  0.00           H  
ATOM   4236  CD2 PHE A 255      -4.539 -15.062  -2.117  1.00  0.00           C  
ATOM   4237  HD2 PHE A 255      -4.271 -15.868  -2.951  1.00  0.00           H  
ATOM   4238  CE1 PHE A 255      -5.535 -14.273   0.346  1.00  0.00           C  
ATOM   4239  HE1 PHE A 255      -5.700 -14.232   1.521  1.00  0.00           H  
ATOM   4240  CE2 PHE A 255      -3.986 -15.578  -0.947  1.00  0.00           C  
ATOM   4241  HE2 PHE A 255      -2.823 -15.808  -0.927  1.00  0.00           H  
ATOM   4242  CZ  PHE A 255      -4.484 -15.180   0.284  1.00  0.00           C  
ATOM   4243  HZ  PHE A 255      -3.663 -15.199   1.139  1.00  0.00           H  
ATOM   4244  N   VAL A 256      -7.246 -10.461  -4.168  1.00  0.00           N  
ATOM   4245  H   VAL A 256      -6.318 -10.037  -3.577  1.00  0.00           H  
ATOM   4246  CA  VAL A 256      -7.473  -9.523  -5.262  1.00  0.00           C  
ATOM   4247  HA  VAL A 256      -7.533 -10.101  -6.299  1.00  0.00           H  
ATOM   4248  C   VAL A 256      -6.223  -8.680  -5.488  1.00  0.00           C  
ATOM   4249  CB  VAL A 256      -8.695  -8.617  -4.984  1.00  0.00           C  
ATOM   4250  HB  VAL A 256      -8.900  -7.947  -5.947  1.00  0.00           H  
ATOM   4251  O   VAL A 256      -6.316  -7.496  -5.820  1.00  0.00           O  
ATOM   4252  CG1 VAL A 256      -9.992  -9.422  -5.035  1.00  0.00           C  
ATOM   4253 HG11 VAL A 256     -10.610  -9.128  -4.060  1.00  0.00           H  
ATOM   4254 HG12 VAL A 256     -10.736  -9.421  -5.958  1.00  0.00           H  
ATOM   4255 HG13 VAL A 256      -9.827 -10.594  -4.899  1.00  0.00           H  
ATOM   4256  CG2 VAL A 256      -8.539  -7.918  -3.635  1.00  0.00           C  
ATOM   4257 HG21 VAL A 256      -7.445  -7.959  -3.173  1.00  0.00           H  
ATOM   4258 HG22 VAL A 256      -9.179  -8.373  -2.745  1.00  0.00           H  
ATOM   4259 HG23 VAL A 256      -8.714  -6.738  -3.669  1.00  0.00           H  
ATOM   4260  N   GLY A 257      -5.039  -9.281  -5.246  1.00  0.00           N  
ATOM   4261  H   GLY A 257      -4.889 -10.443  -5.449  1.00  0.00           H  
ATOM   4262  CA  GLY A 257      -3.795  -8.562  -5.477  1.00  0.00           C  
ATOM   4263  HA2 GLY A 257      -2.837  -9.264  -5.530  1.00  0.00           H  
ATOM   4264  HA3 GLY A 257      -3.720  -7.661  -4.706  1.00  0.00           H  
ATOM   4265  C   GLY A 257      -3.627  -8.102  -6.910  1.00  0.00           C  
ATOM   4266  O   GLY A 257      -3.904  -8.852  -7.848  1.00  0.00           O  
ATOM   4267  N   GLY A 258      -3.141  -6.848  -7.117  1.00  0.00           N  
ATOM   4268  H   GLY A 258      -2.854  -6.125  -6.219  1.00  0.00           H  
ATOM   4269  CA  GLY A 258      -2.885  -6.297  -8.438  1.00  0.00           C  
ATOM   4270  HA2 GLY A 258      -2.389  -6.887  -9.341  1.00  0.00           H  
ATOM   4271  HA3 GLY A 258      -2.266  -5.294  -8.256  1.00  0.00           H  
ATOM   4272  C   GLY A 258      -4.129  -5.746  -9.102  1.00  0.00           C  
ATOM   4273  O   GLY A 258      -4.156  -5.559 -10.320  1.00  0.00           O  
ATOM   4274  N   LEU A 259      -5.188  -5.535  -8.336  1.00  0.00           N  
ATOM   4275  H   LEU A 259      -5.004  -5.551  -7.167  1.00  0.00           H  
ATOM   4276  CA  LEU A 259      -6.457  -5.109  -8.914  1.00  0.00           C  
ATOM   4277  HA  LEU A 259      -6.539  -5.660  -9.968  1.00  0.00           H  
ATOM   4278  C   LEU A 259      -6.324  -3.738  -9.570  1.00  0.00           C  
ATOM   4279  CB  LEU A 259      -7.543  -5.066  -7.832  1.00  0.00           C  
ATOM   4280  HB2 LEU A 259      -8.453  -4.662  -8.482  1.00  0.00           H  
ATOM   4281  HB3 LEU A 259      -7.853  -6.120  -7.373  1.00  0.00           H  
ATOM   4282  O   LEU A 259      -7.152  -3.363 -10.406  1.00  0.00           O  
ATOM   4283  CG  LEU A 259      -7.285  -4.141  -6.645  1.00  0.00           C  
ATOM   4284  HG  LEU A 259      -6.218  -4.046  -6.121  1.00  0.00           H  
ATOM   4285  CD1 LEU A 259      -7.582  -2.693  -7.020  1.00  0.00           C  
ATOM   4286 HD11 LEU A 259      -7.894  -2.040  -6.071  1.00  0.00           H  
ATOM   4287 HD12 LEU A 259      -8.562  -2.725  -7.696  1.00  0.00           H  
ATOM   4288 HD13 LEU A 259      -6.642  -2.049  -7.361  1.00  0.00           H  
ATOM   4289  CD2 LEU A 259      -8.117  -4.566  -5.441  1.00  0.00           C  
ATOM   4290 HD21 LEU A 259      -8.788  -3.654  -5.079  1.00  0.00           H  
ATOM   4291 HD22 LEU A 259      -7.423  -4.711  -4.479  1.00  0.00           H  
ATOM   4292 HD23 LEU A 259      -8.852  -5.499  -5.527  1.00  0.00           H  
ATOM   4293  N   HIS A 260      -5.254  -2.996  -9.273  1.00  0.00           N  
ATOM   4294  H   HIS A 260      -4.579  -3.240  -8.333  1.00  0.00           H  
ATOM   4295  CA  HIS A 260      -5.070  -1.656  -9.820  1.00  0.00           C  
ATOM   4296  HA  HIS A 260      -6.001  -1.195 -10.407  1.00  0.00           H  
ATOM   4297  C   HIS A 260      -4.254  -1.691 -11.109  1.00  0.00           C  
ATOM   4298  CB  HIS A 260      -4.387  -0.751  -8.789  1.00  0.00           C  
ATOM   4299  HB2 HIS A 260      -4.730  -0.399  -7.700  1.00  0.00           H  
ATOM   4300  HB3 HIS A 260      -4.273   0.297  -9.361  1.00  0.00           H  
ATOM   4301  O   HIS A 260      -4.129  -0.677 -11.797  1.00  0.00           O  
ATOM   4302  CG  HIS A 260      -3.027  -1.220  -8.391  1.00  0.00           C  
ATOM   4303  CD2 HIS A 260      -1.796  -0.774  -8.734  1.00  0.00           C  
ATOM   4304  HD2 HIS A 260      -1.762   0.331  -9.172  1.00  0.00           H  
ATOM   4305  ND1 HIS A 260      -2.828  -2.277  -7.527  1.00  0.00           N  
ATOM   4306  CE1 HIS A 260      -1.530  -2.461  -7.355  1.00  0.00           C  
ATOM   4307  HE1 HIS A 260      -1.623  -3.277  -6.495  1.00  0.00           H  
ATOM   4308  NE2 HIS A 260      -0.881  -1.562  -8.078  1.00  0.00           N  
ATOM   4309  HE2 HIS A 260       0.031  -0.807  -8.080  1.00  0.00           H  
ATOM   4310  N   CYS A 261      -3.645  -2.768 -11.406  1.00  0.00           N  
ATOM   4311  H   CYS A 261      -3.212  -3.433 -10.530  1.00  0.00           H  
ATOM   4312  CA  CYS A 261      -2.764  -2.857 -12.562  1.00  0.00           C  
ATOM   4313  HA  CYS A 261      -2.013  -1.950 -12.382  1.00  0.00           H  
ATOM   4314  C   CYS A 261      -3.562  -2.799 -13.859  1.00  0.00           C  
ATOM   4315  CB  CYS A 261      -1.944  -4.145 -12.516  1.00  0.00           C  
ATOM   4316  HB2 CYS A 261      -1.083  -3.962 -13.311  1.00  0.00           H  
ATOM   4317  HB3 CYS A 261      -2.574  -5.151 -12.505  1.00  0.00           H  
ATOM   4318  O   CYS A 261      -4.621  -3.416 -13.969  1.00  0.00           O  
ATOM   4319  SG  CYS A 261      -0.850  -4.258 -11.086  1.00  0.00           S  
ATOM   4320  HG  CYS A 261      -0.602  -3.540 -10.187  1.00  0.00           H  
ATOM   4321  N   LYS A 262      -2.998  -2.055 -14.875  1.00  0.00           N  
ATOM   4322  H   LYS A 262      -2.036  -1.412 -14.630  1.00  0.00           H  
ATOM   4323  CA  LYS A 262      -3.611  -1.876 -16.188  1.00  0.00           C  
ATOM   4324  HA  LYS A 262      -4.349  -2.800 -16.300  1.00  0.00           H  
ATOM   4325  C   LYS A 262      -2.561  -1.888 -17.297  1.00  0.00           C  
ATOM   4326  CB  LYS A 262      -4.406  -0.570 -16.234  1.00  0.00           C  
ATOM   4327  HB2 LYS A 262      -3.709   0.392 -16.123  1.00  0.00           H  
ATOM   4328  HB3 LYS A 262      -4.901  -0.383 -17.306  1.00  0.00           H  
ATOM   4329  O   LYS A 262      -1.371  -1.694 -17.031  1.00  0.00           O  
ATOM   4330  CG  LYS A 262      -5.492  -0.467 -15.172  1.00  0.00           C  
ATOM   4331  HG2 LYS A 262      -6.320  -1.307 -15.364  1.00  0.00           H  
ATOM   4332  HG3 LYS A 262      -5.078  -0.524 -14.061  1.00  0.00           H  
ATOM   4333  CD  LYS A 262      -6.215   0.872 -15.242  1.00  0.00           C  
ATOM   4334  HD2 LYS A 262      -5.519   1.843 -15.191  1.00  0.00           H  
ATOM   4335  HD3 LYS A 262      -6.818   0.996 -16.269  1.00  0.00           H  
ATOM   4336  CE  LYS A 262      -7.301   0.977 -14.180  1.00  0.00           C  
ATOM   4337  HE2 LYS A 262      -8.156   0.148 -14.282  1.00  0.00           H  
ATOM   4338  HE3 LYS A 262      -6.851   0.923 -13.078  1.00  0.00           H  
ATOM   4339  NZ  LYS A 262      -8.016   2.285 -14.242  1.00  0.00           N  
ATOM   4340  HZ1 LYS A 262      -8.379   2.747 -13.199  1.00  0.00           H  
ATOM   4341  HZ2 LYS A 262      -9.025   2.194 -14.883  1.00  0.00           H  
ATOM   4342  HZ3 LYS A 262      -7.514   3.291 -14.657  1.00  0.00           H  
ATOM   4343  N   PRO A 263      -3.094  -2.207 -18.500  1.00  0.00           N  
ATOM   4344  CA  PRO A 263      -2.148  -2.051 -19.609  1.00  0.00           C  
ATOM   4345  HA  PRO A 263      -1.402  -2.981 -19.700  1.00  0.00           H  
ATOM   4346  C   PRO A 263      -1.579  -0.637 -19.703  1.00  0.00           C  
ATOM   4347  CB  PRO A 263      -2.994  -2.381 -20.844  1.00  0.00           C  
ATOM   4348  HB2 PRO A 263      -2.496  -3.062 -21.692  1.00  0.00           H  
ATOM   4349  HB3 PRO A 263      -3.323  -1.390 -21.429  1.00  0.00           H  
ATOM   4350  O   PRO A 263      -2.256   0.331 -19.344  1.00  0.00           O  
ATOM   4351  CG  PRO A 263      -4.109  -3.230 -20.328  1.00  0.00           C  
ATOM   4352  HG2 PRO A 263      -3.852  -4.399 -20.383  1.00  0.00           H  
ATOM   4353  HG3 PRO A 263      -5.053  -3.241 -21.070  1.00  0.00           H  
ATOM   4354  CD  PRO A 263      -4.457  -2.770 -18.938  1.00  0.00           C  
ATOM   4355  HD2 PRO A 263      -5.229  -1.891 -19.200  1.00  0.00           H  
ATOM   4356  HD3 PRO A 263      -5.119  -3.549 -18.316  1.00  0.00           H  
ATOM   4357  N   ALA A 264      -0.319  -0.570 -20.156  1.00  0.00           N  
ATOM   4358  H   ALA A 264      -0.022  -1.401 -20.957  1.00  0.00           H  
ATOM   4359  CA  ALA A 264       0.354   0.723 -20.250  1.00  0.00           C  
ATOM   4360  HA  ALA A 264       0.210   1.150 -19.151  1.00  0.00           H  
ATOM   4361  C   ALA A 264      -0.331   1.623 -21.281  1.00  0.00           C  
ATOM   4362  CB  ALA A 264       1.824   0.530 -20.609  1.00  0.00           C  
ATOM   4363  HB1 ALA A 264       2.471   1.494 -20.889  1.00  0.00           H  
ATOM   4364  HB2 ALA A 264       2.377  -0.233 -19.887  1.00  0.00           H  
ATOM   4365  HB3 ALA A 264       1.899  -0.015 -21.676  1.00  0.00           H  
ATOM   4366  O   ALA A 264      -0.702   1.169 -22.359  1.00  0.00           O  
ATOM   4367  N   LYS A 265      -0.518   2.848 -20.906  1.00  0.00           N  
ATOM   4368  H   LYS A 265       0.240   3.434 -20.225  1.00  0.00           H  
ATOM   4369  CA  LYS A 265      -0.974   3.885 -21.828  1.00  0.00           C  
ATOM   4370  HA  LYS A 265      -1.490   3.352 -22.759  1.00  0.00           H  
ATOM   4371  C   LYS A 265       0.198   4.707 -22.344  1.00  0.00           C  
ATOM   4372  CB  LYS A 265      -1.990   4.801 -21.141  1.00  0.00           C  
ATOM   4373  HB2 LYS A 265      -2.298   5.849 -21.637  1.00  0.00           H  
ATOM   4374  HB3 LYS A 265      -1.502   5.172 -20.115  1.00  0.00           H  
ATOM   4375  O   LYS A 265       1.289   4.680 -21.781  1.00  0.00           O  
ATOM   4376  CG  LYS A 265      -3.262   4.094 -20.688  1.00  0.00           C  
ATOM   4377  HG2 LYS A 265      -3.207   3.132 -19.980  1.00  0.00           H  
ATOM   4378  HG3 LYS A 265      -3.732   3.810 -21.754  1.00  0.00           H  
ATOM   4379  CD  LYS A 265      -4.211   5.043 -19.969  1.00  0.00           C  
ATOM   4380  HD2 LYS A 265      -3.673   5.689 -19.113  1.00  0.00           H  
ATOM   4381  HD3 LYS A 265      -4.761   5.776 -20.748  1.00  0.00           H  
ATOM   4382  CE  LYS A 265      -5.445   4.316 -19.453  1.00  0.00           C  
ATOM   4383  HE2 LYS A 265      -6.108   3.774 -20.289  1.00  0.00           H  
ATOM   4384  HE3 LYS A 265      -5.162   3.450 -18.682  1.00  0.00           H  
ATOM   4385  NZ  LYS A 265      -6.348   5.234 -18.688  1.00  0.00           N  
ATOM   4386  HZ1 LYS A 265      -6.020   5.870 -17.726  1.00  0.00           H  
ATOM   4387  HZ2 LYS A 265      -6.837   6.100 -19.357  1.00  0.00           H  
ATOM   4388  HZ3 LYS A 265      -7.318   4.629 -18.329  1.00  0.00           H  
ATOM   4389  N   PRO A 266      -0.096   5.473 -23.484  1.00  0.00           N  
ATOM   4390  CA  PRO A 266       0.987   6.320 -24.000  1.00  0.00           C  
ATOM   4391  HA  PRO A 266       1.761   5.533 -24.461  1.00  0.00           H  
ATOM   4392  C   PRO A 266       1.437   7.367 -22.984  1.00  0.00           C  
ATOM   4393  CB  PRO A 266       0.370   6.980 -25.234  1.00  0.00           C  
ATOM   4394  HB2 PRO A 266       1.065   7.147 -26.194  1.00  0.00           H  
ATOM   4395  HB3 PRO A 266      -0.136   8.041 -24.997  1.00  0.00           H  
ATOM   4396  O   PRO A 266       0.607   7.934 -22.266  1.00  0.00           O  
ATOM   4397  CG  PRO A 266      -0.707   6.043 -25.672  1.00  0.00           C  
ATOM   4398  HG2 PRO A 266      -1.443   6.670 -26.378  1.00  0.00           H  
ATOM   4399  HG3 PRO A 266      -0.356   5.157 -26.405  1.00  0.00           H  
ATOM   4400  CD  PRO A 266      -1.306   5.402 -24.453  1.00  0.00           C  
ATOM   4401  HD2 PRO A 266      -2.188   6.154 -24.139  1.00  0.00           H  
ATOM   4402  HD3 PRO A 266      -1.823   4.365 -24.737  1.00  0.00           H  
ATOM   4403  N   LEU A 267       2.754   7.629 -22.969  1.00  0.00           N  
ATOM   4404  H   LEU A 267       3.267   7.282 -23.986  1.00  0.00           H  
ATOM   4405  CA  LEU A 267       3.330   8.617 -22.062  1.00  0.00           C  
ATOM   4406  HA  LEU A 267       2.486   8.585 -21.215  1.00  0.00           H  
ATOM   4407  C   LEU A 267       3.166  10.023 -22.625  1.00  0.00           C  
ATOM   4408  CB  LEU A 267       4.812   8.320 -21.828  1.00  0.00           C  
ATOM   4409  HB2 LEU A 267       5.251   8.258 -22.929  1.00  0.00           H  
ATOM   4410  HB3 LEU A 267       5.218   9.191 -21.125  1.00  0.00           H  
ATOM   4411  O   LEU A 267       3.020  10.203 -23.828  1.00  0.00           O  
ATOM   4412  CG  LEU A 267       5.145   6.953 -21.234  1.00  0.00           C  
ATOM   4413  HG  LEU A 267       4.603   6.122 -21.903  1.00  0.00           H  
ATOM   4414  CD1 LEU A 267       6.652   6.723 -21.234  1.00  0.00           C  
ATOM   4415 HD11 LEU A 267       7.301   7.706 -21.096  1.00  0.00           H  
ATOM   4416 HD12 LEU A 267       6.796   5.693 -20.650  1.00  0.00           H  
ATOM   4417 HD13 LEU A 267       6.980   6.322 -22.310  1.00  0.00           H  
ATOM   4418  CD2 LEU A 267       4.578   6.832 -19.812  1.00  0.00           C  
ATOM   4419 HD21 LEU A 267       4.576   5.637 -19.668  1.00  0.00           H  
ATOM   4420 HD22 LEU A 267       5.273   7.509 -19.120  1.00  0.00           H  
ATOM   4421 HD23 LEU A 267       3.431   7.110 -19.666  1.00  0.00           H  
ATOM   4422  N   PRO A 268       3.229  10.984 -21.703  1.00  0.00           N  
ATOM   4423  CA  PRO A 268       3.314  12.352 -22.219  1.00  0.00           C  
ATOM   4424  HA  PRO A 268       2.215  12.500 -22.670  1.00  0.00           H  
ATOM   4425  C   PRO A 268       4.504  12.555 -23.156  1.00  0.00           C  
ATOM   4426  CB  PRO A 268       3.467  13.203 -20.953  1.00  0.00           C  
ATOM   4427  HB2 PRO A 268       2.735  14.155 -21.024  1.00  0.00           H  
ATOM   4428  HB3 PRO A 268       4.454  13.773 -20.595  1.00  0.00           H  
ATOM   4429  O   PRO A 268       5.543  11.914 -22.984  1.00  0.00           O  
ATOM   4430  CG  PRO A 268       2.893  12.359 -19.859  1.00  0.00           C  
ATOM   4431  HG2 PRO A 268       1.721  12.613 -19.774  1.00  0.00           H  
ATOM   4432  HG3 PRO A 268       3.276  12.773 -18.801  1.00  0.00           H  
ATOM   4433  CD  PRO A 268       3.189  10.922 -20.172  1.00  0.00           C  
ATOM   4434  HD2 PRO A 268       2.246  10.336 -19.727  1.00  0.00           H  
ATOM   4435  HD3 PRO A 268       4.143  10.708 -19.497  1.00  0.00           H  
ATOM   4436  N   LYS A 269       4.316  13.406 -24.156  1.00  0.00           N  
ATOM   4437  H   LYS A 269       3.320  14.034 -23.971  1.00  0.00           H  
ATOM   4438  CA  LYS A 269       5.227  13.555 -25.281  1.00  0.00           C  
ATOM   4439  HA  LYS A 269       4.913  12.635 -25.977  1.00  0.00           H  
ATOM   4440  C   LYS A 269       6.660  13.773 -24.812  1.00  0.00           C  
ATOM   4441  CB  LYS A 269       4.789  14.711 -26.188  1.00  0.00           C  
ATOM   4442  HB2 LYS A 269       4.716  15.910 -26.065  1.00  0.00           H  
ATOM   4443  HB3 LYS A 269       3.641  14.646 -25.815  1.00  0.00           H  
ATOM   4444  O   LYS A 269       7.586  13.102 -25.281  1.00  0.00           O  
ATOM   4445  CG  LYS A 269       5.559  14.805 -27.500  1.00  0.00           C  
ATOM   4446  HG2 LYS A 269       6.680  15.103 -27.222  1.00  0.00           H  
ATOM   4447  HG3 LYS A 269       5.349  13.728 -27.999  1.00  0.00           H  
ATOM   4448  CD  LYS A 269       5.043  15.938 -28.359  1.00  0.00           C  
ATOM   4449  HD2 LYS A 269       3.951  15.638 -28.776  1.00  0.00           H  
ATOM   4450  HD3 LYS A 269       5.061  17.091 -28.015  1.00  0.00           H  
ATOM   4451  CE  LYS A 269       5.867  16.094 -29.641  1.00  0.00           C  
ATOM   4452  HE2 LYS A 269       6.823  16.203 -30.380  1.00  0.00           H  
ATOM   4453  HE3 LYS A 269       6.087  14.918 -29.814  1.00  0.00           H  
ATOM   4454  NZ  LYS A 269       5.379  17.219 -30.484  1.00  0.00           N  
ATOM   4455  HZ1 LYS A 269       5.671  17.306 -31.645  1.00  0.00           H  
ATOM   4456  HZ2 LYS A 269       5.684  18.291 -30.038  1.00  0.00           H  
ATOM   4457  HZ3 LYS A 269       4.185  17.186 -30.571  1.00  0.00           H  
ATOM   4458  N   GLU A 270       6.820  14.664 -23.875  1.00  0.00           N  
ATOM   4459  H   GLU A 270       5.987  15.454 -23.560  1.00  0.00           H  
ATOM   4460  CA  GLU A 270       8.156  15.000 -23.406  1.00  0.00           C  
ATOM   4461  HA  GLU A 270       8.713  15.437 -24.366  1.00  0.00           H  
ATOM   4462  C   GLU A 270       8.805  13.820 -22.688  1.00  0.00           C  
ATOM   4463  CB  GLU A 270       8.117  16.219 -22.469  1.00  0.00           C  
ATOM   4464  HB2 GLU A 270       7.669  17.199 -23.000  1.00  0.00           H  
ATOM   4465  HB3 GLU A 270       7.444  16.271 -21.482  1.00  0.00           H  
ATOM   4466  O   GLU A 270      10.000  13.555 -22.875  1.00  0.00           O  
ATOM   4467  CG  GLU A 270       9.484  16.703 -22.031  1.00  0.00           C  
ATOM   4468  HG2 GLU A 270      10.006  17.324 -22.914  1.00  0.00           H  
ATOM   4469  HG3 GLU A 270      10.237  16.019 -21.421  1.00  0.00           H  
ATOM   4470  CD  GLU A 270       9.422  17.797 -20.984  1.00  0.00           C  
ATOM   4471  OE1 GLU A 270      10.484  18.172 -20.422  1.00  0.00           O  
ATOM   4472  OE2 GLU A 270       8.305  18.297 -20.719  1.00  0.00           O  
ATOM   4473  N   MET A 271       8.055  13.164 -21.891  1.00  0.00           N  
ATOM   4474  H   MET A 271       7.295  13.929 -21.390  1.00  0.00           H  
ATOM   4475  CA  MET A 271       8.555  11.992 -21.172  1.00  0.00           C  
ATOM   4476  HA  MET A 271       9.463  12.415 -20.529  1.00  0.00           H  
ATOM   4477  C   MET A 271       8.906  10.875 -22.156  1.00  0.00           C  
ATOM   4478  CB  MET A 271       7.516  11.492 -20.172  1.00  0.00           C  
ATOM   4479  HB2 MET A 271       7.083  12.540 -19.776  1.00  0.00           H  
ATOM   4480  HB3 MET A 271       6.450  10.948 -20.172  1.00  0.00           H  
ATOM   4481  O   MET A 271       9.945  10.234 -22.016  1.00  0.00           O  
ATOM   4482  CG  MET A 271       8.008  10.344 -19.297  1.00  0.00           C  
ATOM   4483  HG2 MET A 271       8.228   9.286 -19.778  1.00  0.00           H  
ATOM   4484  HG3 MET A 271       8.875  10.893 -18.703  1.00  0.00           H  
ATOM   4485  SD  MET A 271       6.797   9.875 -18.000  1.00  0.00           S  
ATOM   4486  CE  MET A 271       6.906  11.336 -16.922  1.00  0.00           C  
ATOM   4487  HE1 MET A 271       6.106  11.457 -16.045  1.00  0.00           H  
ATOM   4488  HE2 MET A 271       6.794  12.382 -17.481  1.00  0.00           H  
ATOM   4489  HE3 MET A 271       7.931  11.170 -16.349  1.00  0.00           H  
ATOM   4490  N   GLU A 272       7.996  10.648 -23.141  1.00  0.00           N  
ATOM   4491  H   GLU A 272       7.264  11.521 -23.432  1.00  0.00           H  
ATOM   4492  CA  GLU A 272       8.234   9.633 -24.156  1.00  0.00           C  
ATOM   4493  HA  GLU A 272       8.367   8.571 -23.640  1.00  0.00           H  
ATOM   4494  C   GLU A 272       9.523   9.914 -24.922  1.00  0.00           C  
ATOM   4495  CB  GLU A 272       7.051   9.547 -25.125  1.00  0.00           C  
ATOM   4496  HB2 GLU A 272       6.529  10.465 -25.688  1.00  0.00           H  
ATOM   4497  HB3 GLU A 272       6.191   9.359 -24.325  1.00  0.00           H  
ATOM   4498  O   GLU A 272      10.305   9.000 -25.203  1.00  0.00           O  
ATOM   4499  CG  GLU A 272       7.211   8.484 -26.203  1.00  0.00           C  
ATOM   4500  HG2 GLU A 272       8.093   8.274 -26.985  1.00  0.00           H  
ATOM   4501  HG3 GLU A 272       6.483   8.850 -27.090  1.00  0.00           H  
ATOM   4502  CD  GLU A 272       7.203   7.066 -25.656  1.00  0.00           C  
ATOM   4503  OE1 GLU A 272       7.688   6.145 -26.344  1.00  0.00           O  
ATOM   4504  OE2 GLU A 272       6.711   6.875 -24.516  1.00  0.00           O  
ATOM   4505  N   GLU A 273       9.773  11.141 -25.312  1.00  0.00           N  
ATOM   4506  H   GLU A 273       9.220  12.108 -24.935  1.00  0.00           H  
ATOM   4507  CA  GLU A 273      10.992  11.523 -26.031  1.00  0.00           C  
ATOM   4508  HA  GLU A 273      10.984  10.940 -27.074  1.00  0.00           H  
ATOM   4509  C   GLU A 273      12.234  11.188 -25.203  1.00  0.00           C  
ATOM   4510  CB  GLU A 273      10.977  13.016 -26.359  1.00  0.00           C  
ATOM   4511  HB2 GLU A 273      10.925  13.943 -25.608  1.00  0.00           H  
ATOM   4512  HB3 GLU A 273      12.071  13.149 -26.835  1.00  0.00           H  
ATOM   4513  O   GLU A 273      13.219  10.672 -25.750  1.00  0.00           O  
ATOM   4514  CG  GLU A 273      10.023  13.383 -27.484  1.00  0.00           C  
ATOM   4515  HG2 GLU A 273       8.917  12.959 -27.647  1.00  0.00           H  
ATOM   4516  HG3 GLU A 273      10.543  13.101 -28.526  1.00  0.00           H  
ATOM   4517  CD  GLU A 273       9.906  14.883 -27.719  1.00  0.00           C  
ATOM   4518  OE1 GLU A 273       9.117  15.305 -28.594  1.00  0.00           O  
ATOM   4519  OE2 GLU A 273      10.609  15.641 -27.016  1.00  0.00           O  
ATOM   4520  N   PHE A 274      12.203  11.445 -23.953  1.00  0.00           N  
ATOM   4521  H   PHE A 274      11.896  12.574 -23.757  1.00  0.00           H  
ATOM   4522  CA  PHE A 274      13.305  11.133 -23.047  1.00  0.00           C  
ATOM   4523  HA  PHE A 274      14.218  11.711 -23.553  1.00  0.00           H  
ATOM   4524  C   PHE A 274      13.539   9.633 -22.984  1.00  0.00           C  
ATOM   4525  CB  PHE A 274      13.039  11.695 -21.656  1.00  0.00           C  
ATOM   4526  HB2 PHE A 274      13.178  12.863 -21.778  1.00  0.00           H  
ATOM   4527  HB3 PHE A 274      12.027  11.431 -21.091  1.00  0.00           H  
ATOM   4528  O   PHE A 274      14.672   9.164 -23.062  1.00  0.00           O  
ATOM   4529  CG  PHE A 274      14.172  11.461 -20.688  1.00  0.00           C  
ATOM   4530  CD1 PHE A 274      13.992  10.641 -19.578  1.00  0.00           C  
ATOM   4531  HD1 PHE A 274      12.903  10.268 -19.304  1.00  0.00           H  
ATOM   4532  CD2 PHE A 274      15.406  12.070 -20.875  1.00  0.00           C  
ATOM   4533  HD2 PHE A 274      15.847  12.557 -21.866  1.00  0.00           H  
ATOM   4534  CE1 PHE A 274      15.039  10.430 -18.672  1.00  0.00           C  
ATOM   4535  HE1 PHE A 274      14.845   9.811 -17.686  1.00  0.00           H  
ATOM   4536  CE2 PHE A 274      16.453  11.859 -19.984  1.00  0.00           C  
ATOM   4537  HE2 PHE A 274      17.375  12.597 -20.131  1.00  0.00           H  
ATOM   4538  CZ  PHE A 274      16.266  11.039 -18.875  1.00  0.00           C  
ATOM   4539  HZ  PHE A 274      17.108  11.247 -18.072  1.00  0.00           H  
ATOM   4540  N   VAL A 275      12.430   8.867 -22.812  1.00  0.00           N  
ATOM   4541  H   VAL A 275      11.612   9.388 -22.148  1.00  0.00           H  
ATOM   4542  CA  VAL A 275      12.516   7.414 -22.750  1.00  0.00           C  
ATOM   4543  HA  VAL A 275      13.334   7.267 -21.901  1.00  0.00           H  
ATOM   4544  C   VAL A 275      13.117   6.871 -24.031  1.00  0.00           C  
ATOM   4545  CB  VAL A 275      11.133   6.773 -22.484  1.00  0.00           C  
ATOM   4546  HB  VAL A 275      10.313   7.202 -23.237  1.00  0.00           H  
ATOM   4547  O   VAL A 275      14.016   6.023 -24.000  1.00  0.00           O  
ATOM   4548  CG1 VAL A 275      11.180   5.266 -22.734  1.00  0.00           C  
ATOM   4549 HG11 VAL A 275      10.568   5.125 -23.752  1.00  0.00           H  
ATOM   4550 HG12 VAL A 275      12.213   4.705 -22.905  1.00  0.00           H  
ATOM   4551 HG13 VAL A 275      10.571   4.641 -21.920  1.00  0.00           H  
ATOM   4552  CG2 VAL A 275      10.656   7.074 -21.078  1.00  0.00           C  
ATOM   4553 HG21 VAL A 275       9.503   6.774 -21.039  1.00  0.00           H  
ATOM   4554 HG22 VAL A 275      11.147   6.305 -20.314  1.00  0.00           H  
ATOM   4555 HG23 VAL A 275      10.739   8.144 -20.567  1.00  0.00           H  
ATOM   4556  N   GLN A 276      12.758   7.398 -25.156  1.00  0.00           N  
ATOM   4557  H   GLN A 276      12.271   8.462 -25.305  1.00  0.00           H  
ATOM   4558  CA  GLN A 276      13.219   6.922 -26.469  1.00  0.00           C  
ATOM   4559  HA  GLN A 276      13.322   5.744 -26.501  1.00  0.00           H  
ATOM   4560  C   GLN A 276      14.688   7.281 -26.688  1.00  0.00           C  
ATOM   4561  CB  GLN A 276      12.359   7.508 -27.578  1.00  0.00           C  
ATOM   4562  HB2 GLN A 276      12.780   7.199 -28.664  1.00  0.00           H  
ATOM   4563  HB3 GLN A 276      12.364   8.679 -27.822  1.00  0.00           H  
ATOM   4564  O   GLN A 276      15.391   6.586 -27.422  1.00  0.00           O  
ATOM   4565  CG  GLN A 276      10.930   6.984 -27.594  1.00  0.00           C  
ATOM   4566  HG2 GLN A 276      10.255   7.325 -26.684  1.00  0.00           H  
ATOM   4567  HG3 GLN A 276      10.378   7.307 -28.613  1.00  0.00           H  
ATOM   4568  CD  GLN A 276      10.852   5.488 -27.828  1.00  0.00           C  
ATOM   4569  NE2 GLN A 276       9.773   4.867 -27.359  1.00  0.00           N  
ATOM   4570 HE21 GLN A 276       9.125   4.271 -28.165  1.00  0.00           H  
ATOM   4571 HE22 GLN A 276       9.550   4.792 -26.203  1.00  0.00           H  
ATOM   4572  OE1 GLN A 276      11.758   4.895 -28.438  1.00  0.00           O  
ATOM   4573  N   SER A 277      15.109   8.258 -26.078  1.00  0.00           N  
ATOM   4574  H   SER A 277      14.543   9.196 -25.643  1.00  0.00           H  
ATOM   4575  CA  SER A 277      16.500   8.672 -26.234  1.00  0.00           C  
ATOM   4576  HA  SER A 277      16.790   8.709 -27.393  1.00  0.00           H  
ATOM   4577  C   SER A 277      17.453   7.691 -25.547  1.00  0.00           C  
ATOM   4578  CB  SER A 277      16.703  10.078 -25.656  1.00  0.00           C  
ATOM   4579  HB2 SER A 277      17.768  10.456 -26.060  1.00  0.00           H  
ATOM   4580  HB3 SER A 277      16.068  10.983 -26.113  1.00  0.00           H  
ATOM   4581  O   SER A 277      18.672   7.777 -25.719  1.00  0.00           O  
ATOM   4582  OG  SER A 277      16.734  10.039 -24.250  1.00  0.00           O  
ATOM   4583  HG  SER A 277      17.126  11.038 -23.742  1.00  0.00           H  
ATOM   4584  N   SER A 278      16.922   6.734 -24.766  1.00  0.00           N  
ATOM   4585  H   SER A 278      16.109   7.277 -24.100  1.00  0.00           H  
ATOM   4586  CA  SER A 278      17.719   5.770 -24.016  1.00  0.00           C  
ATOM   4587  HA  SER A 278      18.764   6.270 -23.734  1.00  0.00           H  
ATOM   4588  C   SER A 278      18.344   4.727 -24.938  1.00  0.00           C  
ATOM   4589  CB  SER A 278      16.859   5.078 -22.953  1.00  0.00           C  
ATOM   4590  HB2 SER A 278      16.397   5.904 -22.243  1.00  0.00           H  
ATOM   4591  HB3 SER A 278      17.735   4.498 -22.399  1.00  0.00           H  
ATOM   4592  O   SER A 278      19.250   4.000 -24.531  1.00  0.00           O  
ATOM   4593  OG  SER A 278      15.852   4.293 -23.562  1.00  0.00           O  
ATOM   4594  HG  SER A 278      15.019   3.906 -22.826  1.00  0.00           H  
ATOM   4595  N   GLY A 279      17.922   4.648 -26.234  1.00  0.00           N  
ATOM   4596  H   GLY A 279      17.333   5.445 -26.890  1.00  0.00           H  
ATOM   4597  CA  GLY A 279      18.406   3.648 -27.172  1.00  0.00           C  
ATOM   4598  HA2 GLY A 279      18.248   3.170 -28.267  1.00  0.00           H  
ATOM   4599  HA3 GLY A 279      19.084   4.512 -27.672  1.00  0.00           H  
ATOM   4600  C   GLY A 279      18.234   2.227 -26.672  1.00  0.00           C  
ATOM   4601  O   GLY A 279      17.219   1.896 -26.047  1.00  0.00           O  
ATOM   4602  N   GLU A 280      19.188   1.391 -26.891  1.00  0.00           N  
ATOM   4603  H   GLU A 280      20.217   1.804 -27.327  1.00  0.00           H  
ATOM   4604  CA  GLU A 280      19.094  -0.033 -26.578  1.00  0.00           C  
ATOM   4605  HA  GLU A 280      18.023  -0.504 -26.804  1.00  0.00           H  
ATOM   4606  C   GLU A 280      19.266  -0.280 -25.078  1.00  0.00           C  
ATOM   4607  CB  GLU A 280      20.156  -0.817 -27.359  1.00  0.00           C  
ATOM   4608  HB2 GLU A 280      20.180  -1.970 -27.039  1.00  0.00           H  
ATOM   4609  HB3 GLU A 280      21.308  -0.524 -27.206  1.00  0.00           H  
ATOM   4610  O   GLU A 280      18.859  -1.325 -24.562  1.00  0.00           O  
ATOM   4611  CG  GLU A 280      19.906  -0.844 -28.859  1.00  0.00           C  
ATOM   4612  HG2 GLU A 280      20.563  -1.631 -29.481  1.00  0.00           H  
ATOM   4613  HG3 GLU A 280      20.190   0.208 -29.355  1.00  0.00           H  
ATOM   4614  CD  GLU A 280      18.578  -1.481 -29.250  1.00  0.00           C  
ATOM   4615  OE1 GLU A 280      17.906  -0.976 -30.172  1.00  0.00           O  
ATOM   4616  OE2 GLU A 280      18.203  -2.492 -28.609  1.00  0.00           O  
ATOM   4617  N   ASN A 281      19.828   0.741 -24.453  1.00  0.00           N  
ATOM   4618  H   ASN A 281      20.626   1.462 -24.958  1.00  0.00           H  
ATOM   4619  CA  ASN A 281      20.109   0.562 -23.047  1.00  0.00           C  
ATOM   4620  HA  ASN A 281      20.553  -0.535 -22.885  1.00  0.00           H  
ATOM   4621  C   ASN A 281      18.828   0.592 -22.203  1.00  0.00           C  
ATOM   4622  CB  ASN A 281      21.094   1.629 -22.547  1.00  0.00           C  
ATOM   4623  HB2 ASN A 281      21.383   1.429 -21.413  1.00  0.00           H  
ATOM   4624  HB3 ASN A 281      20.770   2.768 -22.655  1.00  0.00           H  
ATOM   4625  O   ASN A 281      18.766  -0.006 -21.141  1.00  0.00           O  
ATOM   4626  CG  ASN A 281      22.484   1.449 -23.109  1.00  0.00           C  
ATOM   4627  ND2 ASN A 281      23.141   2.559 -23.406  1.00  0.00           N  
ATOM   4628 HD21 ASN A 281      24.136   2.406 -24.047  1.00  0.00           H  
ATOM   4629 HD22 ASN A 281      23.027   3.739 -23.515  1.00  0.00           H  
ATOM   4630  OD1 ASN A 281      22.953   0.323 -23.281  1.00  0.00           O  
ATOM   4631  N   GLY A 282      17.797   1.329 -22.625  1.00  0.00           N  
ATOM   4632  H   GLY A 282      17.939   2.122 -23.491  1.00  0.00           H  
ATOM   4633  CA  GLY A 282      16.516   1.356 -21.953  1.00  0.00           C  
ATOM   4634  HA2 GLY A 282      16.484   0.195 -21.682  1.00  0.00           H  
ATOM   4635  HA3 GLY A 282      15.763   1.368 -22.875  1.00  0.00           H  
ATOM   4636  C   GLY A 282      16.484   2.299 -20.766  1.00  0.00           C  
ATOM   4637  O   GLY A 282      17.375   3.145 -20.609  1.00  0.00           O  
ATOM   4638  N   VAL A 283      15.391   2.080 -19.859  1.00  0.00           N  
ATOM   4639  H   VAL A 283      15.377   0.934 -19.573  1.00  0.00           H  
ATOM   4640  CA  VAL A 283      15.250   3.053 -18.781  1.00  0.00           C  
ATOM   4641  HA  VAL A 283      16.301   3.581 -18.648  1.00  0.00           H  
ATOM   4642  C   VAL A 283      15.109   2.326 -17.438  1.00  0.00           C  
ATOM   4643  CB  VAL A 283      14.039   3.984 -19.000  1.00  0.00           C  
ATOM   4644  HB  VAL A 283      14.017   4.756 -18.097  1.00  0.00           H  
ATOM   4645  O   VAL A 283      14.781   1.139 -17.406  1.00  0.00           O  
ATOM   4646  CG1 VAL A 283      14.180   4.750 -20.312  1.00  0.00           C  
ATOM   4647 HG11 VAL A 283      13.949   5.901 -20.110  1.00  0.00           H  
ATOM   4648 HG12 VAL A 283      13.437   4.238 -21.083  1.00  0.00           H  
ATOM   4649 HG13 VAL A 283      15.323   4.798 -20.615  1.00  0.00           H  
ATOM   4650  CG2 VAL A 283      12.734   3.180 -18.984  1.00  0.00           C  
ATOM   4651 HG21 VAL A 283      12.773   2.401 -18.086  1.00  0.00           H  
ATOM   4652 HG22 VAL A 283      12.106   2.841 -19.941  1.00  0.00           H  
ATOM   4653 HG23 VAL A 283      11.883   3.897 -18.541  1.00  0.00           H  
ATOM   4654  N   VAL A 284      15.352   3.053 -16.422  1.00  0.00           N  
ATOM   4655  H   VAL A 284      15.626   4.194 -16.347  1.00  0.00           H  
ATOM   4656  CA  VAL A 284      15.125   2.674 -15.023  1.00  0.00           C  
ATOM   4657  HA  VAL A 284      14.592   1.616 -15.069  1.00  0.00           H  
ATOM   4658  C   VAL A 284      14.117   3.629 -14.391  1.00  0.00           C  
ATOM   4659  CB  VAL A 284      16.438   2.668 -14.211  1.00  0.00           C  
ATOM   4660  HB  VAL A 284      17.021   3.689 -14.367  1.00  0.00           H  
ATOM   4661  O   VAL A 284      14.234   4.848 -14.523  1.00  0.00           O  
ATOM   4662  CG1 VAL A 284      16.156   2.469 -12.727  1.00  0.00           C  
ATOM   4663 HG11 VAL A 284      17.213   2.179 -12.266  1.00  0.00           H  
ATOM   4664 HG12 VAL A 284      15.421   1.572 -12.457  1.00  0.00           H  
ATOM   4665 HG13 VAL A 284      15.798   3.467 -12.186  1.00  0.00           H  
ATOM   4666  CG2 VAL A 284      17.375   1.582 -14.727  1.00  0.00           C  
ATOM   4667 HG21 VAL A 284      18.499   1.915 -14.930  1.00  0.00           H  
ATOM   4668 HG22 VAL A 284      17.078   1.055 -15.754  1.00  0.00           H  
ATOM   4669 HG23 VAL A 284      17.500   0.674 -13.965  1.00  0.00           H  
ATOM   4670  N   VAL A 285      13.102   3.033 -13.812  1.00  0.00           N  
ATOM   4671  H   VAL A 285      12.980   1.920 -13.440  1.00  0.00           H  
ATOM   4672  CA  VAL A 285      12.109   3.818 -13.078  1.00  0.00           C  
ATOM   4673  HA  VAL A 285      12.111   4.939 -13.467  1.00  0.00           H  
ATOM   4674  C   VAL A 285      12.414   3.785 -11.586  1.00  0.00           C  
ATOM   4675  CB  VAL A 285      10.672   3.301 -13.336  1.00  0.00           C  
ATOM   4676  HB  VAL A 285      10.607   2.147 -13.048  1.00  0.00           H  
ATOM   4677  O   VAL A 285      12.641   2.715 -11.016  1.00  0.00           O  
ATOM   4678  CG1 VAL A 285       9.656   4.117 -12.547  1.00  0.00           C  
ATOM   4679 HG11 VAL A 285       9.911   4.935 -11.718  1.00  0.00           H  
ATOM   4680 HG12 VAL A 285       8.858   4.633 -13.263  1.00  0.00           H  
ATOM   4681 HG13 VAL A 285       8.991   3.357 -11.906  1.00  0.00           H  
ATOM   4682  CG2 VAL A 285      10.352   3.342 -14.828  1.00  0.00           C  
ATOM   4683 HG21 VAL A 285       9.432   2.680 -15.164  1.00  0.00           H  
ATOM   4684 HG22 VAL A 285      10.411   4.418 -15.349  1.00  0.00           H  
ATOM   4685 HG23 VAL A 285      11.279   2.824 -15.373  1.00  0.00           H  
ATOM   4686  N   PHE A 286      12.375   4.934 -10.961  1.00  0.00           N  
ATOM   4687  H   PHE A 286      12.032   6.015 -11.278  1.00  0.00           H  
ATOM   4688  CA  PHE A 286      12.719   5.047  -9.547  1.00  0.00           C  
ATOM   4689  HA  PHE A 286      12.751   3.946  -9.113  1.00  0.00           H  
ATOM   4690  C   PHE A 286      11.609   5.766  -8.781  1.00  0.00           C  
ATOM   4691  CB  PHE A 286      14.047   5.789  -9.375  1.00  0.00           C  
ATOM   4692  HB2 PHE A 286      14.868   5.221 -10.025  1.00  0.00           H  
ATOM   4693  HB3 PHE A 286      14.204   6.928  -9.671  1.00  0.00           H  
ATOM   4694  O   PHE A 286      11.359   6.949  -9.016  1.00  0.00           O  
ATOM   4695  CG  PHE A 286      14.508   5.871  -7.945  1.00  0.00           C  
ATOM   4696  CD1 PHE A 286      15.820   6.219  -7.645  1.00  0.00           C  
ATOM   4697  HD1 PHE A 286      16.528   6.391  -8.572  1.00  0.00           H  
ATOM   4698  CD2 PHE A 286      13.633   5.598  -6.898  1.00  0.00           C  
ATOM   4699  HD2 PHE A 286      12.711   6.321  -6.723  1.00  0.00           H  
ATOM   4700  CE1 PHE A 286      16.250   6.289  -6.320  1.00  0.00           C  
ATOM   4701  HE1 PHE A 286      16.800   7.207  -5.823  1.00  0.00           H  
ATOM   4702  CE2 PHE A 286      14.062   5.668  -5.578  1.00  0.00           C  
ATOM   4703  HE2 PHE A 286      13.633   5.324  -4.548  1.00  0.00           H  
ATOM   4704  CZ  PHE A 286      15.367   6.016  -5.289  1.00  0.00           C  
ATOM   4705  HZ  PHE A 286      15.743   6.073  -4.164  1.00  0.00           H  
ATOM   4706  N   SER A 287      11.055   5.035  -7.785  1.00  0.00           N  
ATOM   4707  H   SER A 287      11.227   3.950  -7.359  1.00  0.00           H  
ATOM   4708  CA  SER A 287      10.008   5.609  -6.949  1.00  0.00           C  
ATOM   4709  HA  SER A 287      10.270   6.759  -6.819  1.00  0.00           H  
ATOM   4710  C   SER A 287      10.047   5.031  -5.539  1.00  0.00           C  
ATOM   4711  CB  SER A 287       8.633   5.367  -7.570  1.00  0.00           C  
ATOM   4712  HB2 SER A 287       8.413   5.899  -8.610  1.00  0.00           H  
ATOM   4713  HB3 SER A 287       8.183   4.267  -7.649  1.00  0.00           H  
ATOM   4714  O   SER A 287      10.148   3.816  -5.359  1.00  0.00           O  
ATOM   4715  OG  SER A 287       7.605   5.855  -6.723  1.00  0.00           O  
ATOM   4716  HG  SER A 287       7.709   6.994  -6.435  1.00  0.00           H  
ATOM   4717  N   LEU A 288       9.844   5.926  -4.523  1.00  0.00           N  
ATOM   4718  H   LEU A 288       9.902   7.104  -4.659  1.00  0.00           H  
ATOM   4719  CA  LEU A 288       9.867   5.465  -3.139  1.00  0.00           C  
ATOM   4720  HA  LEU A 288      10.026   4.295  -3.082  1.00  0.00           H  
ATOM   4721  C   LEU A 288       8.484   5.602  -2.498  1.00  0.00           C  
ATOM   4722  CB  LEU A 288      10.898   6.250  -2.326  1.00  0.00           C  
ATOM   4723  HB2 LEU A 288      10.711   7.430  -2.318  1.00  0.00           H  
ATOM   4724  HB3 LEU A 288      10.730   5.945  -1.185  1.00  0.00           H  
ATOM   4725  O   LEU A 288       8.375   5.750  -1.279  1.00  0.00           O  
ATOM   4726  CG  LEU A 288      12.367   6.023  -2.699  1.00  0.00           C  
ATOM   4727  HG  LEU A 288      12.387   6.712  -3.672  1.00  0.00           H  
ATOM   4728  CD1 LEU A 288      13.273   6.836  -1.782  1.00  0.00           C  
ATOM   4729 HD11 LEU A 288      12.777   7.443  -0.880  1.00  0.00           H  
ATOM   4730 HD12 LEU A 288      13.718   7.733  -2.439  1.00  0.00           H  
ATOM   4731 HD13 LEU A 288      14.230   6.387  -1.229  1.00  0.00           H  
ATOM   4732  CD2 LEU A 288      12.711   4.539  -2.629  1.00  0.00           C  
ATOM   4733 HD21 LEU A 288      12.853   3.947  -3.657  1.00  0.00           H  
ATOM   4734 HD22 LEU A 288      13.798   4.547  -2.126  1.00  0.00           H  
ATOM   4735 HD23 LEU A 288      12.164   3.746  -1.936  1.00  0.00           H  
ATOM   4736  N   GLY A 289       7.426   5.672  -3.330  1.00  0.00           N  
ATOM   4737  H   GLY A 289       7.384   6.408  -4.255  1.00  0.00           H  
ATOM   4738  CA  GLY A 289       6.066   5.531  -2.836  1.00  0.00           C  
ATOM   4739  HA2 GLY A 289       5.569   4.889  -3.715  1.00  0.00           H  
ATOM   4740  HA3 GLY A 289       5.945   5.078  -1.737  1.00  0.00           H  
ATOM   4741  C   GLY A 289       5.312   6.848  -2.775  1.00  0.00           C  
ATOM   4742  O   GLY A 289       5.840   7.891  -3.178  1.00  0.00           O  
ATOM   4743  N   SER A 290       4.113   6.828  -2.256  1.00  0.00           N  
ATOM   4744  H   SER A 290       3.659   5.763  -1.980  1.00  0.00           H  
ATOM   4745  CA  SER A 290       3.172   7.941  -2.275  1.00  0.00           C  
ATOM   4746  HA  SER A 290       3.233   8.551  -3.296  1.00  0.00           H  
ATOM   4747  C   SER A 290       3.375   8.859  -1.074  1.00  0.00           C  
ATOM   4748  CB  SER A 290       1.732   7.430  -2.297  1.00  0.00           C  
ATOM   4749  HB2 SER A 290       1.522   6.625  -3.155  1.00  0.00           H  
ATOM   4750  HB3 SER A 290       0.912   8.273  -2.503  1.00  0.00           H  
ATOM   4751  O   SER A 290       2.988  10.031  -1.107  1.00  0.00           O  
ATOM   4752  OG  SER A 290       1.455   6.664  -1.136  1.00  0.00           O  
ATOM   4753  HG  SER A 290       1.437   7.282  -0.137  1.00  0.00           H  
ATOM   4754  N   MET A 291       4.023   8.266  -0.042  1.00  0.00           N  
ATOM   4755  H   MET A 291       4.269   7.120   0.148  1.00  0.00           H  
ATOM   4756  CA  MET A 291       4.105   9.023   1.202  1.00  0.00           C  
ATOM   4757  HA  MET A 291       3.532  10.070   1.267  1.00  0.00           H  
ATOM   4758  C   MET A 291       5.496   9.617   1.388  1.00  0.00           C  
ATOM   4759  CB  MET A 291       3.750   8.141   2.398  1.00  0.00           C  
ATOM   4760  HB2 MET A 291       4.631   7.339   2.445  1.00  0.00           H  
ATOM   4761  HB3 MET A 291       3.696   8.853   3.357  1.00  0.00           H  
ATOM   4762  O   MET A 291       5.703  10.461   2.262  1.00  0.00           O  
ATOM   4763  CG  MET A 291       2.295   7.699   2.422  1.00  0.00           C  
ATOM   4764  HG2 MET A 291       1.202   7.929   2.841  1.00  0.00           H  
ATOM   4765  HG3 MET A 291       2.077   8.396   1.477  1.00  0.00           H  
ATOM   4766  SD  MET A 291       1.836   6.879   4.000  1.00  0.00           S  
ATOM   4767  CE  MET A 291       2.391   5.188   3.654  1.00  0.00           C  
ATOM   4768  HE1 MET A 291       1.628   4.291   3.450  1.00  0.00           H  
ATOM   4769  HE2 MET A 291       2.971   5.097   2.619  1.00  0.00           H  
ATOM   4770  HE3 MET A 291       2.426   5.042   4.836  1.00  0.00           H  
ATOM   4771  N   VAL A 292       6.488   9.102   0.622  1.00  0.00           N  
ATOM   4772  H   VAL A 292       6.386   8.092   0.012  1.00  0.00           H  
ATOM   4773  CA  VAL A 292       7.852   9.609   0.688  1.00  0.00           C  
ATOM   4774  HA  VAL A 292       7.961  10.385   1.587  1.00  0.00           H  
ATOM   4775  C   VAL A 292       8.211  10.305  -0.626  1.00  0.00           C  
ATOM   4776  CB  VAL A 292       8.867   8.484   0.992  1.00  0.00           C  
ATOM   4777  HB  VAL A 292       8.895   7.682   0.117  1.00  0.00           H  
ATOM   4778  O   VAL A 292       8.523   9.641  -1.617  1.00  0.00           O  
ATOM   4779  CG1 VAL A 292      10.281   9.047   1.089  1.00  0.00           C  
ATOM   4780 HG11 VAL A 292      10.377  10.018   1.784  1.00  0.00           H  
ATOM   4781 HG12 VAL A 292      10.790   9.346   0.052  1.00  0.00           H  
ATOM   4782 HG13 VAL A 292      11.161   8.437   1.622  1.00  0.00           H  
ATOM   4783  CG2 VAL A 292       8.484   7.762   2.281  1.00  0.00           C  
ATOM   4784 HG21 VAL A 292       7.344   7.786   2.630  1.00  0.00           H  
ATOM   4785 HG22 VAL A 292       8.657   6.592   2.145  1.00  0.00           H  
ATOM   4786 HG23 VAL A 292       9.032   8.153   3.271  1.00  0.00           H  
ATOM   4787  N   SER A 293       8.219  11.633  -0.593  1.00  0.00           N  
ATOM   4788  H   SER A 293       7.790  12.244   0.334  1.00  0.00           H  
ATOM   4789  CA  SER A 293       8.414  12.375  -1.833  1.00  0.00           C  
ATOM   4790  HA  SER A 293       8.387  11.784  -2.863  1.00  0.00           H  
ATOM   4791  C   SER A 293       9.867  12.836  -1.979  1.00  0.00           C  
ATOM   4792  CB  SER A 293       7.484  13.586  -1.888  1.00  0.00           C  
ATOM   4793  HB2 SER A 293       6.342  13.488  -1.530  1.00  0.00           H  
ATOM   4794  HB3 SER A 293       7.315  13.935  -3.013  1.00  0.00           H  
ATOM   4795  O   SER A 293      10.312  13.156  -3.082  1.00  0.00           O  
ATOM   4796  OG  SER A 293       7.688  14.430  -0.768  1.00  0.00           O  
ATOM   4797  HG  SER A 293       8.136  15.507  -0.986  1.00  0.00           H  
ATOM   4798  N   ASN A 294      10.633  12.930  -0.813  1.00  0.00           N  
ATOM   4799  H   ASN A 294      10.157  12.961   0.274  1.00  0.00           H  
ATOM   4800  CA  ASN A 294      12.023  13.359  -0.844  1.00  0.00           C  
ATOM   4801  HA  ASN A 294      12.450  12.729  -1.760  1.00  0.00           H  
ATOM   4802  C   ASN A 294      12.844  12.680   0.251  1.00  0.00           C  
ATOM   4803  CB  ASN A 294      12.125  14.883  -0.714  1.00  0.00           C  
ATOM   4804  HB2 ASN A 294      11.322  15.252  -1.511  1.00  0.00           H  
ATOM   4805  HB3 ASN A 294      13.126  15.528  -0.748  1.00  0.00           H  
ATOM   4806  O   ASN A 294      12.312  11.867   1.014  1.00  0.00           O  
ATOM   4807  CG  ASN A 294      11.609  15.391   0.621  1.00  0.00           C  
ATOM   4808  ND2 ASN A 294      11.258  16.672   0.674  1.00  0.00           N  
ATOM   4809 HD21 ASN A 294      10.187  17.151   0.872  1.00  0.00           H  
ATOM   4810 HD22 ASN A 294      12.012  17.461   1.151  1.00  0.00           H  
ATOM   4811  OD1 ASN A 294      11.539  14.633   1.597  1.00  0.00           O  
ATOM   4812  N   THR A 295      14.148  12.859   0.210  1.00  0.00           N  
ATOM   4813  H   THR A 295      14.526  13.844  -0.327  1.00  0.00           H  
ATOM   4814  CA  THR A 295      15.070  12.336   1.201  1.00  0.00           C  
ATOM   4815  HA  THR A 295      14.450  12.316   2.223  1.00  0.00           H  
ATOM   4816  C   THR A 295      16.141  13.367   1.545  1.00  0.00           C  
ATOM   4817  CB  THR A 295      15.742  11.039   0.704  1.00  0.00           C  
ATOM   4818  HB  THR A 295      14.867  10.296   0.373  1.00  0.00           H  
ATOM   4819  O   THR A 295      16.141  14.477   1.003  1.00  0.00           O  
ATOM   4820  CG2 THR A 295      16.625  11.312  -0.509  1.00  0.00           C  
ATOM   4821 HG21 THR A 295      17.142  10.238  -0.621  1.00  0.00           H  
ATOM   4822 HG22 THR A 295      16.052  11.291  -1.555  1.00  0.00           H  
ATOM   4823 HG23 THR A 295      17.436  12.170  -0.429  1.00  0.00           H  
ATOM   4824  OG1 THR A 295      16.547  10.492   1.755  1.00  0.00           O  
ATOM   4825  HG1 THR A 295      15.978  10.244   2.783  1.00  0.00           H  
ATOM   4826  N   SER A 296      16.953  13.023   2.547  1.00  0.00           N  
ATOM   4827  H   SER A 296      16.288  12.696   3.482  1.00  0.00           H  
ATOM   4828  CA  SER A 296      18.016  13.945   2.928  1.00  0.00           C  
ATOM   4829  HA  SER A 296      17.429  14.931   3.276  1.00  0.00           H  
ATOM   4830  C   SER A 296      18.969  14.219   1.758  1.00  0.00           C  
ATOM   4831  CB  SER A 296      18.812  13.383   4.109  1.00  0.00           C  
ATOM   4832  HB2 SER A 296      18.192  12.875   5.002  1.00  0.00           H  
ATOM   4833  HB3 SER A 296      19.242  14.359   4.653  1.00  0.00           H  
ATOM   4834  O   SER A 296      19.094  13.391   0.850  1.00  0.00           O  
ATOM   4835  OG  SER A 296      19.594  12.273   3.709  1.00  0.00           O  
ATOM   4836  HG  SER A 296      20.349  11.883   4.542  1.00  0.00           H  
ATOM   4837  N   GLU A 297      19.594  15.391   1.770  1.00  0.00           N  
ATOM   4838  H   GLU A 297      19.323  16.217   2.583  1.00  0.00           H  
ATOM   4839  CA  GLU A 297      20.547  15.766   0.721  1.00  0.00           C  
ATOM   4840  HA  GLU A 297      19.826  15.969  -0.207  1.00  0.00           H  
ATOM   4841  C   GLU A 297      21.641  14.727   0.564  1.00  0.00           C  
ATOM   4842  CB  GLU A 297      21.156  17.141   1.019  1.00  0.00           C  
ATOM   4843  HB2 GLU A 297      21.743  17.266   2.053  1.00  0.00           H  
ATOM   4844  HB3 GLU A 297      20.308  17.971   1.189  1.00  0.00           H  
ATOM   4845  O   GLU A 297      22.016  14.367  -0.557  1.00  0.00           O  
ATOM   4846  CG  GLU A 297      22.000  17.688  -0.114  1.00  0.00           C  
ATOM   4847  HG2 GLU A 297      21.342  17.912  -1.086  1.00  0.00           H  
ATOM   4848  HG3 GLU A 297      23.137  17.330  -0.081  1.00  0.00           H  
ATOM   4849  CD  GLU A 297      22.562  19.078   0.174  1.00  0.00           C  
ATOM   4850  OE1 GLU A 297      23.422  19.547  -0.597  1.00  0.00           O  
ATOM   4851  OE2 GLU A 297      22.141  19.688   1.180  1.00  0.00           O  
ATOM   4852  N   GLU A 298      22.078  14.266   1.680  1.00  0.00           N  
ATOM   4853  H   GLU A 298      22.145  14.901   2.685  1.00  0.00           H  
ATOM   4854  CA  GLU A 298      23.141  13.266   1.673  1.00  0.00           C  
ATOM   4855  HA  GLU A 298      24.086  13.803   1.180  1.00  0.00           H  
ATOM   4856  C   GLU A 298      22.703  12.008   0.926  1.00  0.00           C  
ATOM   4857  CB  GLU A 298      23.547  12.914   3.104  1.00  0.00           C  
ATOM   4858  HB2 GLU A 298      22.851  12.708   4.053  1.00  0.00           H  
ATOM   4859  HB3 GLU A 298      24.203  13.858   3.465  1.00  0.00           H  
ATOM   4860  O   GLU A 298      23.406  11.531   0.037  1.00  0.00           O  
ATOM   4861  CG  GLU A 298      24.656  11.875   3.182  1.00  0.00           C  
ATOM   4862  HG2 GLU A 298      25.834  12.128   3.191  1.00  0.00           H  
ATOM   4863  HG3 GLU A 298      24.726  11.371   2.102  1.00  0.00           H  
ATOM   4864  CD  GLU A 298      24.938  11.391   4.598  1.00  0.00           C  
ATOM   4865  OE1 GLU A 298      25.656  10.383   4.766  1.00  0.00           O  
ATOM   4866  OE2 GLU A 298      24.406  12.023   5.547  1.00  0.00           O  
ATOM   4867  N   ARG A 299      21.594  11.484   1.313  1.00  0.00           N  
ATOM   4868  H   ARG A 299      21.146  11.927   2.312  1.00  0.00           H  
ATOM   4869  CA  ARG A 299      21.094  10.266   0.689  1.00  0.00           C  
ATOM   4870  HA  ARG A 299      21.965   9.458   0.727  1.00  0.00           H  
ATOM   4871  C   ARG A 299      20.797  10.492  -0.790  1.00  0.00           C  
ATOM   4872  CB  ARG A 299      19.844   9.766   1.408  1.00  0.00           C  
ATOM   4873  HB2 ARG A 299      19.156  10.737   1.472  1.00  0.00           H  
ATOM   4874  HB3 ARG A 299      19.134   8.960   0.892  1.00  0.00           H  
ATOM   4875  O   ARG A 299      21.109   9.641  -1.627  1.00  0.00           O  
ATOM   4876  CG  ARG A 299      20.109   9.211   2.799  1.00  0.00           C  
ATOM   4877  HG2 ARG A 299      19.242   8.615   3.373  1.00  0.00           H  
ATOM   4878  HG3 ARG A 299      20.324   9.975   3.689  1.00  0.00           H  
ATOM   4879  CD  ARG A 299      21.109   8.062   2.764  1.00  0.00           C  
ATOM   4880  HD2 ARG A 299      21.239   7.357   3.727  1.00  0.00           H  
ATOM   4881  HD3 ARG A 299      22.051   8.761   3.018  1.00  0.00           H  
ATOM   4882  NE  ARG A 299      20.719   7.023   1.821  1.00  0.00           N  
ATOM   4883  HE  ARG A 299      19.838   7.087   1.031  1.00  0.00           H  
ATOM   4884  NH1 ARG A 299      22.562   5.684   2.199  1.00  0.00           N  
ATOM   4885 HH11 ARG A 299      23.019   5.355   3.244  1.00  0.00           H  
ATOM   4886 HH12 ARG A 299      23.573   6.203   1.838  1.00  0.00           H  
ATOM   4887  NH2 ARG A 299      20.953   5.035   0.696  1.00  0.00           N  
ATOM   4888 HH21 ARG A 299      19.796   4.777   0.630  1.00  0.00           H  
ATOM   4889 HH22 ARG A 299      21.573   5.234  -0.297  1.00  0.00           H  
ATOM   4890  CZ  ARG A 299      21.406   5.918   1.574  1.00  0.00           C  
ATOM   4891  N   ALA A 300      20.188  11.656  -1.128  1.00  0.00           N  
ATOM   4892  H   ALA A 300      20.395  12.638  -0.509  1.00  0.00           H  
ATOM   4893  CA  ALA A 300      19.859  11.992  -2.512  1.00  0.00           C  
ATOM   4894  HA  ALA A 300      19.049  11.185  -2.835  1.00  0.00           H  
ATOM   4895  C   ALA A 300      21.109  12.000  -3.387  1.00  0.00           C  
ATOM   4896  CB  ALA A 300      19.156  13.344  -2.580  1.00  0.00           C  
ATOM   4897  HB1 ALA A 300      19.828  14.310  -2.780  1.00  0.00           H  
ATOM   4898  HB2 ALA A 300      18.470  13.846  -1.738  1.00  0.00           H  
ATOM   4899  HB3 ALA A 300      18.282  13.270  -3.393  1.00  0.00           H  
ATOM   4900  O   ALA A 300      21.094  11.508  -4.516  1.00  0.00           O  
ATOM   4901  N   ASN A 301      22.203  12.492  -2.846  1.00  0.00           N  
ATOM   4902  H   ASN A 301      22.463  12.849  -1.754  1.00  0.00           H  
ATOM   4903  CA  ASN A 301      23.453  12.570  -3.598  1.00  0.00           C  
ATOM   4904  HA  ASN A 301      23.135  13.116  -4.602  1.00  0.00           H  
ATOM   4905  C   ASN A 301      24.094  11.195  -3.781  1.00  0.00           C  
ATOM   4906  CB  ASN A 301      24.438  13.523  -2.908  1.00  0.00           C  
ATOM   4907  HB2 ASN A 301      25.148  12.607  -2.588  1.00  0.00           H  
ATOM   4908  HB3 ASN A 301      25.416  14.096  -2.483  1.00  0.00           H  
ATOM   4909  O   ASN A 301      24.656  10.906  -4.832  1.00  0.00           O  
ATOM   4910  CG  ASN A 301      24.172  14.977  -3.232  1.00  0.00           C  
ATOM   4911  ND2 ASN A 301      23.828  15.758  -2.213  1.00  0.00           N  
ATOM   4912 HD21 ASN A 301      24.019  15.405  -1.091  1.00  0.00           H  
ATOM   4913 HD22 ASN A 301      24.467  16.765  -2.147  1.00  0.00           H  
ATOM   4914  OD1 ASN A 301      24.281  15.398  -4.387  1.00  0.00           O  
ATOM   4915  N   VAL A 302      23.969  10.375  -2.793  1.00  0.00           N  
ATOM   4916  H   VAL A 302      23.901  10.707  -1.665  1.00  0.00           H  
ATOM   4917  CA  VAL A 302      24.469   9.016  -2.896  1.00  0.00           C  
ATOM   4918  HA  VAL A 302      25.634   9.141  -3.118  1.00  0.00           H  
ATOM   4919  C   VAL A 302      23.734   8.273  -4.008  1.00  0.00           C  
ATOM   4920  CB  VAL A 302      24.328   8.250  -1.560  1.00  0.00           C  
ATOM   4921  HB  VAL A 302      23.285   8.306  -0.993  1.00  0.00           H  
ATOM   4922  O   VAL A 302      24.359   7.629  -4.855  1.00  0.00           O  
ATOM   4923  CG1 VAL A 302      24.547   6.754  -1.766  1.00  0.00           C  
ATOM   4924 HG11 VAL A 302      24.530   6.202  -2.821  1.00  0.00           H  
ATOM   4925 HG12 VAL A 302      23.701   6.090  -1.245  1.00  0.00           H  
ATOM   4926 HG13 VAL A 302      25.523   6.362  -1.206  1.00  0.00           H  
ATOM   4927  CG2 VAL A 302      25.312   8.805  -0.527  1.00  0.00           C  
ATOM   4928 HG21 VAL A 302      25.586   9.948  -0.300  1.00  0.00           H  
ATOM   4929 HG22 VAL A 302      26.439   8.422  -0.680  1.00  0.00           H  
ATOM   4930 HG23 VAL A 302      25.144   8.446   0.603  1.00  0.00           H  
ATOM   4931  N   ILE A 303      22.484   8.398  -4.055  1.00  0.00           N  
ATOM   4932  H   ILE A 303      21.887   8.928  -3.191  1.00  0.00           H  
ATOM   4933  CA  ILE A 303      21.641   7.730  -5.039  1.00  0.00           C  
ATOM   4934  HA  ILE A 303      22.020   6.604  -4.990  1.00  0.00           H  
ATOM   4935  C   ILE A 303      21.922   8.312  -6.426  1.00  0.00           C  
ATOM   4936  CB  ILE A 303      20.141   7.871  -4.684  1.00  0.00           C  
ATOM   4937  HB  ILE A 303      19.861   9.023  -4.575  1.00  0.00           H  
ATOM   4938  O   ILE A 303      22.125   7.570  -7.387  1.00  0.00           O  
ATOM   4939  CG1 ILE A 303      19.812   7.051  -3.432  1.00  0.00           C  
ATOM   4940 HG12 ILE A 303      19.983   5.913  -3.744  1.00  0.00           H  
ATOM   4941 HG13 ILE A 303      20.530   7.298  -2.514  1.00  0.00           H  
ATOM   4942  CG2 ILE A 303      19.266   7.441  -5.863  1.00  0.00           C  
ATOM   4943 HG21 ILE A 303      18.905   6.313  -5.711  1.00  0.00           H  
ATOM   4944 HG22 ILE A 303      19.723   7.389  -6.955  1.00  0.00           H  
ATOM   4945 HG23 ILE A 303      18.467   8.295  -6.095  1.00  0.00           H  
ATOM   4946  CD1 ILE A 303      18.484   7.406  -2.793  1.00  0.00           C  
ATOM   4947 HD11 ILE A 303      18.630   8.591  -2.689  1.00  0.00           H  
ATOM   4948 HD12 ILE A 303      18.101   6.342  -3.178  1.00  0.00           H  
ATOM   4949 HD13 ILE A 303      17.448   7.530  -2.215  1.00  0.00           H  
ATOM   4950  N   ALA A 304      21.906   9.656  -6.500  1.00  0.00           N  
ATOM   4951  H   ALA A 304      22.216  10.217  -5.512  1.00  0.00           H  
ATOM   4952  CA  ALA A 304      22.109  10.336  -7.777  1.00  0.00           C  
ATOM   4953  HA  ALA A 304      21.286  10.046  -8.583  1.00  0.00           H  
ATOM   4954  C   ALA A 304      23.469   9.977  -8.375  1.00  0.00           C  
ATOM   4955  CB  ALA A 304      22.000  11.844  -7.602  1.00  0.00           C  
ATOM   4956  HB1 ALA A 304      22.146  12.405  -6.565  1.00  0.00           H  
ATOM   4957  HB2 ALA A 304      22.887  12.309  -8.242  1.00  0.00           H  
ATOM   4958  HB3 ALA A 304      20.928  12.232  -7.940  1.00  0.00           H  
ATOM   4959  O   ALA A 304      23.594   9.789  -9.594  1.00  0.00           O  
ATOM   4960  N   SER A 305      24.453   9.859  -7.555  1.00  0.00           N  
ATOM   4961  H   SER A 305      24.487  10.639  -6.675  1.00  0.00           H  
ATOM   4962  CA  SER A 305      25.781   9.500  -8.016  1.00  0.00           C  
ATOM   4963  HA  SER A 305      26.250  10.230  -8.835  1.00  0.00           H  
ATOM   4964  C   SER A 305      25.812   8.117  -8.648  1.00  0.00           C  
ATOM   4965  CB  SER A 305      26.781   9.555  -6.852  1.00  0.00           C  
ATOM   4966  HB2 SER A 305      26.753   8.762  -5.967  1.00  0.00           H  
ATOM   4967  HB3 SER A 305      26.982  10.601  -6.311  1.00  0.00           H  
ATOM   4968  O   SER A 305      26.438   7.914  -9.688  1.00  0.00           O  
ATOM   4969  OG  SER A 305      28.078   9.195  -7.285  1.00  0.00           O  
ATOM   4970  HG  SER A 305      28.875  10.071  -7.325  1.00  0.00           H  
ATOM   4971  N   ALA A 306      25.172   7.172  -8.055  1.00  0.00           N  
ATOM   4972  H   ALA A 306      25.057   7.218  -6.880  1.00  0.00           H  
ATOM   4973  CA  ALA A 306      25.078   5.820  -8.602  1.00  0.00           C  
ATOM   4974  HA  ALA A 306      26.156   5.385  -8.864  1.00  0.00           H  
ATOM   4975  C   ALA A 306      24.328   5.828  -9.938  1.00  0.00           C  
ATOM   4976  CB  ALA A 306      24.375   4.895  -7.613  1.00  0.00           C  
ATOM   4977  HB1 ALA A 306      23.346   5.389  -7.295  1.00  0.00           H  
ATOM   4978  HB2 ALA A 306      24.143   3.920  -8.259  1.00  0.00           H  
ATOM   4979  HB3 ALA A 306      25.141   4.685  -6.737  1.00  0.00           H  
ATOM   4980  O   ALA A 306      24.781   5.207 -10.906  1.00  0.00           O  
ATOM   4981  N   LEU A 307      23.219   6.543 -10.000  1.00  0.00           N  
ATOM   4982  H   LEU A 307      23.042   7.462  -9.282  1.00  0.00           H  
ATOM   4983  CA  LEU A 307      22.391   6.582 -11.203  1.00  0.00           C  
ATOM   4984  HA  LEU A 307      22.249   5.440 -11.493  1.00  0.00           H  
ATOM   4985  C   LEU A 307      23.141   7.211 -12.367  1.00  0.00           C  
ATOM   4986  CB  LEU A 307      21.094   7.363 -10.930  1.00  0.00           C  
ATOM   4987  HB2 LEU A 307      21.435   8.497 -10.779  1.00  0.00           H  
ATOM   4988  HB3 LEU A 307      20.340   7.384 -11.856  1.00  0.00           H  
ATOM   4989  O   LEU A 307      22.938   6.832 -13.523  1.00  0.00           O  
ATOM   4990  CG  LEU A 307      20.188   6.797  -9.844  1.00  0.00           C  
ATOM   4991  HG  LEU A 307      20.771   6.591  -8.833  1.00  0.00           H  
ATOM   4992  CD1 LEU A 307      18.953   7.688  -9.672  1.00  0.00           C  
ATOM   4993 HD11 LEU A 307      18.005   7.892 -10.361  1.00  0.00           H  
ATOM   4994 HD12 LEU A 307      18.400   7.319  -8.687  1.00  0.00           H  
ATOM   4995 HD13 LEU A 307      19.253   8.824  -9.452  1.00  0.00           H  
ATOM   4996  CD2 LEU A 307      19.766   5.367 -10.180  1.00  0.00           C  
ATOM   4997 HD21 LEU A 307      19.076   5.158 -11.126  1.00  0.00           H  
ATOM   4998 HD22 LEU A 307      19.134   4.985  -9.243  1.00  0.00           H  
ATOM   4999 HD23 LEU A 307      20.643   4.561 -10.238  1.00  0.00           H  
ATOM   5000  N   ALA A 308      24.000   8.141 -12.086  1.00  0.00           N  
ATOM   5001  H   ALA A 308      24.375   8.587 -11.061  1.00  0.00           H  
ATOM   5002  CA  ALA A 308      24.750   8.859 -13.109  1.00  0.00           C  
ATOM   5003  HA  ALA A 308      24.095   9.289 -14.001  1.00  0.00           H  
ATOM   5004  C   ALA A 308      25.734   7.930 -13.828  1.00  0.00           C  
ATOM   5005  CB  ALA A 308      25.516  10.031 -12.484  1.00  0.00           C  
ATOM   5006  HB1 ALA A 308      26.049  10.646 -13.367  1.00  0.00           H  
ATOM   5007  HB2 ALA A 308      25.077  10.923 -11.825  1.00  0.00           H  
ATOM   5008  HB3 ALA A 308      26.518   9.827 -11.862  1.00  0.00           H  
ATOM   5009  O   ALA A 308      26.156   8.211 -14.945  1.00  0.00           O  
ATOM   5010  N   LYS A 309      25.953   6.809 -13.281  1.00  0.00           N  
ATOM   5011  H   LYS A 309      25.941   6.868 -12.100  1.00  0.00           H  
ATOM   5012  CA  LYS A 309      27.016   5.934 -13.781  1.00  0.00           C  
ATOM   5013  HA  LYS A 309      27.730   6.405 -14.619  1.00  0.00           H  
ATOM   5014  C   LYS A 309      26.438   4.820 -14.656  1.00  0.00           C  
ATOM   5015  CB  LYS A 309      27.797   5.332 -12.617  1.00  0.00           C  
ATOM   5016  HB2 LYS A 309      27.168   4.620 -11.907  1.00  0.00           H  
ATOM   5017  HB3 LYS A 309      28.597   4.617 -13.149  1.00  0.00           H  
ATOM   5018  O   LYS A 309      27.188   4.031 -15.234  1.00  0.00           O  
ATOM   5019  CG  LYS A 309      28.625   6.352 -11.836  1.00  0.00           C  
ATOM   5020  HG2 LYS A 309      29.482   6.764 -12.569  1.00  0.00           H  
ATOM   5021  HG3 LYS A 309      28.236   7.439 -11.533  1.00  0.00           H  
ATOM   5022  CD  LYS A 309      29.375   5.699 -10.688  1.00  0.00           C  
ATOM   5023  HD2 LYS A 309      30.198   4.961 -11.162  1.00  0.00           H  
ATOM   5024  HD3 LYS A 309      28.723   5.255  -9.795  1.00  0.00           H  
ATOM   5025  CE  LYS A 309      30.172   6.723  -9.891  1.00  0.00           C  
ATOM   5026  HE2 LYS A 309      29.650   7.730  -9.519  1.00  0.00           H  
ATOM   5027  HE3 LYS A 309      31.063   7.209 -10.529  1.00  0.00           H  
ATOM   5028  NZ  LYS A 309      30.844   6.102  -8.703  1.00  0.00           N  
ATOM   5029  HZ1 LYS A 309      30.257   5.573  -7.807  1.00  0.00           H  
ATOM   5030  HZ2 LYS A 309      31.700   5.308  -8.974  1.00  0.00           H  
ATOM   5031  HZ3 LYS A 309      31.494   6.907  -8.096  1.00  0.00           H  
ATOM   5032  N   ILE A 310      25.109   4.699 -14.703  1.00  0.00           N  
ATOM   5033  H   ILE A 310      24.513   5.454 -14.028  1.00  0.00           H  
ATOM   5034  CA  ILE A 310      24.547   3.639 -15.531  1.00  0.00           C  
ATOM   5035  HA  ILE A 310      25.409   2.819 -15.619  1.00  0.00           H  
ATOM   5036  C   ILE A 310      24.234   4.184 -16.922  1.00  0.00           C  
ATOM   5037  CB  ILE A 310      23.281   3.035 -14.891  1.00  0.00           C  
ATOM   5038  HB  ILE A 310      22.895   2.124 -15.549  1.00  0.00           H  
ATOM   5039  O   ILE A 310      23.938   5.375 -17.078  1.00  0.00           O  
ATOM   5040  CG1 ILE A 310      22.219   4.121 -14.688  1.00  0.00           C  
ATOM   5041 HG12 ILE A 310      21.893   4.831 -15.585  1.00  0.00           H  
ATOM   5042 HG13 ILE A 310      22.448   4.736 -13.697  1.00  0.00           H  
ATOM   5043  CG2 ILE A 310      23.609   2.346 -13.570  1.00  0.00           C  
ATOM   5044 HG21 ILE A 310      22.789   2.279 -12.716  1.00  0.00           H  
ATOM   5045 HG22 ILE A 310      23.864   1.195 -13.780  1.00  0.00           H  
ATOM   5046 HG23 ILE A 310      24.558   2.925 -13.141  1.00  0.00           H  
ATOM   5047  CD1 ILE A 310      20.875   3.592 -14.211  1.00  0.00           C  
ATOM   5048 HD11 ILE A 310      20.457   3.942 -13.147  1.00  0.00           H  
ATOM   5049 HD12 ILE A 310      20.067   3.949 -15.007  1.00  0.00           H  
ATOM   5050 HD13 ILE A 310      20.794   2.402 -14.153  1.00  0.00           H  
ATOM   5051  N   PRO A 311      24.266   3.383 -17.938  1.00  0.00           N  
ATOM   5052  CA  PRO A 311      24.016   3.846 -19.312  1.00  0.00           C  
ATOM   5053  HA  PRO A 311      24.533   4.900 -19.539  1.00  0.00           H  
ATOM   5054  C   PRO A 311      22.547   4.117 -19.578  1.00  0.00           C  
ATOM   5055  CB  PRO A 311      24.531   2.688 -20.172  1.00  0.00           C  
ATOM   5056  HB2 PRO A 311      24.435   2.075 -21.192  1.00  0.00           H  
ATOM   5057  HB3 PRO A 311      25.447   3.372 -20.544  1.00  0.00           H  
ATOM   5058  O   PRO A 311      22.203   4.793 -20.547  1.00  0.00           O  
ATOM   5059  CG  PRO A 311      24.406   1.479 -19.297  1.00  0.00           C  
ATOM   5060  HG2 PRO A 311      25.294   0.708 -19.539  1.00  0.00           H  
ATOM   5061  HG3 PRO A 311      23.527   0.745 -19.625  1.00  0.00           H  
ATOM   5062  CD  PRO A 311      24.688   1.880 -17.875  1.00  0.00           C  
ATOM   5063  HD2 PRO A 311      25.886   1.943 -17.815  1.00  0.00           H  
ATOM   5064  HD3 PRO A 311      24.477   0.914 -17.207  1.00  0.00           H  
ATOM   5065  N   GLN A 312      21.609   3.668 -18.688  1.00  0.00           N  
ATOM   5066  H   GLN A 312      22.012   3.531 -17.590  1.00  0.00           H  
ATOM   5067  CA  GLN A 312      20.172   3.838 -18.859  1.00  0.00           C  
ATOM   5068  HA  GLN A 312      20.034   3.530 -19.999  1.00  0.00           H  
ATOM   5069  C   GLN A 312      19.750   5.270 -18.547  1.00  0.00           C  
ATOM   5070  CB  GLN A 312      19.406   2.857 -17.969  1.00  0.00           C  
ATOM   5071  HB2 GLN A 312      18.250   3.106 -17.877  1.00  0.00           H  
ATOM   5072  HB3 GLN A 312      19.882   2.888 -16.882  1.00  0.00           H  
ATOM   5073  O   GLN A 312      20.438   5.977 -17.797  1.00  0.00           O  
ATOM   5074  CG  GLN A 312      19.531   1.404 -18.406  1.00  0.00           C  
ATOM   5075  HG2 GLN A 312      19.506   1.312 -19.587  1.00  0.00           H  
ATOM   5076  HG3 GLN A 312      18.725   0.732 -17.840  1.00  0.00           H  
ATOM   5077  CD  GLN A 312      20.891   0.804 -18.062  1.00  0.00           C  
ATOM   5078  NE2 GLN A 312      21.266  -0.236 -18.797  1.00  0.00           N  
ATOM   5079 HE21 GLN A 312      21.989  -0.991 -18.224  1.00  0.00           H  
ATOM   5080 HE22 GLN A 312      21.271  -0.812 -19.838  1.00  0.00           H  
ATOM   5081  OE1 GLN A 312      21.562   1.271 -17.156  1.00  0.00           O  
ATOM   5082  N   LYS A 313      18.703   5.680 -19.156  1.00  0.00           N  
ATOM   5083  H   LYS A 313      18.747   5.393 -20.304  1.00  0.00           H  
ATOM   5084  CA  LYS A 313      18.016   6.867 -18.656  1.00  0.00           C  
ATOM   5085  HA  LYS A 313      18.853   7.544 -18.159  1.00  0.00           H  
ATOM   5086  C   LYS A 313      17.172   6.539 -17.438  1.00  0.00           C  
ATOM   5087  CB  LYS A 313      17.125   7.473 -19.750  1.00  0.00           C  
ATOM   5088  HB2 LYS A 313      16.554   8.162 -18.961  1.00  0.00           H  
ATOM   5089  HB3 LYS A 313      16.189   6.997 -20.306  1.00  0.00           H  
ATOM   5090  O   LYS A 313      16.641   5.434 -17.312  1.00  0.00           O  
ATOM   5091  CG  LYS A 313      17.891   7.938 -20.984  1.00  0.00           C  
ATOM   5092  HG2 LYS A 313      18.707   7.270 -21.538  1.00  0.00           H  
ATOM   5093  HG3 LYS A 313      17.175   8.404 -21.817  1.00  0.00           H  
ATOM   5094  CD  LYS A 313      18.812   9.102 -20.656  1.00  0.00           C  
ATOM   5095  HD2 LYS A 313      19.707   8.895 -19.904  1.00  0.00           H  
ATOM   5096  HD3 LYS A 313      18.094  10.046 -20.520  1.00  0.00           H  
ATOM   5097  CE  LYS A 313      19.547   9.602 -21.891  1.00  0.00           C  
ATOM   5098  HE2 LYS A 313      20.326   8.733 -22.186  1.00  0.00           H  
ATOM   5099  HE3 LYS A 313      19.023   9.955 -22.904  1.00  0.00           H  
ATOM   5100  NZ  LYS A 313      20.531  10.680 -21.562  1.00  0.00           N  
ATOM   5101  HZ1 LYS A 313      20.139  11.610 -22.217  1.00  0.00           H  
ATOM   5102  HZ2 LYS A 313      21.034  11.374 -20.727  1.00  0.00           H  
ATOM   5103  HZ3 LYS A 313      21.498  10.372 -22.208  1.00  0.00           H  
ATOM   5104  N   VAL A 314      17.109   7.527 -16.547  1.00  0.00           N  
ATOM   5105  H   VAL A 314      17.486   8.628 -16.415  1.00  0.00           H  
ATOM   5106  CA  VAL A 314      16.406   7.254 -15.297  1.00  0.00           C  
ATOM   5107  HA  VAL A 314      15.882   6.193 -15.302  1.00  0.00           H  
ATOM   5108  C   VAL A 314      15.289   8.281 -15.102  1.00  0.00           C  
ATOM   5109  CB  VAL A 314      17.359   7.266 -14.086  1.00  0.00           C  
ATOM   5110  HB  VAL A 314      17.932   8.282 -13.883  1.00  0.00           H  
ATOM   5111  O   VAL A 314      15.516   9.484 -15.227  1.00  0.00           O  
ATOM   5112  CG1 VAL A 314      16.609   6.973 -12.797  1.00  0.00           C  
ATOM   5113 HG11 VAL A 314      17.252   6.587 -11.873  1.00  0.00           H  
ATOM   5114 HG12 VAL A 314      15.846   6.054 -12.823  1.00  0.00           H  
ATOM   5115 HG13 VAL A 314      15.902   7.852 -12.415  1.00  0.00           H  
ATOM   5116  CG2 VAL A 314      18.484   6.258 -14.297  1.00  0.00           C  
ATOM   5117 HG21 VAL A 314      18.577   5.764 -15.375  1.00  0.00           H  
ATOM   5118 HG22 VAL A 314      19.550   6.758 -14.127  1.00  0.00           H  
ATOM   5119 HG23 VAL A 314      18.459   5.365 -13.510  1.00  0.00           H  
ATOM   5120  N   LEU A 315      14.125   7.742 -14.875  1.00  0.00           N  
ATOM   5121  H   LEU A 315      13.610   6.679 -14.899  1.00  0.00           H  
ATOM   5122  CA  LEU A 315      13.000   8.570 -14.445  1.00  0.00           C  
ATOM   5123  HA  LEU A 315      13.217   9.708 -14.707  1.00  0.00           H  
ATOM   5124  C   LEU A 315      12.758   8.438 -12.945  1.00  0.00           C  
ATOM   5125  CB  LEU A 315      11.734   8.195 -15.219  1.00  0.00           C  
ATOM   5126  HB2 LEU A 315      10.989   8.905 -14.606  1.00  0.00           H  
ATOM   5127  HB3 LEU A 315      11.300   7.102 -15.002  1.00  0.00           H  
ATOM   5128  O   LEU A 315      12.406   7.359 -12.469  1.00  0.00           O  
ATOM   5129  CG  LEU A 315      11.758   8.422 -16.734  1.00  0.00           C  
ATOM   5130  HG  LEU A 315      12.535   9.265 -17.043  1.00  0.00           H  
ATOM   5131  CD1 LEU A 315      12.094   7.121 -17.453  1.00  0.00           C  
ATOM   5132 HD11 LEU A 315      13.241   6.819 -17.317  1.00  0.00           H  
ATOM   5133 HD12 LEU A 315      11.449   6.152 -17.212  1.00  0.00           H  
ATOM   5134 HD13 LEU A 315      12.126   7.328 -18.625  1.00  0.00           H  
ATOM   5135  CD2 LEU A 315      10.430   8.984 -17.219  1.00  0.00           C  
ATOM   5136 HD21 LEU A 315      10.281  10.105 -16.854  1.00  0.00           H  
ATOM   5137 HD22 LEU A 315       9.537   8.458 -16.638  1.00  0.00           H  
ATOM   5138 HD23 LEU A 315      10.353   9.055 -18.405  1.00  0.00           H  
ATOM   5139  N   TRP A 316      12.922   9.508 -12.250  1.00  0.00           N  
ATOM   5140  H   TRP A 316      12.507  10.559 -12.595  1.00  0.00           H  
ATOM   5141  CA  TRP A 316      12.961   9.477 -10.789  1.00  0.00           C  
ATOM   5142  HA  TRP A 316      12.667   8.382 -10.455  1.00  0.00           H  
ATOM   5143  C   TRP A 316      11.875  10.359 -10.195  1.00  0.00           C  
ATOM   5144  CB  TRP A 316      14.336   9.922 -10.281  1.00  0.00           C  
ATOM   5145  HB2 TRP A 316      14.653  11.005 -10.647  1.00  0.00           H  
ATOM   5146  HB3 TRP A 316      15.156   9.137 -10.637  1.00  0.00           H  
ATOM   5147  O   TRP A 316      11.922  11.586 -10.328  1.00  0.00           O  
ATOM   5148  CG  TRP A 316      14.492   9.828  -8.797  1.00  0.00           C  
ATOM   5149  CD1 TRP A 316      13.586   9.336  -7.898  1.00  0.00           C  
ATOM   5150  HD1 TRP A 316      12.630   8.666  -7.707  1.00  0.00           H  
ATOM   5151  CD2 TRP A 316      15.633  10.234  -8.031  1.00  0.00           C  
ATOM   5152  CE2 TRP A 316      15.344   9.969  -6.672  1.00  0.00           C  
ATOM   5153  CE3 TRP A 316      16.875  10.805  -8.359  1.00  0.00           C  
ATOM   5154  HE3 TRP A 316      17.289  11.029  -9.441  1.00  0.00           H  
ATOM   5155  NE1 TRP A 316      14.086   9.422  -6.621  1.00  0.00           N  
ATOM   5156  HE1 TRP A 316      13.575   9.229  -5.567  1.00  0.00           H  
ATOM   5157  CH2 TRP A 316      17.453  10.805  -5.996  1.00  0.00           C  
ATOM   5158  HH2 TRP A 316      18.092  11.279  -5.123  1.00  0.00           H  
ATOM   5159  CZ2 TRP A 316      16.250  10.250  -5.645  1.00  0.00           C  
ATOM   5160  HZ2 TRP A 316      15.929  10.028  -4.524  1.00  0.00           H  
ATOM   5161  CZ3 TRP A 316      17.766  11.078  -7.336  1.00  0.00           C  
ATOM   5162  HZ3 TRP A 316      18.852  11.498  -7.521  1.00  0.00           H  
ATOM   5163  N   ARG A 317      10.875   9.625  -9.492  1.00  0.00           N  
ATOM   5164  H   ARG A 317      10.591   8.495  -9.350  1.00  0.00           H  
ATOM   5165  CA  ARG A 317       9.922  10.422  -8.727  1.00  0.00           C  
ATOM   5166  HA  ARG A 317       9.540  11.180  -9.558  1.00  0.00           H  
ATOM   5167  C   ARG A 317      10.578  11.023  -7.488  1.00  0.00           C  
ATOM   5168  CB  ARG A 317       8.711   9.570  -8.320  1.00  0.00           C  
ATOM   5169  HB2 ARG A 317       8.317   9.020  -9.293  1.00  0.00           H  
ATOM   5170  HB3 ARG A 317       9.066   8.709  -7.582  1.00  0.00           H  
ATOM   5171  O   ARG A 317      10.914  10.297  -6.547  1.00  0.00           O  
ATOM   5172  CG  ARG A 317       7.621  10.352  -7.609  1.00  0.00           C  
ATOM   5173  HG2 ARG A 317       7.256  10.623  -8.720  1.00  0.00           H  
ATOM   5174  HG3 ARG A 317       6.844  11.226  -7.363  1.00  0.00           H  
ATOM   5175  CD  ARG A 317       7.555  10.000  -6.129  1.00  0.00           C  
ATOM   5176  HD2 ARG A 317       8.518  10.435  -5.581  1.00  0.00           H  
ATOM   5177  HD3 ARG A 317       6.974   8.957  -6.104  1.00  0.00           H  
ATOM   5178  NE  ARG A 317       6.516  10.766  -5.441  1.00  0.00           N  
ATOM   5179  HE  ARG A 317       6.064  11.841  -5.675  1.00  0.00           H  
ATOM   5180  NH1 ARG A 317       6.766   9.688  -3.418  1.00  0.00           N  
ATOM   5181 HH11 ARG A 317       7.840   9.222  -3.609  1.00  0.00           H  
ATOM   5182 HH12 ARG A 317       6.320   9.726  -2.318  1.00  0.00           H  
ATOM   5183  NH2 ARG A 317       5.211  11.352  -3.646  1.00  0.00           N  
ATOM   5184 HH21 ARG A 317       4.813  11.508  -2.536  1.00  0.00           H  
ATOM   5185 HH22 ARG A 317       4.430  12.118  -4.121  1.00  0.00           H  
ATOM   5186  CZ  ARG A 317       6.168  10.602  -4.172  1.00  0.00           C  
ATOM   5187  N   PHE A 318      10.742  12.320  -7.477  1.00  0.00           N  
ATOM   5188  H   PHE A 318      10.576  13.181  -8.258  1.00  0.00           H  
ATOM   5189  CA  PHE A 318      11.461  13.023  -6.418  1.00  0.00           C  
ATOM   5190  HA  PHE A 318      11.161  12.421  -5.435  1.00  0.00           H  
ATOM   5191  C   PHE A 318      11.000  14.477  -6.320  1.00  0.00           C  
ATOM   5192  CB  PHE A 318      12.977  12.969  -6.664  1.00  0.00           C  
ATOM   5193  HB2 PHE A 318      13.642  11.985  -6.724  1.00  0.00           H  
ATOM   5194  HB3 PHE A 318      13.078  13.616  -7.654  1.00  0.00           H  
ATOM   5195  O   PHE A 318      11.031  15.211  -7.312  1.00  0.00           O  
ATOM   5196  CG  PHE A 318      13.789  13.555  -5.543  1.00  0.00           C  
ATOM   5197  CD1 PHE A 318      14.375  14.812  -5.676  1.00  0.00           C  
ATOM   5198  HD1 PHE A 318      14.060  15.552  -6.545  1.00  0.00           H  
ATOM   5199  CD2 PHE A 318      13.977  12.852  -4.363  1.00  0.00           C  
ATOM   5200  HD2 PHE A 318      13.560  11.769  -4.113  1.00  0.00           H  
ATOM   5201  CE1 PHE A 318      15.133  15.359  -4.641  1.00  0.00           C  
ATOM   5202  HE1 PHE A 318      15.543  16.458  -4.761  1.00  0.00           H  
ATOM   5203  CE2 PHE A 318      14.734  13.391  -3.324  1.00  0.00           C  
ATOM   5204  HE2 PHE A 318      15.036  12.792  -2.359  1.00  0.00           H  
ATOM   5205  CZ  PHE A 318      15.312  14.641  -3.467  1.00  0.00           C  
ATOM   5206  HZ  PHE A 318      15.946  15.184  -2.623  1.00  0.00           H  
ATOM   5207  N   ASP A 319      10.469  14.789  -5.125  1.00  0.00           N  
ATOM   5208  H   ASP A 319      11.286  14.542  -4.299  1.00  0.00           H  
ATOM   5209  CA  ASP A 319      10.000  16.141  -4.898  1.00  0.00           C  
ATOM   5210  HA  ASP A 319      10.084  16.885  -5.825  1.00  0.00           H  
ATOM   5211  C   ASP A 319      10.836  16.844  -3.824  1.00  0.00           C  
ATOM   5212  CB  ASP A 319       8.523  16.141  -4.500  1.00  0.00           C  
ATOM   5213  HB2 ASP A 319       8.338  15.974  -3.336  1.00  0.00           H  
ATOM   5214  HB3 ASP A 319       7.769  15.522  -5.185  1.00  0.00           H  
ATOM   5215  O   ASP A 319      10.344  17.094  -2.723  1.00  0.00           O  
ATOM   5216  CG  ASP A 319       7.910  17.531  -4.488  1.00  0.00           C  
ATOM   5217  OD1 ASP A 319       8.539  18.484  -4.996  1.00  0.00           O  
ATOM   5218  OD2 ASP A 319       6.785  17.688  -3.961  1.00  0.00           O  
ATOM   5219  N   GLY A 320      12.117  17.016  -3.984  1.00  0.00           N  
ATOM   5220  H   GLY A 320      12.511  16.957  -5.102  1.00  0.00           H  
ATOM   5221  CA  GLY A 320      13.078  17.719  -3.133  1.00  0.00           C  
ATOM   5222  HA2 GLY A 320      13.736  17.622  -2.134  1.00  0.00           H  
ATOM   5223  HA3 GLY A 320      12.217  18.287  -2.508  1.00  0.00           H  
ATOM   5224  C   GLY A 320      14.062  18.562  -3.910  1.00  0.00           C  
ATOM   5225  O   GLY A 320      13.859  18.828  -5.094  1.00  0.00           O  
ATOM   5226  N   ASN A 321      15.031  19.047  -3.158  1.00  0.00           N  
ATOM   5227  H   ASN A 321      15.293  19.000  -1.999  1.00  0.00           H  
ATOM   5228  CA  ASN A 321      16.078  19.797  -3.826  1.00  0.00           C  
ATOM   5229  HA  ASN A 321      15.477  20.662  -4.389  1.00  0.00           H  
ATOM   5230  C   ASN A 321      16.891  18.922  -4.773  1.00  0.00           C  
ATOM   5231  CB  ASN A 321      17.000  20.469  -2.799  1.00  0.00           C  
ATOM   5232  HB2 ASN A 321      17.823  21.156  -3.327  1.00  0.00           H  
ATOM   5233  HB3 ASN A 321      17.652  19.778  -2.077  1.00  0.00           H  
ATOM   5234  O   ASN A 321      17.219  17.781  -4.445  1.00  0.00           O  
ATOM   5235  CG  ASN A 321      16.266  21.516  -1.963  1.00  0.00           C  
ATOM   5236  ND2 ASN A 321      16.672  21.641  -0.704  1.00  0.00           N  
ATOM   5237 HD21 ASN A 321      17.581  22.333  -0.374  1.00  0.00           H  
ATOM   5238 HD22 ASN A 321      16.019  21.378   0.254  1.00  0.00           H  
ATOM   5239  OD1 ASN A 321      15.367  22.188  -2.445  1.00  0.00           O  
ATOM   5240  N   LYS A 322      17.172  19.500  -5.914  1.00  0.00           N  
ATOM   5241  H   LYS A 322      17.035  20.676  -6.040  1.00  0.00           H  
ATOM   5242  CA  LYS A 322      17.984  18.812  -6.906  1.00  0.00           C  
ATOM   5243  HA  LYS A 322      17.062  18.164  -7.289  1.00  0.00           H  
ATOM   5244  C   LYS A 322      19.328  18.391  -6.320  1.00  0.00           C  
ATOM   5245  CB  LYS A 322      18.203  19.688  -8.133  1.00  0.00           C  
ATOM   5246  HB2 LYS A 322      17.195  20.189  -8.557  1.00  0.00           H  
ATOM   5247  HB3 LYS A 322      18.745  20.684  -7.741  1.00  0.00           H  
ATOM   5248  O   LYS A 322      20.078  19.219  -5.805  1.00  0.00           O  
ATOM   5249  CG  LYS A 322      19.000  19.016  -9.250  1.00  0.00           C  
ATOM   5250  HG2 LYS A 322      18.095  18.383  -9.709  1.00  0.00           H  
ATOM   5251  HG3 LYS A 322      20.133  18.842  -8.917  1.00  0.00           H  
ATOM   5252  CD  LYS A 322      19.188  19.953 -10.438  1.00  0.00           C  
ATOM   5253  HD2 LYS A 322      19.658  21.008 -10.117  1.00  0.00           H  
ATOM   5254  HD3 LYS A 322      18.188  20.383 -10.939  1.00  0.00           H  
ATOM   5255  CE  LYS A 322      20.062  19.328 -11.516  1.00  0.00           C  
ATOM   5256  HE2 LYS A 322      21.179  19.635 -11.195  1.00  0.00           H  
ATOM   5257  HE3 LYS A 322      20.180  18.155 -11.636  1.00  0.00           H  
ATOM   5258  NZ  LYS A 322      20.219  20.219 -12.703  1.00  0.00           N  
ATOM   5259  HZ1 LYS A 322      20.660  19.650 -13.662  1.00  0.00           H  
ATOM   5260  HZ2 LYS A 322      20.839  21.246 -12.749  1.00  0.00           H  
ATOM   5261  HZ3 LYS A 322      19.163  20.564 -13.154  1.00  0.00           H  
ATOM   5262  N   PRO A 323      19.656  17.078  -6.383  1.00  0.00           N  
ATOM   5263  CA  PRO A 323      20.953  16.609  -5.875  1.00  0.00           C  
ATOM   5264  HA  PRO A 323      20.877  16.994  -4.747  1.00  0.00           H  
ATOM   5265  C   PRO A 323      22.125  17.188  -6.648  1.00  0.00           C  
ATOM   5266  CB  PRO A 323      20.875  15.094  -6.055  1.00  0.00           C  
ATOM   5267  HB2 PRO A 323      21.485  14.711  -6.999  1.00  0.00           H  
ATOM   5268  HB3 PRO A 323      21.438  14.761  -5.062  1.00  0.00           H  
ATOM   5269  O   PRO A 323      22.062  17.344  -7.871  1.00  0.00           O  
ATOM   5270  CG  PRO A 323      19.422  14.789  -6.180  1.00  0.00           C  
ATOM   5271  HG2 PRO A 323      19.161  14.319  -5.119  1.00  0.00           H  
ATOM   5272  HG3 PRO A 323      18.927  13.992  -6.920  1.00  0.00           H  
ATOM   5273  CD  PRO A 323      18.734  15.969  -6.824  1.00  0.00           C  
ATOM   5274  HD2 PRO A 323      17.676  16.033  -6.281  1.00  0.00           H  
ATOM   5275  HD3 PRO A 323      18.872  16.015  -8.003  1.00  0.00           H  
ATOM   5276  N   ASP A 324      23.219  17.453  -6.039  1.00  0.00           N  
ATOM   5277  H   ASP A 324      23.075  17.858  -4.930  1.00  0.00           H  
ATOM   5278  CA  ASP A 324      24.406  18.016  -6.664  1.00  0.00           C  
ATOM   5279  HA  ASP A 324      24.180  18.955  -7.366  1.00  0.00           H  
ATOM   5280  C   ASP A 324      25.062  17.016  -7.625  1.00  0.00           C  
ATOM   5281  CB  ASP A 324      25.422  18.438  -5.598  1.00  0.00           C  
ATOM   5282  HB2 ASP A 324      26.331  18.971  -6.171  1.00  0.00           H  
ATOM   5283  HB3 ASP A 324      26.033  17.787  -4.806  1.00  0.00           H  
ATOM   5284  O   ASP A 324      25.703  17.422  -8.594  1.00  0.00           O  
ATOM   5285  CG  ASP A 324      24.938  19.609  -4.750  1.00  0.00           C  
ATOM   5286  OD1 ASP A 324      24.109  20.422  -5.238  1.00  0.00           O  
ATOM   5287  OD2 ASP A 324      25.359  19.703  -3.582  1.00  0.00           O  
ATOM   5288  N   THR A 325      24.891  15.758  -7.355  1.00  0.00           N  
ATOM   5289  H   THR A 325      24.991  15.581  -6.194  1.00  0.00           H  
ATOM   5290  CA  THR A 325      25.562  14.719  -8.133  1.00  0.00           C  
ATOM   5291  HA  THR A 325      26.417  15.068  -8.896  1.00  0.00           H  
ATOM   5292  C   THR A 325      24.609  14.141  -9.188  1.00  0.00           C  
ATOM   5293  CB  THR A 325      26.062  13.586  -7.219  1.00  0.00           C  
ATOM   5294  HB  THR A 325      26.637  12.841  -7.953  1.00  0.00           H  
ATOM   5295  O   THR A 325      24.859  13.062  -9.727  1.00  0.00           O  
ATOM   5296  CG2 THR A 325      27.156  14.078  -6.281  1.00  0.00           C  
ATOM   5297 HG21 THR A 325      27.251  14.431  -5.139  1.00  0.00           H  
ATOM   5298 HG22 THR A 325      28.010  13.236  -6.270  1.00  0.00           H  
ATOM   5299 HG23 THR A 325      27.798  14.975  -6.756  1.00  0.00           H  
ATOM   5300  OG1 THR A 325      24.969  13.078  -6.438  1.00  0.00           O  
ATOM   5301  HG1 THR A 325      25.251  12.995  -5.297  1.00  0.00           H  
ATOM   5302  N   LEU A 326      23.516  14.859  -9.508  1.00  0.00           N  
ATOM   5303  H   LEU A 326      23.560  16.043  -9.619  1.00  0.00           H  
ATOM   5304  CA  LEU A 326      22.531  14.375 -10.477  1.00  0.00           C  
ATOM   5305  HA  LEU A 326      22.364  13.230 -10.223  1.00  0.00           H  
ATOM   5306  C   LEU A 326      23.141  14.289 -11.867  1.00  0.00           C  
ATOM   5307  CB  LEU A 326      21.297  15.281 -10.492  1.00  0.00           C  
ATOM   5308  HB2 LEU A 326      21.584  16.208 -11.200  1.00  0.00           H  
ATOM   5309  HB3 LEU A 326      21.039  15.502  -9.347  1.00  0.00           H  
ATOM   5310  O   LEU A 326      23.656  15.289 -12.391  1.00  0.00           O  
ATOM   5311  CG  LEU A 326      20.078  14.742 -11.242  1.00  0.00           C  
ATOM   5312  HG  LEU A 326      20.404  14.393 -12.333  1.00  0.00           H  
ATOM   5313  CD1 LEU A 326      19.438  13.594 -10.461  1.00  0.00           C  
ATOM   5314 HD11 LEU A 326      18.672  13.091 -11.221  1.00  0.00           H  
ATOM   5315 HD12 LEU A 326      18.806  13.907  -9.505  1.00  0.00           H  
ATOM   5316 HD13 LEU A 326      20.083  12.657 -10.106  1.00  0.00           H  
ATOM   5317  CD2 LEU A 326      19.062  15.859 -11.484  1.00  0.00           C  
ATOM   5318 HD21 LEU A 326      17.933  15.484 -11.593  1.00  0.00           H  
ATOM   5319 HD22 LEU A 326      18.794  16.790 -10.792  1.00  0.00           H  
ATOM   5320 HD23 LEU A 326      19.168  16.232 -12.622  1.00  0.00           H  
ATOM   5321  N   GLY A 327      23.109  13.141 -12.438  1.00  0.00           N  
ATOM   5322  H   GLY A 327      22.739  12.065 -12.092  1.00  0.00           H  
ATOM   5323  CA  GLY A 327      23.641  12.930 -13.773  1.00  0.00           C  
ATOM   5324  HA2 GLY A 327      24.642  13.587 -13.806  1.00  0.00           H  
ATOM   5325  HA3 GLY A 327      23.971  11.857 -14.162  1.00  0.00           H  
ATOM   5326  C   GLY A 327      22.688  13.375 -14.875  1.00  0.00           C  
ATOM   5327  O   GLY A 327      21.484  13.531 -14.641  1.00  0.00           O  
ATOM   5328  N   LEU A 328      23.172  13.562 -16.156  1.00  0.00           N  
ATOM   5329  H   LEU A 328      24.357  13.509 -16.242  1.00  0.00           H  
ATOM   5330  CA  LEU A 328      22.391  14.031 -17.281  1.00  0.00           C  
ATOM   5331  HA  LEU A 328      21.588  14.871 -17.002  1.00  0.00           H  
ATOM   5332  C   LEU A 328      21.406  12.953 -17.750  1.00  0.00           C  
ATOM   5333  CB  LEU A 328      23.312  14.438 -18.438  1.00  0.00           C  
ATOM   5334  HB2 LEU A 328      22.641  14.620 -19.416  1.00  0.00           H  
ATOM   5335  HB3 LEU A 328      24.058  13.578 -18.801  1.00  0.00           H  
ATOM   5336  O   LEU A 328      20.453  13.250 -18.469  1.00  0.00           O  
ATOM   5337  CG  LEU A 328      24.172  15.672 -18.219  1.00  0.00           C  
ATOM   5338  HG  LEU A 328      24.907  15.672 -17.279  1.00  0.00           H  
ATOM   5339  CD1 LEU A 328      25.141  15.867 -19.375  1.00  0.00           C  
ATOM   5340 HD11 LEU A 328      24.901  16.700 -20.202  1.00  0.00           H  
ATOM   5341 HD12 LEU A 328      25.395  14.970 -20.128  1.00  0.00           H  
ATOM   5342 HD13 LEU A 328      26.256  16.178 -19.065  1.00  0.00           H  
ATOM   5343  CD2 LEU A 328      23.312  16.906 -18.016  1.00  0.00           C  
ATOM   5344 HD21 LEU A 328      24.012  17.866 -17.851  1.00  0.00           H  
ATOM   5345 HD22 LEU A 328      22.639  17.245 -18.948  1.00  0.00           H  
ATOM   5346 HD23 LEU A 328      22.565  17.088 -17.098  1.00  0.00           H  
ATOM   5347  N   ASN A 329      21.672  11.727 -17.344  1.00  0.00           N  
ATOM   5348  H   ASN A 329      22.842  11.520 -17.295  1.00  0.00           H  
ATOM   5349  CA  ASN A 329      20.828  10.625 -17.781  1.00  0.00           C  
ATOM   5350  HA  ASN A 329      20.203  10.945 -18.739  1.00  0.00           H  
ATOM   5351  C   ASN A 329      19.578  10.500 -16.906  1.00  0.00           C  
ATOM   5352  CB  ASN A 329      21.594   9.312 -17.781  1.00  0.00           C  
ATOM   5353  HB2 ASN A 329      21.277   8.433 -18.517  1.00  0.00           H  
ATOM   5354  HB3 ASN A 329      22.652   9.496 -18.316  1.00  0.00           H  
ATOM   5355  O   ASN A 329      18.734   9.625 -17.141  1.00  0.00           O  
ATOM   5356  CG  ASN A 329      22.109   8.922 -16.406  1.00  0.00           C  
ATOM   5357  ND2 ASN A 329      21.859   7.676 -16.016  1.00  0.00           N  
ATOM   5358 HD21 ASN A 329      21.311   7.717 -14.972  1.00  0.00           H  
ATOM   5359 HD22 ASN A 329      22.497   7.009 -16.758  1.00  0.00           H  
ATOM   5360  OD1 ASN A 329      22.703   9.734 -15.703  1.00  0.00           O  
ATOM   5361  N   THR A 330      19.438  11.359 -15.852  1.00  0.00           N  
ATOM   5362  H   THR A 330      20.035  12.365 -15.685  1.00  0.00           H  
ATOM   5363  CA  THR A 330      18.344  11.219 -14.891  1.00  0.00           C  
ATOM   5364  HA  THR A 330      17.630  10.328 -15.185  1.00  0.00           H  
ATOM   5365  C   THR A 330      17.453  12.461 -14.906  1.00  0.00           C  
ATOM   5366  CB  THR A 330      18.875  10.977 -13.469  1.00  0.00           C  
ATOM   5367  HB  THR A 330      19.529  11.940 -13.227  1.00  0.00           H  
ATOM   5368  O   THR A 330      17.953  13.586 -14.812  1.00  0.00           O  
ATOM   5369  CG2 THR A 330      17.734  10.750 -12.484  1.00  0.00           C  
ATOM   5370 HG21 THR A 330      16.841   9.969 -12.561  1.00  0.00           H  
ATOM   5371 HG22 THR A 330      17.092  11.744 -12.347  1.00  0.00           H  
ATOM   5372 HG23 THR A 330      18.327  10.470 -11.489  1.00  0.00           H  
ATOM   5373  OG1 THR A 330      19.719   9.820 -13.469  1.00  0.00           O  
ATOM   5374  HG1 THR A 330      20.825  10.020 -13.101  1.00  0.00           H  
ATOM   5375  N   ARG A 331      16.156  12.227 -14.906  1.00  0.00           N  
ATOM   5376  H   ARG A 331      15.371  11.348 -14.926  1.00  0.00           H  
ATOM   5377  CA  ARG A 331      15.172  13.305 -14.805  1.00  0.00           C  
ATOM   5378  HA  ARG A 331      15.720  14.360 -14.705  1.00  0.00           H  
ATOM   5379  C   ARG A 331      14.320  13.141 -13.555  1.00  0.00           C  
ATOM   5380  CB  ARG A 331      14.281  13.336 -16.047  1.00  0.00           C  
ATOM   5381  HB2 ARG A 331      13.412  14.109 -15.778  1.00  0.00           H  
ATOM   5382  HB3 ARG A 331      13.875  12.263 -16.353  1.00  0.00           H  
ATOM   5383  O   ARG A 331      13.867  12.039 -13.242  1.00  0.00           O  
ATOM   5384  CG  ARG A 331      14.977  13.875 -17.297  1.00  0.00           C  
ATOM   5385  HG2 ARG A 331      15.398  14.964 -17.021  1.00  0.00           H  
ATOM   5386  HG3 ARG A 331      15.991  13.391 -17.686  1.00  0.00           H  
ATOM   5387  CD  ARG A 331      13.992  14.094 -18.438  1.00  0.00           C  
ATOM   5388  HD2 ARG A 331      13.282  13.215 -18.797  1.00  0.00           H  
ATOM   5389  HD3 ARG A 331      13.462  15.124 -18.114  1.00  0.00           H  
ATOM   5390  NE  ARG A 331      14.656  14.633 -19.625  1.00  0.00           N  
ATOM   5391  HE  ARG A 331      15.666  15.253 -19.503  1.00  0.00           H  
ATOM   5392  NH1 ARG A 331      12.781  14.523 -20.969  1.00  0.00           N  
ATOM   5393 HH11 ARG A 331      12.237  14.667 -22.021  1.00  0.00           H  
ATOM   5394 HH12 ARG A 331      12.300  15.449 -20.384  1.00  0.00           H  
ATOM   5395  NH2 ARG A 331      14.766  15.312 -21.812  1.00  0.00           N  
ATOM   5396 HH21 ARG A 331      15.441  16.294 -21.747  1.00  0.00           H  
ATOM   5397 HH22 ARG A 331      14.680  15.228 -22.997  1.00  0.00           H  
ATOM   5398  CZ  ARG A 331      14.070  14.820 -20.797  1.00  0.00           C  
ATOM   5399  N   LEU A 332      14.031  14.297 -12.930  1.00  0.00           N  
ATOM   5400  H   LEU A 332      14.119  15.349 -13.481  1.00  0.00           H  
ATOM   5401  CA  LEU A 332      13.227  14.305 -11.719  1.00  0.00           C  
ATOM   5402  HA  LEU A 332      13.112  13.169 -11.402  1.00  0.00           H  
ATOM   5403  C   LEU A 332      11.789  14.719 -12.023  1.00  0.00           C  
ATOM   5404  CB  LEU A 332      13.828  15.250 -10.680  1.00  0.00           C  
ATOM   5405  HB2 LEU A 332      13.835  16.377 -11.089  1.00  0.00           H  
ATOM   5406  HB3 LEU A 332      13.080  15.357  -9.751  1.00  0.00           H  
ATOM   5407  O   LEU A 332      11.555  15.641 -12.812  1.00  0.00           O  
ATOM   5408  CG  LEU A 332      15.281  14.992 -10.281  1.00  0.00           C  
ATOM   5409  HG  LEU A 332      15.834  15.264 -11.303  1.00  0.00           H  
ATOM   5410  CD1 LEU A 332      15.750  16.031  -9.273  1.00  0.00           C  
ATOM   5411 HD11 LEU A 332      16.866  15.805  -8.950  1.00  0.00           H  
ATOM   5412 HD12 LEU A 332      15.723  17.069  -9.873  1.00  0.00           H  
ATOM   5413 HD13 LEU A 332      15.131  16.415  -8.328  1.00  0.00           H  
ATOM   5414  CD2 LEU A 332      15.438  13.578  -9.719  1.00  0.00           C  
ATOM   5415 HD21 LEU A 332      15.971  13.505  -8.651  1.00  0.00           H  
ATOM   5416 HD22 LEU A 332      16.185  13.085 -10.503  1.00  0.00           H  
ATOM   5417 HD23 LEU A 332      14.422  12.980  -9.578  1.00  0.00           H  
ATOM   5418  N   TYR A 333      10.859  13.969 -11.391  1.00  0.00           N  
ATOM   5419  H   TYR A 333      11.164  13.900 -10.251  1.00  0.00           H  
ATOM   5420  CA  TYR A 333       9.438  14.273 -11.500  1.00  0.00           C  
ATOM   5421  HA  TYR A 333       9.349  15.348 -12.014  1.00  0.00           H  
ATOM   5422  C   TYR A 333       8.781  14.305 -10.125  1.00  0.00           C  
ATOM   5423  CB  TYR A 333       8.727  13.250 -12.391  1.00  0.00           C  
ATOM   5424  HB2 TYR A 333       7.674  13.781 -12.599  1.00  0.00           H  
ATOM   5425  HB3 TYR A 333       8.577  12.109 -12.145  1.00  0.00           H  
ATOM   5426  O   TYR A 333       9.094  13.484  -9.258  1.00  0.00           O  
ATOM   5427  CG  TYR A 333       9.250  13.219 -13.812  1.00  0.00           C  
ATOM   5428  CD1 TYR A 333       8.633  13.969 -14.812  1.00  0.00           C  
ATOM   5429  HD1 TYR A 333       7.851  14.866 -14.778  1.00  0.00           H  
ATOM   5430  CD2 TYR A 333      10.352  12.445 -14.148  1.00  0.00           C  
ATOM   5431  HD2 TYR A 333      10.886  11.868 -13.268  1.00  0.00           H  
ATOM   5432  CE1 TYR A 333       9.109  13.938 -16.125  1.00  0.00           C  
ATOM   5433  HE1 TYR A 333       8.864  14.848 -16.851  1.00  0.00           H  
ATOM   5434  CE2 TYR A 333      10.836  12.406 -15.453  1.00  0.00           C  
ATOM   5435  HE2 TYR A 333      11.719  11.635 -15.585  1.00  0.00           H  
ATOM   5436  OH  TYR A 333      10.680  13.125 -17.719  1.00  0.00           O  
ATOM   5437  HH  TYR A 333      11.648  12.474 -17.873  1.00  0.00           H  
ATOM   5438  CZ  TYR A 333      10.211  13.156 -16.422  1.00  0.00           C  
ATOM   5439  N   LYS A 334       7.840  15.250  -9.984  1.00  0.00           N  
ATOM   5440  H   LYS A 334       7.645  16.153 -10.733  1.00  0.00           H  
ATOM   5441  CA  LYS A 334       7.074  15.227  -8.742  1.00  0.00           C  
ATOM   5442  HA  LYS A 334       7.666  14.994  -7.735  1.00  0.00           H  
ATOM   5443  C   LYS A 334       6.129  14.023  -8.703  1.00  0.00           C  
ATOM   5444  CB  LYS A 334       6.285  16.516  -8.570  1.00  0.00           C  
ATOM   5445  HB2 LYS A 334       5.433  17.164  -8.031  1.00  0.00           H  
ATOM   5446  HB3 LYS A 334       5.368  16.036  -9.166  1.00  0.00           H  
ATOM   5447  O   LYS A 334       5.824  13.508  -7.625  1.00  0.00           O  
ATOM   5448  CG  LYS A 334       7.152  17.750  -8.305  1.00  0.00           C  
ATOM   5449  HG2 LYS A 334       7.994  17.474  -7.509  1.00  0.00           H  
ATOM   5450  HG3 LYS A 334       7.703  18.084  -9.316  1.00  0.00           H  
ATOM   5451  CD  LYS A 334       6.305  18.984  -8.039  1.00  0.00           C  
ATOM   5452  HD2 LYS A 334       5.596  19.289  -8.958  1.00  0.00           H  
ATOM   5453  HD3 LYS A 334       5.636  18.933  -7.050  1.00  0.00           H  
ATOM   5454  CE  LYS A 334       7.172  20.219  -7.805  1.00  0.00           C  
ATOM   5455  HE2 LYS A 334       7.933  20.534  -8.679  1.00  0.00           H  
ATOM   5456  HE3 LYS A 334       7.890  20.204  -6.850  1.00  0.00           H  
ATOM   5457  NZ  LYS A 334       6.348  21.438  -7.613  1.00  0.00           N  
ATOM   5458  HZ1 LYS A 334       6.920  22.373  -7.126  1.00  0.00           H  
ATOM   5459  HZ2 LYS A 334       5.359  21.397  -6.939  1.00  0.00           H  
ATOM   5460  HZ3 LYS A 334       5.972  21.963  -8.622  1.00  0.00           H  
ATOM   5461  N   TRP A 335       5.656  13.672  -9.836  1.00  0.00           N  
ATOM   5462  H   TRP A 335       5.364  14.433 -10.710  1.00  0.00           H  
ATOM   5463  CA  TRP A 335       4.840  12.477 -10.008  1.00  0.00           C  
ATOM   5464  HA  TRP A 335       4.996  11.726  -9.102  1.00  0.00           H  
ATOM   5465  C   TRP A 335       5.113  11.812 -11.352  1.00  0.00           C  
ATOM   5466  CB  TRP A 335       3.352  12.820  -9.891  1.00  0.00           C  
ATOM   5467  HB2 TRP A 335       3.075  13.484  -8.933  1.00  0.00           H  
ATOM   5468  HB3 TRP A 335       2.909  13.427 -10.821  1.00  0.00           H  
ATOM   5469  O   TRP A 335       5.367  12.500 -12.344  1.00  0.00           O  
ATOM   5470  CG  TRP A 335       2.457  11.625  -9.750  1.00  0.00           C  
ATOM   5471  CD1 TRP A 335       1.675  11.070 -10.727  1.00  0.00           C  
ATOM   5472  HD1 TRP A 335       1.213  11.436 -11.762  1.00  0.00           H  
ATOM   5473  CD2 TRP A 335       2.250  10.844  -8.570  1.00  0.00           C  
ATOM   5474  CE2 TRP A 335       1.329   9.828  -8.906  1.00  0.00           C  
ATOM   5475  CE3 TRP A 335       2.754  10.906  -7.270  1.00  0.00           C  
ATOM   5476  HE3 TRP A 335       3.086  11.939  -6.790  1.00  0.00           H  
ATOM   5477  NE1 TRP A 335       0.994   9.984 -10.219  1.00  0.00           N  
ATOM   5478  HE1 TRP A 335      -0.040   9.643 -10.696  1.00  0.00           H  
ATOM   5479  CH2 TRP A 335       1.411   8.961  -6.703  1.00  0.00           C  
ATOM   5480  HH2 TRP A 335       1.612   7.909  -6.190  1.00  0.00           H  
ATOM   5481  CZ2 TRP A 335       0.902   8.875  -7.977  1.00  0.00           C  
ATOM   5482  HZ2 TRP A 335       0.338   7.921  -8.401  1.00  0.00           H  
ATOM   5483  CZ3 TRP A 335       2.328   9.961  -6.344  1.00  0.00           C  
ATOM   5484  HZ3 TRP A 335       2.341  10.258  -5.196  1.00  0.00           H  
ATOM   5485  N   ILE A 336       5.027  10.477 -11.320  1.00  0.00           N  
ATOM   5486  H   ILE A 336       4.447   9.889 -10.464  1.00  0.00           H  
ATOM   5487  CA  ILE A 336       5.230   9.734 -12.555  1.00  0.00           C  
ATOM   5488  HA  ILE A 336       5.045  10.582 -13.370  1.00  0.00           H  
ATOM   5489  C   ILE A 336       4.059   8.781 -12.789  1.00  0.00           C  
ATOM   5490  CB  ILE A 336       6.562   8.945 -12.531  1.00  0.00           C  
ATOM   5491  HB  ILE A 336       6.441   8.257 -13.485  1.00  0.00           H  
ATOM   5492  O   ILE A 336       3.469   8.273 -11.828  1.00  0.00           O  
ATOM   5493  CG1 ILE A 336       6.602   8.008 -11.320  1.00  0.00           C  
ATOM   5494 HG12 ILE A 336       5.647   7.301 -11.221  1.00  0.00           H  
ATOM   5495 HG13 ILE A 336       6.480   8.536 -10.258  1.00  0.00           H  
ATOM   5496  CG2 ILE A 336       7.754   9.906 -12.516  1.00  0.00           C  
ATOM   5497 HG21 ILE A 336       7.692  10.470 -11.472  1.00  0.00           H  
ATOM   5498 HG22 ILE A 336       8.877   9.510 -12.585  1.00  0.00           H  
ATOM   5499 HG23 ILE A 336       7.641  10.463 -13.564  1.00  0.00           H  
ATOM   5500  CD1 ILE A 336       7.844   7.125 -11.258  1.00  0.00           C  
ATOM   5501 HD11 ILE A 336       8.630   7.168 -10.364  1.00  0.00           H  
ATOM   5502 HD12 ILE A 336       8.641   7.200 -12.145  1.00  0.00           H  
ATOM   5503 HD13 ILE A 336       7.360   6.034 -11.263  1.00  0.00           H  
ATOM   5504  N   PRO A 337       3.662   8.656 -14.125  1.00  0.00           N  
ATOM   5505  CA  PRO A 337       2.709   7.594 -14.453  1.00  0.00           C  
ATOM   5506  HA  PRO A 337       1.719   7.767 -13.808  1.00  0.00           H  
ATOM   5507  C   PRO A 337       3.326   6.203 -14.359  1.00  0.00           C  
ATOM   5508  CB  PRO A 337       2.293   7.918 -15.891  1.00  0.00           C  
ATOM   5509  HB2 PRO A 337       1.592   6.965 -16.050  1.00  0.00           H  
ATOM   5510  HB3 PRO A 337       1.485   8.787 -16.082  1.00  0.00           H  
ATOM   5511  O   PRO A 337       3.635   5.590 -15.391  1.00  0.00           O  
ATOM   5512  CG  PRO A 337       3.504   8.539 -16.500  1.00  0.00           C  
ATOM   5513  HG2 PRO A 337       3.200   9.276 -17.387  1.00  0.00           H  
ATOM   5514  HG3 PRO A 337       4.021   7.605 -17.020  1.00  0.00           H  
ATOM   5515  CD  PRO A 337       4.207   9.359 -15.453  1.00  0.00           C  
ATOM   5516  HD2 PRO A 337       5.348   9.384 -15.768  1.00  0.00           H  
ATOM   5517  HD3 PRO A 337       3.633  10.414 -15.423  1.00  0.00           H  
ATOM   5518  N   GLN A 338       3.631   5.738 -13.109  1.00  0.00           N  
ATOM   5519  H   GLN A 338       2.689   5.895 -12.393  1.00  0.00           H  
ATOM   5520  CA  GLN A 338       4.465   4.594 -12.766  1.00  0.00           C  
ATOM   5521  HA  GLN A 338       5.584   4.871 -13.044  1.00  0.00           H  
ATOM   5522  C   GLN A 338       4.035   3.350 -13.539  1.00  0.00           C  
ATOM   5523  CB  GLN A 338       4.418   4.320 -11.258  1.00  0.00           C  
ATOM   5524  HB2 GLN A 338       3.291   4.161 -10.876  1.00  0.00           H  
ATOM   5525  HB3 GLN A 338       4.725   5.191 -10.498  1.00  0.00           H  
ATOM   5526  O   GLN A 338       4.871   2.658 -14.125  1.00  0.00           O  
ATOM   5527  CG  GLN A 338       5.250   3.123 -10.820  1.00  0.00           C  
ATOM   5528  HG2 GLN A 338       6.407   3.337 -11.013  1.00  0.00           H  
ATOM   5529  HG3 GLN A 338       4.832   2.122 -11.295  1.00  0.00           H  
ATOM   5530  CD  GLN A 338       5.320   2.975  -9.312  1.00  0.00           C  
ATOM   5531  NE2 GLN A 338       4.953   1.799  -8.820  1.00  0.00           N  
ATOM   5532 HE21 GLN A 338       4.089   2.059  -8.044  1.00  0.00           H  
ATOM   5533 HE22 GLN A 338       5.675   0.920  -9.135  1.00  0.00           H  
ATOM   5534  OE1 GLN A 338       5.699   3.910  -8.602  1.00  0.00           O  
ATOM   5535  N   ASN A 339       2.678   3.020 -13.508  1.00  0.00           N  
ATOM   5536  H   ASN A 339       1.840   3.564 -12.861  1.00  0.00           H  
ATOM   5537  CA  ASN A 339       2.203   1.829 -14.211  1.00  0.00           C  
ATOM   5538  HA  ASN A 339       2.651   0.853 -13.704  1.00  0.00           H  
ATOM   5539  C   ASN A 339       2.594   1.850 -15.680  1.00  0.00           C  
ATOM   5540  CB  ASN A 339       0.687   1.690 -14.062  1.00  0.00           C  
ATOM   5541  HB2 ASN A 339       0.352   1.381 -12.955  1.00  0.00           H  
ATOM   5542  HB3 ASN A 339       0.062   2.688 -14.256  1.00  0.00           H  
ATOM   5543  O   ASN A 339       3.078   0.849 -16.219  1.00  0.00           O  
ATOM   5544  CG  ASN A 339       0.131   0.514 -14.844  1.00  0.00           C  
ATOM   5545  ND2 ASN A 339      -0.490   0.798 -15.977  1.00  0.00           N  
ATOM   5546 HD21 ASN A 339      -0.318   0.406 -17.078  1.00  0.00           H  
ATOM   5547 HD22 ASN A 339      -1.393   1.574 -15.990  1.00  0.00           H  
ATOM   5548  OD1 ASN A 339       0.258  -0.639 -14.422  1.00  0.00           O  
ATOM   5549  N   ASP A 340       2.436   3.010 -16.312  1.00  0.00           N  
ATOM   5550  H   ASP A 340       1.643   3.775 -15.862  1.00  0.00           H  
ATOM   5551  CA  ASP A 340       2.697   3.135 -17.750  1.00  0.00           C  
ATOM   5552  HA  ASP A 340       2.172   2.140 -18.123  1.00  0.00           H  
ATOM   5553  C   ASP A 340       4.195   3.061 -18.047  1.00  0.00           C  
ATOM   5554  CB  ASP A 340       2.119   4.445 -18.281  1.00  0.00           C  
ATOM   5555  HB2 ASP A 340       2.793   5.437 -18.045  1.00  0.00           H  
ATOM   5556  HB3 ASP A 340       2.141   4.641 -19.486  1.00  0.00           H  
ATOM   5557  O   ASP A 340       4.609   2.441 -19.031  1.00  0.00           O  
ATOM   5558  CG  ASP A 340       0.624   4.570 -18.062  1.00  0.00           C  
ATOM   5559  OD1 ASP A 340      -0.104   3.568 -18.219  1.00  0.00           O  
ATOM   5560  OD2 ASP A 340       0.168   5.684 -17.719  1.00  0.00           O  
ATOM   5561  N   LEU A 341       4.984   3.639 -17.188  1.00  0.00           N  
ATOM   5562  H   LEU A 341       4.560   4.682 -16.844  1.00  0.00           H  
ATOM   5563  CA  LEU A 341       6.430   3.559 -17.359  1.00  0.00           C  
ATOM   5564  HA  LEU A 341       6.716   3.788 -18.491  1.00  0.00           H  
ATOM   5565  C   LEU A 341       6.914   2.119 -17.219  1.00  0.00           C  
ATOM   5566  CB  LEU A 341       7.141   4.449 -16.344  1.00  0.00           C  
ATOM   5567  HB2 LEU A 341       8.249   4.029 -16.439  1.00  0.00           H  
ATOM   5568  HB3 LEU A 341       6.753   4.280 -15.235  1.00  0.00           H  
ATOM   5569  O   LEU A 341       7.734   1.654 -18.016  1.00  0.00           O  
ATOM   5570  CG  LEU A 341       7.191   5.945 -16.656  1.00  0.00           C  
ATOM   5571  HG  LEU A 341       6.128   6.346 -17.006  1.00  0.00           H  
ATOM   5572  CD1 LEU A 341       7.617   6.738 -15.430  1.00  0.00           C  
ATOM   5573 HD11 LEU A 341       7.430   7.904 -15.590  1.00  0.00           H  
ATOM   5574 HD12 LEU A 341       6.940   6.416 -14.508  1.00  0.00           H  
ATOM   5575 HD13 LEU A 341       8.737   6.650 -15.036  1.00  0.00           H  
ATOM   5576  CD2 LEU A 341       8.141   6.203 -17.828  1.00  0.00           C  
ATOM   5577 HD21 LEU A 341       8.060   7.380 -17.991  1.00  0.00           H  
ATOM   5578 HD22 LEU A 341       9.185   5.656 -17.660  1.00  0.00           H  
ATOM   5579 HD23 LEU A 341       7.923   5.816 -18.934  1.00  0.00           H  
ATOM   5580  N   LEU A 342       6.348   1.461 -16.250  1.00  0.00           N  
ATOM   5581  H   LEU A 342       5.836   2.084 -15.403  1.00  0.00           H  
ATOM   5582  CA  LEU A 342       6.758   0.076 -16.047  1.00  0.00           C  
ATOM   5583  HA  LEU A 342       7.924  -0.083 -16.196  1.00  0.00           H  
ATOM   5584  C   LEU A 342       6.301  -0.802 -17.219  1.00  0.00           C  
ATOM   5585  CB  LEU A 342       6.191  -0.464 -14.734  1.00  0.00           C  
ATOM   5586  HB2 LEU A 342       6.351  -1.643 -14.715  1.00  0.00           H  
ATOM   5587  HB3 LEU A 342       5.007  -0.325 -14.809  1.00  0.00           H  
ATOM   5588  O   LEU A 342       6.918  -1.830 -17.500  1.00  0.00           O  
ATOM   5589  CG  LEU A 342       6.750   0.154 -13.453  1.00  0.00           C  
ATOM   5590  HG  LEU A 342       6.640   1.319 -13.245  1.00  0.00           H  
ATOM   5591  CD1 LEU A 342       6.082  -0.468 -12.234  1.00  0.00           C  
ATOM   5592 HD11 LEU A 342       6.540  -0.535 -11.136  1.00  0.00           H  
ATOM   5593 HD12 LEU A 342       5.025   0.064 -12.096  1.00  0.00           H  
ATOM   5594 HD13 LEU A 342       5.924  -1.628 -12.454  1.00  0.00           H  
ATOM   5595  CD2 LEU A 342       8.266  -0.022 -13.391  1.00  0.00           C  
ATOM   5596 HD21 LEU A 342       8.847   0.853 -13.942  1.00  0.00           H  
ATOM   5597 HD22 LEU A 342       8.533   0.128 -12.240  1.00  0.00           H  
ATOM   5598 HD23 LEU A 342       8.702  -1.059 -13.771  1.00  0.00           H  
ATOM   5599  N   GLY A 343       5.258  -0.444 -17.844  1.00  0.00           N  
ATOM   5600  H   GLY A 343       4.488   0.458 -17.819  1.00  0.00           H  
ATOM   5601  CA  GLY A 343       4.719  -1.206 -18.953  1.00  0.00           C  
ATOM   5602  HA2 GLY A 343       4.476  -2.229 -19.526  1.00  0.00           H  
ATOM   5603  HA3 GLY A 343       3.893  -1.381 -18.112  1.00  0.00           H  
ATOM   5604  C   GLY A 343       5.355  -0.852 -20.281  1.00  0.00           C  
ATOM   5605  O   GLY A 343       5.047  -1.466 -21.312  1.00  0.00           O  
ATOM   5606  N   HIS A 344       6.238   0.082 -20.281  1.00  0.00           N  
ATOM   5607  H   HIS A 344       6.986   0.312 -19.399  1.00  0.00           H  
ATOM   5608  CA  HIS A 344       6.926   0.478 -21.500  1.00  0.00           C  
ATOM   5609  HA  HIS A 344       5.991   0.671 -22.213  1.00  0.00           H  
ATOM   5610  C   HIS A 344       7.980  -0.547 -21.891  1.00  0.00           C  
ATOM   5611  CB  HIS A 344       7.566   1.856 -21.328  1.00  0.00           C  
ATOM   5612  HB2 HIS A 344       6.663   2.615 -21.136  1.00  0.00           H  
ATOM   5613  HB3 HIS A 344       8.426   1.996 -20.517  1.00  0.00           H  
ATOM   5614  O   HIS A 344       8.719  -1.049 -21.047  1.00  0.00           O  
ATOM   5615  CG  HIS A 344       7.965   2.494 -22.625  1.00  0.00           C  
ATOM   5616  CD2 HIS A 344       7.387   3.488 -23.344  1.00  0.00           C  
ATOM   5617  HD2 HIS A 344       6.240   3.760 -23.514  1.00  0.00           H  
ATOM   5618  ND1 HIS A 344       9.086   2.107 -23.328  1.00  0.00           N  
ATOM   5619  HD1 HIS A 344       9.804   2.513 -22.475  1.00  0.00           H  
ATOM   5620  CE1 HIS A 344       9.180   2.842 -24.438  1.00  0.00           C  
ATOM   5621  HE1 HIS A 344       9.433   2.496 -25.551  1.00  0.00           H  
ATOM   5622  NE2 HIS A 344       8.164   3.688 -24.453  1.00  0.00           N  
ATOM   5623  N   PRO A 345       8.117  -0.783 -23.156  1.00  0.00           N  
ATOM   5624  CA  PRO A 345       9.039  -1.813 -23.641  1.00  0.00           C  
ATOM   5625  HA  PRO A 345       8.765  -2.906 -23.243  1.00  0.00           H  
ATOM   5626  C   PRO A 345      10.500  -1.497 -23.312  1.00  0.00           C  
ATOM   5627  CB  PRO A 345       8.812  -1.819 -25.156  1.00  0.00           C  
ATOM   5628  HB2 PRO A 345       8.888  -2.945 -25.566  1.00  0.00           H  
ATOM   5629  HB3 PRO A 345       9.579  -1.255 -25.877  1.00  0.00           H  
ATOM   5630  O   PRO A 345      11.344  -2.398 -23.297  1.00  0.00           O  
ATOM   5631  CG  PRO A 345       7.438  -1.252 -25.328  1.00  0.00           C  
ATOM   5632  HG2 PRO A 345       7.277  -0.826 -26.437  1.00  0.00           H  
ATOM   5633  HG3 PRO A 345       6.643  -2.150 -25.347  1.00  0.00           H  
ATOM   5634  CD  PRO A 345       7.176  -0.280 -24.219  1.00  0.00           C  
ATOM   5635  HD2 PRO A 345       7.321   0.731 -24.843  1.00  0.00           H  
ATOM   5636  HD3 PRO A 345       5.996  -0.453 -24.108  1.00  0.00           H  
ATOM   5637  N   LYS A 346      10.828  -0.251 -22.984  1.00  0.00           N  
ATOM   5638  H   LYS A 346      10.030   0.484 -22.535  1.00  0.00           H  
ATOM   5639  CA  LYS A 346      12.227   0.133 -22.766  1.00  0.00           C  
ATOM   5640  HA  LYS A 346      12.917  -0.647 -23.346  1.00  0.00           H  
ATOM   5641  C   LYS A 346      12.594   0.053 -21.281  1.00  0.00           C  
ATOM   5642  CB  LYS A 346      12.477   1.545 -23.297  1.00  0.00           C  
ATOM   5643  HB2 LYS A 346      11.701   2.359 -22.929  1.00  0.00           H  
ATOM   5644  HB3 LYS A 346      13.552   1.813 -22.866  1.00  0.00           H  
ATOM   5645  O   LYS A 346      13.750   0.271 -20.922  1.00  0.00           O  
ATOM   5646  CG  LYS A 346      12.539   1.638 -24.812  1.00  0.00           C  
ATOM   5647  HG2 LYS A 346      11.549   1.298 -25.386  1.00  0.00           H  
ATOM   5648  HG3 LYS A 346      13.231   0.729 -25.169  1.00  0.00           H  
ATOM   5649  CD  LYS A 346      13.141   2.961 -25.266  1.00  0.00           C  
ATOM   5650  HD2 LYS A 346      12.401   3.882 -25.160  1.00  0.00           H  
ATOM   5651  HD3 LYS A 346      14.241   3.005 -24.824  1.00  0.00           H  
ATOM   5652  CE  LYS A 346      13.375   2.980 -26.766  1.00  0.00           C  
ATOM   5653  HE2 LYS A 346      12.536   2.294 -27.278  1.00  0.00           H  
ATOM   5654  HE3 LYS A 346      13.486   3.874 -27.554  1.00  0.00           H  
ATOM   5655  NZ  LYS A 346      14.688   2.375 -27.141  1.00  0.00           N  
ATOM   5656  HZ1 LYS A 346      14.824   1.186 -27.074  1.00  0.00           H  
ATOM   5657  HZ2 LYS A 346      15.588   3.098 -26.851  1.00  0.00           H  
ATOM   5658  HZ3 LYS A 346      14.830   2.405 -28.338  1.00  0.00           H  
ATOM   5659  N   THR A 347      11.578  -0.236 -20.500  1.00  0.00           N  
ATOM   5660  H   THR A 347      10.440  -0.487 -20.652  1.00  0.00           H  
ATOM   5661  CA  THR A 347      11.875  -0.315 -19.078  1.00  0.00           C  
ATOM   5662  HA  THR A 347      12.626   0.587 -18.960  1.00  0.00           H  
ATOM   5663  C   THR A 347      12.656  -1.589 -18.766  1.00  0.00           C  
ATOM   5664  CB  THR A 347      10.594  -0.271 -18.234  1.00  0.00           C  
ATOM   5665  HB  THR A 347       9.802  -1.105 -18.541  1.00  0.00           H  
ATOM   5666  O   THR A 347      12.211  -2.691 -19.094  1.00  0.00           O  
ATOM   5667  CG2 THR A 347      10.906  -0.365 -16.750  1.00  0.00           C  
ATOM   5668 HG21 THR A 347      11.955  -0.047 -16.284  1.00  0.00           H  
ATOM   5669 HG22 THR A 347      10.801  -1.521 -16.492  1.00  0.00           H  
ATOM   5670 HG23 THR A 347      10.208   0.202 -15.970  1.00  0.00           H  
ATOM   5671  OG1 THR A 347       9.898   0.960 -18.484  1.00  0.00           O  
ATOM   5672  HG1 THR A 347      10.321   1.916 -17.935  1.00  0.00           H  
ATOM   5673  N   ARG A 348      13.758  -1.418 -18.016  1.00  0.00           N  
ATOM   5674  H   ARG A 348      13.908  -0.514 -17.282  1.00  0.00           H  
ATOM   5675  CA  ARG A 348      14.641  -2.543 -17.734  1.00  0.00           C  
ATOM   5676  HA  ARG A 348      14.252  -3.589 -18.152  1.00  0.00           H  
ATOM   5677  C   ARG A 348      14.602  -2.912 -16.250  1.00  0.00           C  
ATOM   5678  CB  ARG A 348      16.078  -2.217 -18.156  1.00  0.00           C  
ATOM   5679  HB2 ARG A 348      16.598  -3.283 -17.981  1.00  0.00           H  
ATOM   5680  HB3 ARG A 348      16.664  -1.381 -17.542  1.00  0.00           H  
ATOM   5681  O   ARG A 348      14.805  -4.074 -15.891  1.00  0.00           O  
ATOM   5682  CG  ARG A 348      16.234  -1.957 -19.641  1.00  0.00           C  
ATOM   5683  HG2 ARG A 348      15.489  -1.267 -20.254  1.00  0.00           H  
ATOM   5684  HG3 ARG A 348      17.369  -1.584 -19.624  1.00  0.00           H  
ATOM   5685  CD  ARG A 348      15.891  -3.186 -20.469  1.00  0.00           C  
ATOM   5686  HD2 ARG A 348      14.980  -3.955 -20.377  1.00  0.00           H  
ATOM   5687  HD3 ARG A 348      16.775  -3.973 -20.274  1.00  0.00           H  
ATOM   5688  NE  ARG A 348      16.109  -2.955 -21.891  1.00  0.00           N  
ATOM   5689  HE  ARG A 348      17.192  -3.169 -22.344  1.00  0.00           H  
ATOM   5690  NH1 ARG A 348      13.883  -3.201 -22.484  1.00  0.00           N  
ATOM   5691 HH11 ARG A 348      13.073  -2.964 -21.653  1.00  0.00           H  
ATOM   5692 HH12 ARG A 348      13.483  -4.195 -23.018  1.00  0.00           H  
ATOM   5693  NH2 ARG A 348      15.461  -2.746 -24.094  1.00  0.00           N  
ATOM   5694 HH21 ARG A 348      15.228  -1.868 -24.858  1.00  0.00           H  
ATOM   5695 HH22 ARG A 348      15.882  -3.630 -24.773  1.00  0.00           H  
ATOM   5696  CZ  ARG A 348      15.148  -2.969 -22.812  1.00  0.00           C  
ATOM   5697  N   ALA A 349      14.406  -1.920 -15.438  1.00  0.00           N  
ATOM   5698  H   ALA A 349      14.842  -0.822 -15.499  1.00  0.00           H  
ATOM   5699  CA  ALA A 349      14.445  -2.178 -14.000  1.00  0.00           C  
ATOM   5700  HA  ALA A 349      13.933  -3.225 -13.769  1.00  0.00           H  
ATOM   5701  C   ALA A 349      13.617  -1.146 -13.242  1.00  0.00           C  
ATOM   5702  CB  ALA A 349      15.883  -2.180 -13.500  1.00  0.00           C  
ATOM   5703  HB1 ALA A 349      16.135  -1.710 -12.433  1.00  0.00           H  
ATOM   5704  HB2 ALA A 349      16.221  -3.324 -13.512  1.00  0.00           H  
ATOM   5705  HB3 ALA A 349      16.657  -1.624 -14.215  1.00  0.00           H  
ATOM   5706  O   ALA A 349      13.359  -0.051 -13.742  1.00  0.00           O  
ATOM   5707  N   PHE A 350      13.219  -1.523 -12.070  1.00  0.00           N  
ATOM   5708  H   PHE A 350      13.989  -2.231 -11.513  1.00  0.00           H  
ATOM   5709  CA  PHE A 350      12.422  -0.697 -11.164  1.00  0.00           C  
ATOM   5710  HA  PHE A 350      12.151   0.277 -11.783  1.00  0.00           H  
ATOM   5711  C   PHE A 350      13.086  -0.602  -9.797  1.00  0.00           C  
ATOM   5712  CB  PHE A 350      11.008  -1.261 -11.031  1.00  0.00           C  
ATOM   5713  HB2 PHE A 350      11.121  -2.377 -10.639  1.00  0.00           H  
ATOM   5714  HB3 PHE A 350      10.362  -1.384 -12.018  1.00  0.00           H  
ATOM   5715  O   PHE A 350      13.297  -1.618  -9.133  1.00  0.00           O  
ATOM   5716  CG  PHE A 350      10.125  -0.469 -10.102  1.00  0.00           C  
ATOM   5717  CD1 PHE A 350       9.125  -1.095  -9.367  1.00  0.00           C  
ATOM   5718  HD1 PHE A 350       8.985  -2.214  -9.015  1.00  0.00           H  
ATOM   5719  CD2 PHE A 350      10.297   0.903  -9.969  1.00  0.00           C  
ATOM   5720  HD2 PHE A 350      11.122   1.707 -10.208  1.00  0.00           H  
ATOM   5721  CE1 PHE A 350       8.305  -0.364  -8.508  1.00  0.00           C  
ATOM   5722  HE1 PHE A 350       7.661  -0.954  -7.707  1.00  0.00           H  
ATOM   5723  CE2 PHE A 350       9.484   1.640  -9.109  1.00  0.00           C  
ATOM   5724  HE2 PHE A 350       9.433   2.822  -9.078  1.00  0.00           H  
ATOM   5725  CZ  PHE A 350       8.492   1.005  -8.383  1.00  0.00           C  
ATOM   5726  HZ  PHE A 350       7.782   1.630  -7.666  1.00  0.00           H  
ATOM   5727  N   ILE A 351      13.523   0.576  -9.438  1.00  0.00           N  
ATOM   5728  H   ILE A 351      13.882   1.251 -10.339  1.00  0.00           H  
ATOM   5729  CA  ILE A 351      13.953   0.821  -8.062  1.00  0.00           C  
ATOM   5730  HA  ILE A 351      14.346  -0.237  -7.694  1.00  0.00           H  
ATOM   5731  C   ILE A 351      12.750   1.201  -7.203  1.00  0.00           C  
ATOM   5732  CB  ILE A 351      15.031   1.927  -8.000  1.00  0.00           C  
ATOM   5733  HB  ILE A 351      14.622   2.988  -8.333  1.00  0.00           H  
ATOM   5734  O   ILE A 351      12.109   2.229  -7.441  1.00  0.00           O  
ATOM   5735  CG1 ILE A 351      16.203   1.580  -8.922  1.00  0.00           C  
ATOM   5736 HG12 ILE A 351      15.962   1.214 -10.027  1.00  0.00           H  
ATOM   5737 HG13 ILE A 351      16.878   0.693  -8.510  1.00  0.00           H  
ATOM   5738  CG2 ILE A 351      15.508   2.139  -6.559  1.00  0.00           C  
ATOM   5739 HG21 ILE A 351      14.731   2.734  -5.873  1.00  0.00           H  
ATOM   5740 HG22 ILE A 351      15.779   1.120  -6.009  1.00  0.00           H  
ATOM   5741 HG23 ILE A 351      16.446   2.833  -6.298  1.00  0.00           H  
ATOM   5742  CD1 ILE A 351      17.219   2.711  -9.086  1.00  0.00           C  
ATOM   5743 HD11 ILE A 351      16.918   3.761  -8.604  1.00  0.00           H  
ATOM   5744 HD12 ILE A 351      17.528   3.052 -10.184  1.00  0.00           H  
ATOM   5745 HD13 ILE A 351      18.224   2.446  -8.505  1.00  0.00           H  
ATOM   5746  N   THR A 352      12.531   0.458  -6.184  1.00  0.00           N  
ATOM   5747  H   THR A 352      13.474   0.336  -5.480  1.00  0.00           H  
ATOM   5748  CA  THR A 352      11.281   0.606  -5.445  1.00  0.00           C  
ATOM   5749  HA  THR A 352      10.872   1.698  -5.663  1.00  0.00           H  
ATOM   5750  C   THR A 352      11.523   0.476  -3.943  1.00  0.00           C  
ATOM   5751  CB  THR A 352      10.242  -0.436  -5.891  1.00  0.00           C  
ATOM   5752  HB  THR A 352      10.187  -0.242  -7.058  1.00  0.00           H  
ATOM   5753  O   THR A 352      12.430  -0.245  -3.514  1.00  0.00           O  
ATOM   5754  CG2 THR A 352      10.758  -1.855  -5.688  1.00  0.00           C  
ATOM   5755 HG21 THR A 352       9.836  -2.570  -5.426  1.00  0.00           H  
ATOM   5756 HG22 THR A 352      11.663  -2.221  -5.009  1.00  0.00           H  
ATOM   5757 HG23 THR A 352      11.040  -2.235  -6.782  1.00  0.00           H  
ATOM   5758  OG1 THR A 352       9.039  -0.264  -5.125  1.00  0.00           O  
ATOM   5759  HG1 THR A 352       8.321   0.624  -5.494  1.00  0.00           H  
ATOM   5760  N   HIS A 353      10.617   1.091  -3.176  1.00  0.00           N  
ATOM   5761  H   HIS A 353      10.334   2.161  -3.585  1.00  0.00           H  
ATOM   5762  CA  HIS A 353      10.680   0.921  -1.729  1.00  0.00           C  
ATOM   5763  HA  HIS A 353      11.814   0.757  -1.433  1.00  0.00           H  
ATOM   5764  C   HIS A 353      10.008  -0.375  -1.293  1.00  0.00           C  
ATOM   5765  CB  HIS A 353      10.039   2.113  -1.019  1.00  0.00           C  
ATOM   5766  HB2 HIS A 353      10.151   1.771   0.116  1.00  0.00           H  
ATOM   5767  HB3 HIS A 353      10.461   3.218  -1.076  1.00  0.00           H  
ATOM   5768  O   HIS A 353      10.031  -0.728  -0.112  1.00  0.00           O  
ATOM   5769  CG  HIS A 353       8.555   2.195  -1.210  1.00  0.00           C  
ATOM   5770  CD2 HIS A 353       7.535   1.916  -0.368  1.00  0.00           C  
ATOM   5771  HD2 HIS A 353       7.704   2.722   0.487  1.00  0.00           H  
ATOM   5772  ND1 HIS A 353       7.980   2.609  -2.393  1.00  0.00           N  
ATOM   5773  HD1 HIS A 353       8.026   2.820  -3.564  1.00  0.00           H  
ATOM   5774  CE1 HIS A 353       6.664   2.578  -2.268  1.00  0.00           C  
ATOM   5775  HE1 HIS A 353       5.760   2.328  -3.007  1.00  0.00           H  
ATOM   5776  NE2 HIS A 353       6.367   2.162  -1.050  1.00  0.00           N  
ATOM   5777  N   GLY A 354       9.297  -1.058  -2.244  1.00  0.00           N  
ATOM   5778  H   GLY A 354       9.003  -1.033  -3.389  1.00  0.00           H  
ATOM   5779  CA  GLY A 354       8.742  -2.371  -1.968  1.00  0.00           C  
ATOM   5780  HA2 GLY A 354       9.083  -2.860  -0.939  1.00  0.00           H  
ATOM   5781  HA3 GLY A 354       8.769  -3.042  -2.948  1.00  0.00           H  
ATOM   5782  C   GLY A 354       7.293  -2.318  -1.516  1.00  0.00           C  
ATOM   5783  O   GLY A 354       6.828  -3.205  -0.797  1.00  0.00           O  
ATOM   5784  N   GLY A 355       6.641  -1.128  -1.739  1.00  0.00           N  
ATOM   5785  H   GLY A 355       7.061  -0.188  -2.325  1.00  0.00           H  
ATOM   5786  CA  GLY A 355       5.203  -1.133  -1.542  1.00  0.00           C  
ATOM   5787  HA2 GLY A 355       4.188  -0.902  -0.940  1.00  0.00           H  
ATOM   5788  HA3 GLY A 355       5.350   0.024  -1.248  1.00  0.00           H  
ATOM   5789  C   GLY A 355       4.480  -2.127  -2.432  1.00  0.00           C  
ATOM   5790  O   GLY A 355       4.891  -2.361  -3.570  1.00  0.00           O  
ATOM   5791  N   ALA A 356       3.385  -2.680  -1.937  1.00  0.00           N  
ATOM   5792  H   ALA A 356       2.751  -2.269  -1.018  1.00  0.00           H  
ATOM   5793  CA  ALA A 356       2.680  -3.770  -2.607  1.00  0.00           C  
ATOM   5794  HA  ALA A 356       3.392  -4.718  -2.672  1.00  0.00           H  
ATOM   5795  C   ALA A 356       2.131  -3.318  -3.959  1.00  0.00           C  
ATOM   5796  CB  ALA A 356       1.549  -4.293  -1.727  1.00  0.00           C  
ATOM   5797  HB1 ALA A 356       0.605  -3.563  -1.621  1.00  0.00           H  
ATOM   5798  HB2 ALA A 356       1.104  -5.218  -2.330  1.00  0.00           H  
ATOM   5799  HB3 ALA A 356       1.959  -4.092  -0.615  1.00  0.00           H  
ATOM   5800  O   ALA A 356       2.199  -4.059  -4.941  1.00  0.00           O  
ATOM   5801  N   ASN A 357       1.585  -2.105  -4.059  1.00  0.00           N  
ATOM   5802  H   ASN A 357       1.426  -1.386  -3.126  1.00  0.00           H  
ATOM   5803  CA  ASN A 357       1.063  -1.643  -5.340  1.00  0.00           C  
ATOM   5804  HA  ASN A 357       0.179  -2.420  -5.492  1.00  0.00           H  
ATOM   5805  C   ASN A 357       2.145  -1.638  -6.418  1.00  0.00           C  
ATOM   5806  CB  ASN A 357       0.450  -0.248  -5.199  1.00  0.00           C  
ATOM   5807  HB2 ASN A 357       0.239   0.322  -6.227  1.00  0.00           H  
ATOM   5808  HB3 ASN A 357       1.053   0.576  -4.573  1.00  0.00           H  
ATOM   5809  O   ASN A 357       1.932  -2.145  -7.520  1.00  0.00           O  
ATOM   5810  CG  ASN A 357      -0.862  -0.261  -4.438  1.00  0.00           C  
ATOM   5811  ND2 ASN A 357      -1.409   0.920  -4.180  1.00  0.00           N  
ATOM   5812 HD21 ASN A 357      -1.859   1.652  -4.999  1.00  0.00           H  
ATOM   5813 HD22 ASN A 357      -0.992   1.249  -3.122  1.00  0.00           H  
ATOM   5814  OD1 ASN A 357      -1.379  -1.325  -4.086  1.00  0.00           O  
ATOM   5815  N   GLY A 358       3.270  -0.984  -6.086  1.00  0.00           N  
ATOM   5816  H   GLY A 358       3.457  -0.400  -5.067  1.00  0.00           H  
ATOM   5817  CA  GLY A 358       4.375  -0.955  -7.027  1.00  0.00           C  
ATOM   5818  HA2 GLY A 358       4.273   0.216  -6.773  1.00  0.00           H  
ATOM   5819  HA3 GLY A 358       5.363  -0.630  -7.615  1.00  0.00           H  
ATOM   5820  C   GLY A 358       4.879  -2.336  -7.402  1.00  0.00           C  
ATOM   5821  O   GLY A 358       5.195  -2.594  -8.562  1.00  0.00           O  
ATOM   5822  N   ILE A 359       4.930  -3.195  -6.430  1.00  0.00           N  
ATOM   5823  H   ILE A 359       5.391  -2.558  -5.543  1.00  0.00           H  
ATOM   5824  CA  ILE A 359       5.391  -4.555  -6.688  1.00  0.00           C  
ATOM   5825  HA  ILE A 359       6.459  -4.477  -7.209  1.00  0.00           H  
ATOM   5826  C   ILE A 359       4.453  -5.238  -7.684  1.00  0.00           C  
ATOM   5827  CB  ILE A 359       5.480  -5.379  -5.383  1.00  0.00           C  
ATOM   5828  HB  ILE A 359       4.510  -5.208  -4.719  1.00  0.00           H  
ATOM   5829  O   ILE A 359       4.906  -5.883  -8.633  1.00  0.00           O  
ATOM   5830  CG1 ILE A 359       6.730  -4.984  -4.590  1.00  0.00           C  
ATOM   5831 HG12 ILE A 359       7.684  -5.326  -5.232  1.00  0.00           H  
ATOM   5832 HG13 ILE A 359       6.834  -3.809  -4.410  1.00  0.00           H  
ATOM   5833  CG2 ILE A 359       5.477  -6.879  -5.691  1.00  0.00           C  
ATOM   5834 HG21 ILE A 359       4.380  -7.156  -6.089  1.00  0.00           H  
ATOM   5835 HG22 ILE A 359       5.535  -7.741  -4.864  1.00  0.00           H  
ATOM   5836 HG23 ILE A 359       6.377  -7.303  -6.344  1.00  0.00           H  
ATOM   5837  CD1 ILE A 359       6.852  -5.680  -3.240  1.00  0.00           C  
ATOM   5838 HD11 ILE A 359       5.875  -6.260  -2.887  1.00  0.00           H  
ATOM   5839 HD12 ILE A 359       6.879  -4.737  -2.518  1.00  0.00           H  
ATOM   5840 HD13 ILE A 359       7.786  -6.414  -3.194  1.00  0.00           H  
ATOM   5841  N   TYR A 360       3.215  -5.121  -7.504  1.00  0.00           N  
ATOM   5842  H   TYR A 360       2.781  -4.550  -6.575  1.00  0.00           H  
ATOM   5843  CA  TYR A 360       2.275  -5.754  -8.422  1.00  0.00           C  
ATOM   5844  HA  TYR A 360       2.512  -6.916  -8.423  1.00  0.00           H  
ATOM   5845  C   TYR A 360       2.361  -5.129  -9.812  1.00  0.00           C  
ATOM   5846  CB  TYR A 360       0.844  -5.645  -7.891  1.00  0.00           C  
ATOM   5847  HB2 TYR A 360       0.081  -5.696  -8.805  1.00  0.00           H  
ATOM   5848  HB3 TYR A 360       0.608  -4.658  -7.271  1.00  0.00           H  
ATOM   5849  O   TYR A 360       2.188  -5.816 -10.820  1.00  0.00           O  
ATOM   5850  CG  TYR A 360       0.452  -6.773  -6.965  1.00  0.00           C  
ATOM   5851  CD1 TYR A 360       0.344  -8.078  -7.438  1.00  0.00           C  
ATOM   5852  HD1 TYR A 360       0.404  -8.369  -8.586  1.00  0.00           H  
ATOM   5853  CD2 TYR A 360       0.187  -6.535  -5.621  1.00  0.00           C  
ATOM   5854  HD2 TYR A 360       0.005  -5.524  -5.029  1.00  0.00           H  
ATOM   5855  CE1 TYR A 360      -0.019  -9.125  -6.590  1.00  0.00           C  
ATOM   5856  HE1 TYR A 360       0.235 -10.208  -6.987  1.00  0.00           H  
ATOM   5857  CE2 TYR A 360      -0.177  -7.570  -4.766  1.00  0.00           C  
ATOM   5858  HE2 TYR A 360      -0.438  -7.283  -3.646  1.00  0.00           H  
ATOM   5859  OH  TYR A 360      -0.636  -9.883  -4.418  1.00  0.00           O  
ATOM   5860  HH  TYR A 360       0.130 -10.056  -3.540  1.00  0.00           H  
ATOM   5861  CZ  TYR A 360      -0.277  -8.859  -5.258  1.00  0.00           C  
ATOM   5862  N   GLU A 361       2.576  -3.818  -9.891  1.00  0.00           N  
ATOM   5863  H   GLU A 361       2.816  -3.160  -8.946  1.00  0.00           H  
ATOM   5864  CA  GLU A 361       2.787  -3.219 -11.203  1.00  0.00           C  
ATOM   5865  HA  GLU A 361       1.887  -3.328 -11.978  1.00  0.00           H  
ATOM   5866  C   GLU A 361       4.023  -3.801 -11.883  1.00  0.00           C  
ATOM   5867  CB  GLU A 361       2.920  -1.697 -11.086  1.00  0.00           C  
ATOM   5868  HB2 GLU A 361       3.035  -1.357 -12.222  1.00  0.00           H  
ATOM   5869  HB3 GLU A 361       3.726  -1.246 -10.341  1.00  0.00           H  
ATOM   5870  O   GLU A 361       4.000  -4.090 -13.078  1.00  0.00           O  
ATOM   5871  CG  GLU A 361       1.629  -0.997 -10.688  1.00  0.00           C  
ATOM   5872  HG2 GLU A 361       0.989  -1.580  -9.879  1.00  0.00           H  
ATOM   5873  HG3 GLU A 361       0.918  -0.794 -11.627  1.00  0.00           H  
ATOM   5874  CD  GLU A 361       1.833   0.457 -10.289  1.00  0.00           C  
ATOM   5875  OE1 GLU A 361       0.834   1.206 -10.195  1.00  0.00           O  
ATOM   5876  OE2 GLU A 361       3.000   0.850 -10.070  1.00  0.00           O  
ATOM   5877  N   ALA A 362       5.070  -3.984 -11.086  1.00  0.00           N  
ATOM   5878  H   ALA A 362       5.398  -3.012 -10.501  1.00  0.00           H  
ATOM   5879  CA  ALA A 362       6.281  -4.598 -11.625  1.00  0.00           C  
ATOM   5880  HA  ALA A 362       6.568  -4.019 -12.623  1.00  0.00           H  
ATOM   5881  C   ALA A 362       6.016  -6.039 -12.055  1.00  0.00           C  
ATOM   5882  CB  ALA A 362       7.406  -4.555 -10.594  1.00  0.00           C  
ATOM   5883  HB1 ALA A 362       7.651  -5.570 -10.025  1.00  0.00           H  
ATOM   5884  HB2 ALA A 362       7.416  -3.705  -9.760  1.00  0.00           H  
ATOM   5885  HB3 ALA A 362       8.432  -4.360 -11.168  1.00  0.00           H  
ATOM   5886  O   ALA A 362       6.453  -6.457 -13.133  1.00  0.00           O  
ATOM   5887  N   ILE A 363       5.340  -6.816 -11.211  1.00  0.00           N  
ATOM   5888  H   ILE A 363       5.952  -6.919 -10.204  1.00  0.00           H  
ATOM   5889  CA  ILE A 363       4.980  -8.188 -11.555  1.00  0.00           C  
ATOM   5890  HA  ILE A 363       5.983  -8.757 -11.868  1.00  0.00           H  
ATOM   5891  C   ILE A 363       4.125  -8.195 -12.820  1.00  0.00           C  
ATOM   5892  CB  ILE A 363       4.234  -8.883 -10.398  1.00  0.00           C  
ATOM   5893  HB  ILE A 363       3.260  -8.271 -10.099  1.00  0.00           H  
ATOM   5894  O   ILE A 363       4.371  -8.977 -13.742  1.00  0.00           O  
ATOM   5895  CG1 ILE A 363       5.195  -9.180  -9.242  1.00  0.00           C  
ATOM   5896 HG12 ILE A 363       5.987  -9.964  -9.664  1.00  0.00           H  
ATOM   5897 HG13 ILE A 363       5.807  -8.317  -8.698  1.00  0.00           H  
ATOM   5898  CG2 ILE A 363       3.551 -10.164 -10.883  1.00  0.00           C  
ATOM   5899 HG21 ILE A 363       4.307 -10.899 -11.430  1.00  0.00           H  
ATOM   5900 HG22 ILE A 363       2.927 -10.805 -10.096  1.00  0.00           H  
ATOM   5901 HG23 ILE A 363       2.719  -9.850 -11.680  1.00  0.00           H  
ATOM   5902  CD1 ILE A 363       4.508  -9.664  -7.973  1.00  0.00           C  
ATOM   5903 HD11 ILE A 363       4.793  -9.359  -6.854  1.00  0.00           H  
ATOM   5904 HD12 ILE A 363       3.319  -9.595  -7.930  1.00  0.00           H  
ATOM   5905 HD13 ILE A 363       4.889 -10.797  -7.964  1.00  0.00           H  
ATOM   5906  N   TYR A 364       3.109  -7.309 -12.828  1.00  0.00           N  
ATOM   5907  H   TYR A 364       3.280  -6.286 -12.274  1.00  0.00           H  
ATOM   5908  CA  TYR A 364       2.182  -7.215 -13.945  1.00  0.00           C  
ATOM   5909  HA  TYR A 364       1.598  -8.242 -14.107  1.00  0.00           H  
ATOM   5910  C   TYR A 364       2.932  -7.039 -15.258  1.00  0.00           C  
ATOM   5911  CB  TYR A 364       1.206  -6.055 -13.742  1.00  0.00           C  
ATOM   5912  HB2 TYR A 364       0.553  -6.389 -12.796  1.00  0.00           H  
ATOM   5913  HB3 TYR A 364       1.641  -4.951 -13.717  1.00  0.00           H  
ATOM   5914  O   TYR A 364       2.629  -7.707 -16.250  1.00  0.00           O  
ATOM   5915  CG  TYR A 364       0.135  -5.965 -14.797  1.00  0.00           C  
ATOM   5916  CD1 TYR A 364       0.363  -5.285 -15.992  1.00  0.00           C  
ATOM   5917  HD1 TYR A 364       1.110  -4.383 -16.112  1.00  0.00           H  
ATOM   5918  CD2 TYR A 364      -1.107  -6.559 -14.609  1.00  0.00           C  
ATOM   5919  HD2 TYR A 364      -1.677  -6.988 -13.662  1.00  0.00           H  
ATOM   5920  CE1 TYR A 364      -0.622  -5.199 -16.969  1.00  0.00           C  
ATOM   5921  HE1 TYR A 364      -0.321  -5.144 -18.118  1.00  0.00           H  
ATOM   5922  CE2 TYR A 364      -2.100  -6.480 -15.578  1.00  0.00           C  
ATOM   5923  HE2 TYR A 364      -3.220  -6.859 -15.435  1.00  0.00           H  
ATOM   5924  OH  TYR A 364      -2.826  -5.715 -17.719  1.00  0.00           O  
ATOM   5925  HH  TYR A 364      -3.730  -5.023 -17.406  1.00  0.00           H  
ATOM   5926  CZ  TYR A 364      -1.848  -5.797 -16.750  1.00  0.00           C  
ATOM   5927  N   HIS A 365       3.965  -6.223 -15.258  1.00  0.00           N  
ATOM   5928  H   HIS A 365       4.300  -5.547 -14.355  1.00  0.00           H  
ATOM   5929  CA  HIS A 365       4.664  -5.871 -16.484  1.00  0.00           C  
ATOM   5930  HA  HIS A 365       4.139  -6.202 -17.505  1.00  0.00           H  
ATOM   5931  C   HIS A 365       5.965  -6.656 -16.625  1.00  0.00           C  
ATOM   5932  CB  HIS A 365       4.953  -4.371 -16.531  1.00  0.00           C  
ATOM   5933  HB2 HIS A 365       5.479  -3.830 -15.616  1.00  0.00           H  
ATOM   5934  HB3 HIS A 365       5.523  -4.275 -17.577  1.00  0.00           H  
ATOM   5935  O   HIS A 365       6.723  -6.453 -17.578  1.00  0.00           O  
ATOM   5936  CG  HIS A 365       3.727  -3.529 -16.703  1.00  0.00           C  
ATOM   5937  CD2 HIS A 365       3.129  -2.646 -15.867  1.00  0.00           C  
ATOM   5938  HD2 HIS A 365       3.285  -2.259 -14.761  1.00  0.00           H  
ATOM   5939  ND1 HIS A 365       2.965  -3.551 -17.844  1.00  0.00           N  
ATOM   5940  CE1 HIS A 365       1.951  -2.713 -17.719  1.00  0.00           C  
ATOM   5941  HE1 HIS A 365       1.279  -2.713 -18.697  1.00  0.00           H  
ATOM   5942  NE2 HIS A 365       2.027  -2.152 -16.516  1.00  0.00           N  
ATOM   5943  HE2 HIS A 365       1.309  -1.252 -16.271  1.00  0.00           H  
ATOM   5944  N   GLY A 366       6.328  -7.453 -15.656  1.00  0.00           N  
ATOM   5945  H   GLY A 366       5.627  -7.842 -14.796  1.00  0.00           H  
ATOM   5946  CA  GLY A 366       7.492  -8.320 -15.719  1.00  0.00           C  
ATOM   5947  HA2 GLY A 366       7.402  -8.796 -16.809  1.00  0.00           H  
ATOM   5948  HA3 GLY A 366       7.572  -9.162 -14.887  1.00  0.00           H  
ATOM   5949  C   GLY A 366       8.805  -7.566 -15.594  1.00  0.00           C  
ATOM   5950  O   GLY A 366       9.742  -7.809 -16.359  1.00  0.00           O  
ATOM   5951  N   ILE A 367       8.844  -6.703 -14.555  1.00  0.00           N  
ATOM   5952  H   ILE A 367       8.434  -6.913 -13.462  1.00  0.00           H  
ATOM   5953  CA  ILE A 367      10.016  -5.855 -14.391  1.00  0.00           C  
ATOM   5954  HA  ILE A 367      10.752  -6.067 -15.293  1.00  0.00           H  
ATOM   5955  C   ILE A 367      10.781  -6.270 -13.133  1.00  0.00           C  
ATOM   5956  CB  ILE A 367       9.633  -4.363 -14.320  1.00  0.00           C  
ATOM   5957  HB  ILE A 367       8.898  -4.080 -13.431  1.00  0.00           H  
ATOM   5958  O   ILE A 367      10.242  -6.242 -12.031  1.00  0.00           O  
ATOM   5959  CG1 ILE A 367       8.781  -3.971 -15.523  1.00  0.00           C  
ATOM   5960 HG12 ILE A 367       7.782  -4.610 -15.606  1.00  0.00           H  
ATOM   5961 HG13 ILE A 367       8.454  -2.830 -15.485  1.00  0.00           H  
ATOM   5962  CG2 ILE A 367      10.891  -3.486 -14.227  1.00  0.00           C  
ATOM   5963 HG21 ILE A 367      11.187  -3.645 -13.085  1.00  0.00           H  
ATOM   5964 HG22 ILE A 367      11.720  -3.753 -15.040  1.00  0.00           H  
ATOM   5965 HG23 ILE A 367      10.806  -2.301 -14.315  1.00  0.00           H  
ATOM   5966  CD1 ILE A 367       9.461  -4.211 -16.875  1.00  0.00           C  
ATOM   5967 HD11 ILE A 367       9.795  -3.219 -17.447  1.00  0.00           H  
ATOM   5968 HD12 ILE A 367      10.420  -4.839 -17.210  1.00  0.00           H  
ATOM   5969 HD13 ILE A 367       8.647  -4.542 -17.692  1.00  0.00           H  
ATOM   5970  N   PRO A 368      12.070  -6.633 -13.266  1.00  0.00           N  
ATOM   5971  CA  PRO A 368      12.875  -6.902 -12.070  1.00  0.00           C  
ATOM   5972  HA  PRO A 368      12.227  -7.657 -11.416  1.00  0.00           H  
ATOM   5973  C   PRO A 368      13.102  -5.652 -11.219  1.00  0.00           C  
ATOM   5974  CB  PRO A 368      14.195  -7.418 -12.633  1.00  0.00           C  
ATOM   5975  HB2 PRO A 368      15.159  -7.227 -11.972  1.00  0.00           H  
ATOM   5976  HB3 PRO A 368      13.928  -8.579 -12.650  1.00  0.00           H  
ATOM   5977  O   PRO A 368      13.039  -4.531 -11.734  1.00  0.00           O  
ATOM   5978  CG  PRO A 368      14.273  -6.840 -14.008  1.00  0.00           C  
ATOM   5979  HG2 PRO A 368      14.971  -5.873 -13.974  1.00  0.00           H  
ATOM   5980  HG3 PRO A 368      15.004  -7.507 -14.677  1.00  0.00           H  
ATOM   5981  CD  PRO A 368      12.883  -6.652 -14.531  1.00  0.00           C  
ATOM   5982  HD2 PRO A 368      12.623  -7.470 -15.353  1.00  0.00           H  
ATOM   5983  HD3 PRO A 368      12.993  -5.659 -15.183  1.00  0.00           H  
ATOM   5984  N   MET A 369      13.469  -5.895  -9.914  1.00  0.00           N  
ATOM   5985  H   MET A 369      14.135  -6.860  -9.763  1.00  0.00           H  
ATOM   5986  CA  MET A 369      13.445  -4.750  -9.008  1.00  0.00           C  
ATOM   5987  HA  MET A 369      13.483  -3.787  -9.694  1.00  0.00           H  
ATOM   5988  C   MET A 369      14.734  -4.676  -8.195  1.00  0.00           C  
ATOM   5989  CB  MET A 369      12.242  -4.832  -8.070  1.00  0.00           C  
ATOM   5990  HB2 MET A 369      12.399  -3.932  -7.306  1.00  0.00           H  
ATOM   5991  HB3 MET A 369      12.209  -5.771  -7.346  1.00  0.00           H  
ATOM   5992  O   MET A 369      15.375  -5.699  -7.941  1.00  0.00           O  
ATOM   5993  CG  MET A 369      10.906  -4.840  -8.797  1.00  0.00           C  
ATOM   5994  HG2 MET A 369      10.479  -3.743  -8.915  1.00  0.00           H  
ATOM   5995  HG3 MET A 369      10.710  -5.498  -9.759  1.00  0.00           H  
ATOM   5996  SD  MET A 369       9.500  -5.211  -7.672  1.00  0.00           S  
ATOM   5997  CE  MET A 369       9.344  -7.000  -7.930  1.00  0.00           C  
ATOM   5998  HE1 MET A 369       9.680  -7.618  -8.889  1.00  0.00           H  
ATOM   5999  HE2 MET A 369      10.003  -7.211  -6.972  1.00  0.00           H  
ATOM   6000  HE3 MET A 369       8.170  -6.837  -7.987  1.00  0.00           H  
ATOM   6001  N   VAL A 370      15.109  -3.539  -7.934  1.00  0.00           N  
ATOM   6002  H   VAL A 370      15.063  -2.713  -8.780  1.00  0.00           H  
ATOM   6003  CA  VAL A 370      15.977  -3.234  -6.797  1.00  0.00           C  
ATOM   6004  HA  VAL A 370      16.490  -4.216  -6.373  1.00  0.00           H  
ATOM   6005  C   VAL A 370      15.141  -2.652  -5.660  1.00  0.00           C  
ATOM   6006  CB  VAL A 370      17.109  -2.254  -7.188  1.00  0.00           C  
ATOM   6007  HB  VAL A 370      16.596  -1.231  -7.498  1.00  0.00           H  
ATOM   6008  O   VAL A 370      14.625  -1.538  -5.766  1.00  0.00           O  
ATOM   6009  CG1 VAL A 370      17.984  -1.927  -5.977  1.00  0.00           C  
ATOM   6010 HG11 VAL A 370      17.575  -2.220  -4.895  1.00  0.00           H  
ATOM   6011 HG12 VAL A 370      19.025  -2.496  -5.956  1.00  0.00           H  
ATOM   6012 HG13 VAL A 370      18.118  -0.748  -5.874  1.00  0.00           H  
ATOM   6013  CG2 VAL A 370      17.953  -2.838  -8.320  1.00  0.00           C  
ATOM   6014 HG21 VAL A 370      18.724  -1.991  -8.637  1.00  0.00           H  
ATOM   6015 HG22 VAL A 370      17.227  -3.032  -9.244  1.00  0.00           H  
ATOM   6016 HG23 VAL A 370      18.611  -3.796  -8.066  1.00  0.00           H  
ATOM   6017  N   GLY A 371      15.039  -3.445  -4.586  1.00  0.00           N  
ATOM   6018  H   GLY A 371      15.391  -4.412  -4.006  1.00  0.00           H  
ATOM   6019  CA  GLY A 371      14.219  -3.021  -3.463  1.00  0.00           C  
ATOM   6020  HA2 GLY A 371      13.370  -3.557  -4.106  1.00  0.00           H  
ATOM   6021  HA3 GLY A 371      13.467  -2.795  -2.561  1.00  0.00           H  
ATOM   6022  C   GLY A 371      14.984  -2.225  -2.428  1.00  0.00           C  
ATOM   6023  O   GLY A 371      16.016  -2.680  -1.929  1.00  0.00           O  
ATOM   6024  N   VAL A 372      14.469  -1.080  -2.066  1.00  0.00           N  
ATOM   6025  H   VAL A 372      13.903  -0.242  -2.664  1.00  0.00           H  
ATOM   6026  CA  VAL A 372      15.031  -0.210  -1.037  1.00  0.00           C  
ATOM   6027  HA  VAL A 372      15.966  -0.734  -0.523  1.00  0.00           H  
ATOM   6028  C   VAL A 372      13.945   0.146  -0.020  1.00  0.00           C  
ATOM   6029  CB  VAL A 372      15.633   1.076  -1.646  1.00  0.00           C  
ATOM   6030  HB  VAL A 372      14.860   1.825  -2.167  1.00  0.00           H  
ATOM   6031  O   VAL A 372      13.398   1.250  -0.049  1.00  0.00           O  
ATOM   6032  CG1 VAL A 372      16.406   1.859  -0.589  1.00  0.00           C  
ATOM   6033 HG11 VAL A 372      16.143   1.466   0.501  1.00  0.00           H  
ATOM   6034 HG12 VAL A 372      17.566   1.621  -0.699  1.00  0.00           H  
ATOM   6035 HG13 VAL A 372      16.002   2.969  -0.725  1.00  0.00           H  
ATOM   6036  CG2 VAL A 372      16.531   0.734  -2.832  1.00  0.00           C  
ATOM   6037 HG21 VAL A 372      17.071   1.701  -3.287  1.00  0.00           H  
ATOM   6038 HG22 VAL A 372      17.442  -0.005  -2.636  1.00  0.00           H  
ATOM   6039 HG23 VAL A 372      16.009   0.212  -3.766  1.00  0.00           H  
ATOM   6040  N   PRO A 373      13.617  -0.838   0.841  1.00  0.00           N  
ATOM   6041  CA  PRO A 373      12.500  -0.664   1.775  1.00  0.00           C  
ATOM   6042  HA  PRO A 373      11.655  -0.243   1.062  1.00  0.00           H  
ATOM   6043  C   PRO A 373      12.742   0.457   2.783  1.00  0.00           C  
ATOM   6044  CB  PRO A 373      12.414  -2.021   2.479  1.00  0.00           C  
ATOM   6045  HB2 PRO A 373      11.583  -2.660   1.918  1.00  0.00           H  
ATOM   6046  HB3 PRO A 373      12.293  -1.776   3.637  1.00  0.00           H  
ATOM   6047  O   PRO A 373      13.883   0.684   3.195  1.00  0.00           O  
ATOM   6048  CG  PRO A 373      13.805  -2.566   2.428  1.00  0.00           C  
ATOM   6049  HG2 PRO A 373      14.478  -2.275   3.378  1.00  0.00           H  
ATOM   6050  HG3 PRO A 373      14.069  -3.734   2.525  1.00  0.00           H  
ATOM   6051  CD  PRO A 373      14.438  -2.129   1.140  1.00  0.00           C  
ATOM   6052  HD2 PRO A 373      15.501  -1.798   1.561  1.00  0.00           H  
ATOM   6053  HD3 PRO A 373      14.447  -3.049   0.388  1.00  0.00           H  
ATOM   6054  N   LEU A 374      11.625   1.060   3.230  1.00  0.00           N  
ATOM   6055  H   LEU A 374      10.954   0.118   3.478  1.00  0.00           H  
ATOM   6056  CA  LEU A 374      11.719   2.174   4.168  1.00  0.00           C  
ATOM   6057  HA  LEU A 374      12.810   2.160   4.652  1.00  0.00           H  
ATOM   6058  C   LEU A 374      10.984   1.858   5.465  1.00  0.00           C  
ATOM   6059  CB  LEU A 374      11.156   3.451   3.541  1.00  0.00           C  
ATOM   6060  HB2 LEU A 374      10.027   3.466   3.159  1.00  0.00           H  
ATOM   6061  HB3 LEU A 374      11.298   4.203   4.460  1.00  0.00           H  
ATOM   6062  O   LEU A 374      11.539   2.037   6.555  1.00  0.00           O  
ATOM   6063  CG  LEU A 374      11.891   3.990   2.312  1.00  0.00           C  
ATOM   6064  HG  LEU A 374      11.952   3.156   1.466  1.00  0.00           H  
ATOM   6065  CD1 LEU A 374      11.133   5.172   1.719  1.00  0.00           C  
ATOM   6066 HD11 LEU A 374      11.801   5.785   0.948  1.00  0.00           H  
ATOM   6067 HD12 LEU A 374      10.956   5.976   2.584  1.00  0.00           H  
ATOM   6068 HD13 LEU A 374      10.112   4.835   1.207  1.00  0.00           H  
ATOM   6069  CD2 LEU A 374      13.312   4.391   2.678  1.00  0.00           C  
ATOM   6070 HD21 LEU A 374      13.975   3.866   1.838  1.00  0.00           H  
ATOM   6071 HD22 LEU A 374      13.787   4.183   3.754  1.00  0.00           H  
ATOM   6072 HD23 LEU A 374      13.542   5.561   2.584  1.00  0.00           H  
ATOM   6073  N   PHE A 375       9.773   1.346   5.426  1.00  0.00           N  
ATOM   6074  H   PHE A 375       8.980   1.667   4.610  1.00  0.00           H  
ATOM   6075  CA  PHE A 375       9.016   1.074   6.641  1.00  0.00           C  
ATOM   6076  HA  PHE A 375       9.778   0.435   7.306  1.00  0.00           H  
ATOM   6077  C   PHE A 375       7.930   0.038   6.379  1.00  0.00           C  
ATOM   6078  CB  PHE A 375       8.391   2.363   7.184  1.00  0.00           C  
ATOM   6079  HB2 PHE A 375       8.929   3.399   7.413  1.00  0.00           H  
ATOM   6080  HB3 PHE A 375       8.262   1.907   8.274  1.00  0.00           H  
ATOM   6081  O   PHE A 375       7.754  -0.411   5.242  1.00  0.00           O  
ATOM   6082  CG  PHE A 375       7.426   3.018   6.234  1.00  0.00           C  
ATOM   6083  CD1 PHE A 375       7.871   3.926   5.281  1.00  0.00           C  
ATOM   6084  HD1 PHE A 375       8.771   4.688   5.384  1.00  0.00           H  
ATOM   6085  CD2 PHE A 375       6.070   2.725   6.293  1.00  0.00           C  
ATOM   6086  HD2 PHE A 375       5.519   2.755   7.345  1.00  0.00           H  
ATOM   6087  CE1 PHE A 375       6.980   4.531   4.398  1.00  0.00           C  
ATOM   6088  HE1 PHE A 375       7.326   5.228   3.506  1.00  0.00           H  
ATOM   6089  CE2 PHE A 375       5.172   3.326   5.414  1.00  0.00           C  
ATOM   6090  HE2 PHE A 375       4.009   3.115   5.528  1.00  0.00           H  
ATOM   6091  CZ  PHE A 375       5.629   4.230   4.469  1.00  0.00           C  
ATOM   6092  HZ  PHE A 375       4.931   4.873   3.766  1.00  0.00           H  
ATOM   6093  N   ALA A 376       7.195  -0.354   7.426  1.00  0.00           N  
ATOM   6094  H   ALA A 376       7.657  -0.429   8.515  1.00  0.00           H  
ATOM   6095  CA  ALA A 376       6.031  -1.237   7.430  1.00  0.00           C  
ATOM   6096  HA  ALA A 376       5.648  -1.751   8.434  1.00  0.00           H  
ATOM   6097  C   ALA A 376       6.375  -2.600   6.836  1.00  0.00           C  
ATOM   6098  CB  ALA A 376       4.875  -0.600   6.664  1.00  0.00           C  
ATOM   6099  HB1 ALA A 376       4.128  -0.420   7.581  1.00  0.00           H  
ATOM   6100  HB2 ALA A 376       5.238   0.452   6.241  1.00  0.00           H  
ATOM   6101  HB3 ALA A 376       3.989  -0.735   5.860  1.00  0.00           H  
ATOM   6102  O   ALA A 376       7.359  -3.227   7.230  1.00  0.00           O  
ATOM   6103  N   ASP A 377       5.543  -3.025   5.785  1.00  0.00           N  
ATOM   6104  H   ASP A 377       5.145  -2.104   5.165  1.00  0.00           H  
ATOM   6105  CA  ASP A 377       5.703  -4.371   5.242  1.00  0.00           C  
ATOM   6106  HA  ASP A 377       6.065  -5.169   6.049  1.00  0.00           H  
ATOM   6107  C   ASP A 377       6.734  -4.391   4.117  1.00  0.00           C  
ATOM   6108  CB  ASP A 377       4.363  -4.906   4.734  1.00  0.00           C  
ATOM   6109  HB2 ASP A 377       4.324  -5.981   4.215  1.00  0.00           H  
ATOM   6110  HB3 ASP A 377       3.670  -5.101   5.679  1.00  0.00           H  
ATOM   6111  O   ASP A 377       7.008  -5.445   3.535  1.00  0.00           O  
ATOM   6112  CG  ASP A 377       3.688  -3.973   3.744  1.00  0.00           C  
ATOM   6113  OD1 ASP A 377       3.840  -2.738   3.869  1.00  0.00           O  
ATOM   6114  OD2 ASP A 377       2.996  -4.477   2.834  1.00  0.00           O  
ATOM   6115  N   GLN A 378       7.285  -3.250   3.805  1.00  0.00           N  
ATOM   6116  H   GLN A 378       7.158  -2.223   4.368  1.00  0.00           H  
ATOM   6117  CA  GLN A 378       8.148  -3.105   2.635  1.00  0.00           C  
ATOM   6118  HA  GLN A 378       7.406  -3.304   1.729  1.00  0.00           H  
ATOM   6119  C   GLN A 378       9.352  -4.039   2.717  1.00  0.00           C  
ATOM   6120  CB  GLN A 378       8.609  -1.656   2.488  1.00  0.00           C  
ATOM   6121  HB2 GLN A 378       9.204  -1.228   3.418  1.00  0.00           H  
ATOM   6122  HB3 GLN A 378       9.239  -1.768   1.488  1.00  0.00           H  
ATOM   6123  O   GLN A 378       9.672  -4.730   1.749  1.00  0.00           O  
ATOM   6124  CG  GLN A 378       7.488  -0.676   2.178  1.00  0.00           C  
ATOM   6125  HG2 GLN A 378       6.439  -0.757   2.740  1.00  0.00           H  
ATOM   6126  HG3 GLN A 378       7.026  -0.761   1.082  1.00  0.00           H  
ATOM   6127  CD  GLN A 378       7.898   0.770   2.385  1.00  0.00           C  
ATOM   6128  NE2 GLN A 378       6.918   1.665   2.418  1.00  0.00           N  
ATOM   6129 HE21 GLN A 378       6.521   2.740   2.093  1.00  0.00           H  
ATOM   6130 HE22 GLN A 378       5.905   1.331   2.956  1.00  0.00           H  
ATOM   6131  OE1 GLN A 378       9.086   1.080   2.516  1.00  0.00           O  
ATOM   6132  N   PRO A 379      10.016  -4.113   3.828  1.00  0.00           N  
ATOM   6133  CA  PRO A 379      11.117  -5.070   3.914  1.00  0.00           C  
ATOM   6134  HA  PRO A 379      12.051  -5.003   3.179  1.00  0.00           H  
ATOM   6135  C   PRO A 379      10.672  -6.512   3.678  1.00  0.00           C  
ATOM   6136  CB  PRO A 379      11.633  -4.891   5.344  1.00  0.00           C  
ATOM   6137  HB2 PRO A 379      12.822  -5.016   5.395  1.00  0.00           H  
ATOM   6138  HB3 PRO A 379      11.299  -5.548   6.285  1.00  0.00           H  
ATOM   6139  O   PRO A 379      11.367  -7.273   2.998  1.00  0.00           O  
ATOM   6140  CG  PRO A 379      11.328  -3.465   5.680  1.00  0.00           C  
ATOM   6141  HG2 PRO A 379      11.079  -3.481   6.854  1.00  0.00           H  
ATOM   6142  HG3 PRO A 379      12.322  -2.807   5.695  1.00  0.00           H  
ATOM   6143  CD  PRO A 379       9.992  -3.115   5.105  1.00  0.00           C  
ATOM   6144  HD2 PRO A 379       9.271  -3.780   5.791  1.00  0.00           H  
ATOM   6145  HD3 PRO A 379       9.938  -1.970   5.426  1.00  0.00           H  
ATOM   6146  N   ASP A 380       9.609  -6.805   4.277  1.00  0.00           N  
ATOM   6147  H   ASP A 380       9.189  -6.313   5.273  1.00  0.00           H  
ATOM   6148  CA  ASP A 380       9.078  -8.156   4.082  1.00  0.00           C  
ATOM   6149  HA  ASP A 380       9.869  -9.031   4.231  1.00  0.00           H  
ATOM   6150  C   ASP A 380       8.688  -8.391   2.625  1.00  0.00           C  
ATOM   6151  CB  ASP A 380       7.871  -8.391   4.996  1.00  0.00           C  
ATOM   6152  HB2 ASP A 380       8.145  -8.045   6.099  1.00  0.00           H  
ATOM   6153  HB3 ASP A 380       6.829  -7.931   4.648  1.00  0.00           H  
ATOM   6154  O   ASP A 380       8.938  -9.461   2.076  1.00  0.00           O  
ATOM   6155  CG  ASP A 380       7.520  -9.859   5.141  1.00  0.00           C  
ATOM   6156  OD1 ASP A 380       8.336 -10.633   5.695  1.00  0.00           O  
ATOM   6157  OD2 ASP A 380       6.422 -10.258   4.691  1.00  0.00           O  
ATOM   6158  N   ASN A 381       8.070  -7.441   2.031  1.00  0.00           N  
ATOM   6159  H   ASN A 381       8.031  -6.411   2.585  1.00  0.00           H  
ATOM   6160  CA  ASN A 381       7.711  -7.555   0.622  1.00  0.00           C  
ATOM   6161  HA  ASN A 381       7.014  -8.521   0.633  1.00  0.00           H  
ATOM   6162  C   ASN A 381       8.938  -7.832  -0.249  1.00  0.00           C  
ATOM   6163  CB  ASN A 381       7.000  -6.285   0.147  1.00  0.00           C  
ATOM   6164  HB2 ASN A 381       7.490  -5.358   0.705  1.00  0.00           H  
ATOM   6165  HB3 ASN A 381       7.292  -6.224  -0.998  1.00  0.00           H  
ATOM   6166  O   ASN A 381       8.906  -8.719  -1.107  1.00  0.00           O  
ATOM   6167  CG  ASN A 381       5.602  -6.152   0.723  1.00  0.00           C  
ATOM   6168  ND2 ASN A 381       5.016  -4.969   0.587  1.00  0.00           N  
ATOM   6169 HD21 ASN A 381       4.944  -4.070  -0.180  1.00  0.00           H  
ATOM   6170 HD22 ASN A 381       3.991  -4.851   1.166  1.00  0.00           H  
ATOM   6171  OD1 ASN A 381       5.055  -7.105   1.284  1.00  0.00           O  
ATOM   6172  N   ILE A 382      10.000  -7.047  -0.062  1.00  0.00           N  
ATOM   6173  H   ILE A 382      10.173  -6.356   0.873  1.00  0.00           H  
ATOM   6174  CA  ILE A 382      11.211  -7.199  -0.859  1.00  0.00           C  
ATOM   6175  HA  ILE A 382      10.882  -7.261  -2.003  1.00  0.00           H  
ATOM   6176  C   ILE A 382      11.844  -8.562  -0.577  1.00  0.00           C  
ATOM   6177  CB  ILE A 382      12.227  -6.070  -0.576  1.00  0.00           C  
ATOM   6178  HB  ILE A 382      12.589  -6.083   0.561  1.00  0.00           H  
ATOM   6179  O   ILE A 382      12.375  -9.211  -1.484  1.00  0.00           O  
ATOM   6180  CG1 ILE A 382      11.664  -4.719  -1.036  1.00  0.00           C  
ATOM   6181 HG12 ILE A 382      10.705  -4.228  -0.533  1.00  0.00           H  
ATOM   6182 HG13 ILE A 382      12.558  -4.053  -0.616  1.00  0.00           H  
ATOM   6183  CG2 ILE A 382      13.562  -6.363  -1.255  1.00  0.00           C  
ATOM   6184 HG21 ILE A 382      14.022  -7.440  -1.019  1.00  0.00           H  
ATOM   6185 HG22 ILE A 382      13.798  -6.275  -2.420  1.00  0.00           H  
ATOM   6186 HG23 ILE A 382      14.327  -5.673  -0.655  1.00  0.00           H  
ATOM   6187  CD1 ILE A 382      11.250  -4.688  -2.502  1.00  0.00           C  
ATOM   6188 HD11 ILE A 382      10.176  -5.174  -2.691  1.00  0.00           H  
ATOM   6189 HD12 ILE A 382      11.876  -5.288  -3.322  1.00  0.00           H  
ATOM   6190 HD13 ILE A 382      11.132  -3.590  -2.949  1.00  0.00           H  
ATOM   6191  N   ALA A 383      11.727  -9.031   0.660  1.00  0.00           N  
ATOM   6192  H   ALA A 383      12.009  -8.359   1.590  1.00  0.00           H  
ATOM   6193  CA  ALA A 383      12.219 -10.367   0.978  1.00  0.00           C  
ATOM   6194  HA  ALA A 383      13.404 -10.373   0.828  1.00  0.00           H  
ATOM   6195  C   ALA A 383      11.500 -11.430   0.151  1.00  0.00           C  
ATOM   6196  CB  ALA A 383      12.055 -10.656   2.469  1.00  0.00           C  
ATOM   6197  HB1 ALA A 383      11.047 -11.235   2.737  1.00  0.00           H  
ATOM   6198  HB2 ALA A 383      12.835 -11.558   2.617  1.00  0.00           H  
ATOM   6199  HB3 ALA A 383      12.548  -9.842   3.192  1.00  0.00           H  
ATOM   6200  O   ALA A 383      12.117 -12.391  -0.313  1.00  0.00           O  
ATOM   6201  N   HIS A 384      10.242 -11.266  -0.054  1.00  0.00           N  
ATOM   6202  H   HIS A 384       9.541 -10.785   0.764  1.00  0.00           H  
ATOM   6203  CA  HIS A 384       9.477 -12.188  -0.878  1.00  0.00           C  
ATOM   6204  HA  HIS A 384       9.549 -13.332  -0.551  1.00  0.00           H  
ATOM   6205  C   HIS A 384       9.953 -12.172  -2.326  1.00  0.00           C  
ATOM   6206  CB  HIS A 384       7.984 -11.852  -0.816  1.00  0.00           C  
ATOM   6207  HB2 HIS A 384       7.169 -12.239  -1.600  1.00  0.00           H  
ATOM   6208  HB3 HIS A 384       8.097 -10.709  -1.112  1.00  0.00           H  
ATOM   6209  O   HIS A 384      10.133 -13.227  -2.939  1.00  0.00           O  
ATOM   6210  CG  HIS A 384       7.301 -12.367   0.410  1.00  0.00           C  
ATOM   6211  CD2 HIS A 384       7.629 -12.266   1.720  1.00  0.00           C  
ATOM   6212  HD2 HIS A 384       8.429 -12.165   2.590  1.00  0.00           H  
ATOM   6213  ND1 HIS A 384       6.133 -13.094   0.359  1.00  0.00           N  
ATOM   6214  HD1 HIS A 384       5.241 -12.741  -0.330  1.00  0.00           H  
ATOM   6215  CE1 HIS A 384       5.766 -13.422   1.588  1.00  0.00           C  
ATOM   6216  HE1 HIS A 384       5.002 -13.994   2.287  1.00  0.00           H  
ATOM   6217  NE2 HIS A 384       6.656 -12.930   2.434  1.00  0.00           N  
ATOM   6218  N   MET A 385      10.148 -10.984  -2.807  1.00  0.00           N  
ATOM   6219  H   MET A 385      10.188  -9.961  -2.224  1.00  0.00           H  
ATOM   6220  CA  MET A 385      10.570 -10.859  -4.199  1.00  0.00           C  
ATOM   6221  HA  MET A 385       9.808 -11.557  -4.786  1.00  0.00           H  
ATOM   6222  C   MET A 385      11.992 -11.383  -4.383  1.00  0.00           C  
ATOM   6223  CB  MET A 385      10.477  -9.406  -4.664  1.00  0.00           C  
ATOM   6224  HB2 MET A 385      11.028  -9.338  -5.715  1.00  0.00           H  
ATOM   6225  HB3 MET A 385      11.029  -8.550  -4.047  1.00  0.00           H  
ATOM   6226  O   MET A 385      12.320 -11.938  -5.434  1.00  0.00           O  
ATOM   6227  CG  MET A 385       9.062  -8.859  -4.703  1.00  0.00           C  
ATOM   6228  HG2 MET A 385       9.029  -7.705  -4.985  1.00  0.00           H  
ATOM   6229  HG3 MET A 385       8.264  -9.058  -3.849  1.00  0.00           H  
ATOM   6230  SD  MET A 385       7.902  -9.977  -5.586  1.00  0.00           S  
ATOM   6231  CE  MET A 385       8.648  -9.969  -7.238  1.00  0.00           C  
ATOM   6232  HE1 MET A 385       9.744 -10.337  -7.014  1.00  0.00           H  
ATOM   6233  HE2 MET A 385       8.302  -9.198  -8.068  1.00  0.00           H  
ATOM   6234  HE3 MET A 385       7.880 -10.868  -7.376  1.00  0.00           H  
ATOM   6235  N   LYS A 386      12.781 -11.211  -3.352  1.00  0.00           N  
ATOM   6236  H   LYS A 386      12.766 -10.698  -2.298  1.00  0.00           H  
ATOM   6237  CA  LYS A 386      14.117 -11.797  -3.385  1.00  0.00           C  
ATOM   6238  HA  LYS A 386      14.619 -11.498  -4.420  1.00  0.00           H  
ATOM   6239  C   LYS A 386      14.047 -13.320  -3.410  1.00  0.00           C  
ATOM   6240  CB  LYS A 386      14.938 -11.336  -2.184  1.00  0.00           C  
ATOM   6241  HB2 LYS A 386      14.657 -11.729  -1.093  1.00  0.00           H  
ATOM   6242  HB3 LYS A 386      15.047 -10.148  -2.186  1.00  0.00           H  
ATOM   6243  O   LYS A 386      14.750 -13.969  -4.184  1.00  0.00           O  
ATOM   6244  CG  LYS A 386      16.406 -11.750  -2.234  1.00  0.00           C  
ATOM   6245  HG2 LYS A 386      17.004 -11.406  -3.209  1.00  0.00           H  
ATOM   6246  HG3 LYS A 386      16.503 -12.938  -2.119  1.00  0.00           H  
ATOM   6247  CD  LYS A 386      17.172 -11.227  -1.030  1.00  0.00           C  
ATOM   6248  HD2 LYS A 386      17.450 -10.075  -1.145  1.00  0.00           H  
ATOM   6249  HD3 LYS A 386      16.726 -11.436   0.061  1.00  0.00           H  
ATOM   6250  CE  LYS A 386      18.547 -11.875  -0.921  1.00  0.00           C  
ATOM   6251  HE2 LYS A 386      18.608 -13.073  -0.837  1.00  0.00           H  
ATOM   6252  HE3 LYS A 386      19.282 -11.694  -1.848  1.00  0.00           H  
ATOM   6253  NZ  LYS A 386      19.281 -11.422   0.302  1.00  0.00           N  
ATOM   6254  HZ1 LYS A 386      20.324 -10.874   0.087  1.00  0.00           H  
ATOM   6255  HZ2 LYS A 386      18.826 -10.706   1.147  1.00  0.00           H  
ATOM   6256  HZ3 LYS A 386      19.667 -12.344   0.965  1.00  0.00           H  
ATOM   6257  N   ALA A 387      13.266 -13.836  -2.574  1.00  0.00           N  
ATOM   6258  H   ALA A 387      13.483 -13.647  -1.419  1.00  0.00           H  
ATOM   6259  CA  ALA A 387      13.094 -15.289  -2.518  1.00  0.00           C  
ATOM   6260  HA  ALA A 387      14.149 -15.833  -2.367  1.00  0.00           H  
ATOM   6261  C   ALA A 387      12.625 -15.836  -3.861  1.00  0.00           C  
ATOM   6262  CB  ALA A 387      12.102 -15.664  -1.418  1.00  0.00           C  
ATOM   6263  HB1 ALA A 387      11.955 -15.117  -0.368  1.00  0.00           H  
ATOM   6264  HB2 ALA A 387      12.609 -16.674  -1.014  1.00  0.00           H  
ATOM   6265  HB3 ALA A 387      11.123 -16.120  -1.928  1.00  0.00           H  
ATOM   6266  O   ALA A 387      12.945 -16.969  -4.219  1.00  0.00           O  
ATOM   6267  N   LYS A 388      11.984 -15.047  -4.574  1.00  0.00           N  
ATOM   6268  H   LYS A 388      11.554 -14.008  -4.219  1.00  0.00           H  
ATOM   6269  CA  LYS A 388      11.461 -15.469  -5.867  1.00  0.00           C  
ATOM   6270  HA  LYS A 388      11.415 -16.661  -5.979  1.00  0.00           H  
ATOM   6271  C   LYS A 388      12.438 -15.148  -6.996  1.00  0.00           C  
ATOM   6272  CB  LYS A 388      10.109 -14.805  -6.141  1.00  0.00           C  
ATOM   6273  HB2 LYS A 388      10.167 -13.649  -6.428  1.00  0.00           H  
ATOM   6274  HB3 LYS A 388       9.806 -15.335  -7.175  1.00  0.00           H  
ATOM   6275  O   LYS A 388      12.148 -15.406  -8.164  1.00  0.00           O  
ATOM   6276  CG  LYS A 388       8.992 -15.266  -5.215  1.00  0.00           C  
ATOM   6277  HG2 LYS A 388       8.868 -16.442  -5.432  1.00  0.00           H  
ATOM   6278  HG3 LYS A 388       9.272 -15.277  -4.054  1.00  0.00           H  
ATOM   6279  CD  LYS A 388       7.672 -14.578  -5.543  1.00  0.00           C  
ATOM   6280  HD2 LYS A 388       7.925 -13.450  -5.243  1.00  0.00           H  
ATOM   6281  HD3 LYS A 388       7.085 -14.580  -6.577  1.00  0.00           H  
ATOM   6282  CE  LYS A 388       6.562 -15.023  -4.602  1.00  0.00           C  
ATOM   6283  HE2 LYS A 388       6.917 -14.791  -3.484  1.00  0.00           H  
ATOM   6284  HE3 LYS A 388       5.432 -14.668  -4.697  1.00  0.00           H  
ATOM   6285  NZ  LYS A 388       6.219 -16.469  -4.785  1.00  0.00           N  
ATOM   6286  HZ1 LYS A 388       5.093 -16.871  -4.879  1.00  0.00           H  
ATOM   6287  HZ2 LYS A 388       6.610 -17.083  -5.740  1.00  0.00           H  
ATOM   6288  HZ3 LYS A 388       6.576 -17.236  -3.936  1.00  0.00           H  
ATOM   6289  N   GLY A 389      13.484 -14.484  -6.664  1.00  0.00           N  
ATOM   6290  H   GLY A 389      14.189 -15.025  -5.867  1.00  0.00           H  
ATOM   6291  CA  GLY A 389      14.562 -14.227  -7.605  1.00  0.00           C  
ATOM   6292  HA2 GLY A 389      15.642 -13.890  -7.211  1.00  0.00           H  
ATOM   6293  HA3 GLY A 389      14.885 -15.326  -7.954  1.00  0.00           H  
ATOM   6294  C   GLY A 389      14.289 -13.047  -8.516  1.00  0.00           C  
ATOM   6295  O   GLY A 389      14.891 -12.930  -9.586  1.00  0.00           O  
ATOM   6296  N   ALA A 390      13.344 -12.164  -8.102  1.00  0.00           N  
ATOM   6297  H   ALA A 390      12.854 -12.446  -7.074  1.00  0.00           H  
ATOM   6298  CA  ALA A 390      12.953 -11.062  -8.977  1.00  0.00           C  
ATOM   6299  HA  ALA A 390      13.398 -10.998 -10.078  1.00  0.00           H  
ATOM   6300  C   ALA A 390      13.445  -9.727  -8.438  1.00  0.00           C  
ATOM   6301  CB  ALA A 390      11.430 -11.031  -9.148  1.00  0.00           C  
ATOM   6302  HB1 ALA A 390      10.882 -11.473  -8.182  1.00  0.00           H  
ATOM   6303  HB2 ALA A 390      11.131 -11.929  -9.879  1.00  0.00           H  
ATOM   6304  HB3 ALA A 390      10.960 -10.061  -9.651  1.00  0.00           H  
ATOM   6305  O   ALA A 390      13.148  -8.672  -9.000  1.00  0.00           O  
ATOM   6306  N   ALA A 391      14.234  -9.766  -7.309  1.00  0.00           N  
ATOM   6307  H   ALA A 391      14.790 -10.730  -6.904  1.00  0.00           H  
ATOM   6308  CA  ALA A 391      14.688  -8.500  -6.738  1.00  0.00           C  
ATOM   6309  HA  ALA A 391      15.040  -7.950  -7.730  1.00  0.00           H  
ATOM   6310  C   ALA A 391      16.016  -8.664  -6.020  1.00  0.00           C  
ATOM   6311  CB  ALA A 391      13.633  -7.945  -5.785  1.00  0.00           C  
ATOM   6312  HB1 ALA A 391      13.960  -6.940  -5.231  1.00  0.00           H  
ATOM   6313  HB2 ALA A 391      13.556  -8.686  -4.856  1.00  0.00           H  
ATOM   6314  HB3 ALA A 391      12.589  -7.657  -6.272  1.00  0.00           H  
ATOM   6315  O   ALA A 391      16.359  -9.766  -5.578  1.00  0.00           O  
ATOM   6316  N   VAL A 392      16.750  -7.602  -5.988  1.00  0.00           N  
ATOM   6317  H   VAL A 392      16.589  -6.643  -6.653  1.00  0.00           H  
ATOM   6318  CA  VAL A 392      17.875  -7.395  -5.078  1.00  0.00           C  
ATOM   6319  HA  VAL A 392      18.066  -8.429  -4.515  1.00  0.00           H  
ATOM   6320  C   VAL A 392      17.484  -6.391  -3.998  1.00  0.00           C  
ATOM   6321  CB  VAL A 392      19.125  -6.902  -5.828  1.00  0.00           C  
ATOM   6322  HB  VAL A 392      18.979  -5.912  -6.471  1.00  0.00           H  
ATOM   6323  O   VAL A 392      16.812  -5.391  -4.281  1.00  0.00           O  
ATOM   6324  CG1 VAL A 392      20.234  -6.520  -4.840  1.00  0.00           C  
ATOM   6325 HG11 VAL A 392      20.270  -7.016  -3.750  1.00  0.00           H  
ATOM   6326 HG12 VAL A 392      21.306  -6.932  -5.182  1.00  0.00           H  
ATOM   6327 HG13 VAL A 392      20.308  -5.385  -4.491  1.00  0.00           H  
ATOM   6328  CG2 VAL A 392      19.625  -7.977  -6.797  1.00  0.00           C  
ATOM   6329 HG21 VAL A 392      20.760  -7.817  -7.136  1.00  0.00           H  
ATOM   6330 HG22 VAL A 392      19.803  -8.998  -6.196  1.00  0.00           H  
ATOM   6331 HG23 VAL A 392      18.938  -8.319  -7.705  1.00  0.00           H  
ATOM   6332  N   SER A 393      17.891  -6.645  -2.785  1.00  0.00           N  
ATOM   6333  H   SER A 393      18.580  -7.534  -2.397  1.00  0.00           H  
ATOM   6334  CA  SER A 393      17.500  -5.781  -1.672  1.00  0.00           C  
ATOM   6335  HA  SER A 393      16.530  -5.145  -1.921  1.00  0.00           H  
ATOM   6336  C   SER A 393      18.688  -4.965  -1.167  1.00  0.00           C  
ATOM   6337  CB  SER A 393      16.922  -6.613  -0.527  1.00  0.00           C  
ATOM   6338  HB2 SER A 393      17.321  -7.405   0.286  1.00  0.00           H  
ATOM   6339  HB3 SER A 393      16.356  -7.443  -1.173  1.00  0.00           H  
ATOM   6340  O   SER A 393      19.781  -5.500  -0.989  1.00  0.00           O  
ATOM   6341  OG  SER A 393      16.484  -5.777   0.534  1.00  0.00           O  
ATOM   6342  HG  SER A 393      17.221  -5.671   1.465  1.00  0.00           H  
ATOM   6343  N   LEU A 394      18.438  -3.727  -0.905  1.00  0.00           N  
ATOM   6344  H   LEU A 394      17.359  -3.542  -0.457  1.00  0.00           H  
ATOM   6345  CA  LEU A 394      19.422  -2.824  -0.317  1.00  0.00           C  
ATOM   6346  HA  LEU A 394      20.153  -3.588   0.238  1.00  0.00           H  
ATOM   6347  C   LEU A 394      18.859  -2.117   0.905  1.00  0.00           C  
ATOM   6348  CB  LEU A 394      19.891  -1.793  -1.348  1.00  0.00           C  
ATOM   6349  HB2 LEU A 394      20.738  -1.225  -0.729  1.00  0.00           H  
ATOM   6350  HB3 LEU A 394      18.957  -1.100  -1.595  1.00  0.00           H  
ATOM   6351  O   LEU A 394      17.641  -1.938   1.012  1.00  0.00           O  
ATOM   6352  CG  LEU A 394      20.594  -2.344  -2.590  1.00  0.00           C  
ATOM   6353  HG  LEU A 394      19.829  -3.104  -3.095  1.00  0.00           H  
ATOM   6354  CD1 LEU A 394      20.891  -1.220  -3.578  1.00  0.00           C  
ATOM   6355 HD11 LEU A 394      21.685  -0.482  -3.092  1.00  0.00           H  
ATOM   6356 HD12 LEU A 394      21.156  -1.743  -4.607  1.00  0.00           H  
ATOM   6357 HD13 LEU A 394      19.940  -0.497  -3.606  1.00  0.00           H  
ATOM   6358  CD2 LEU A 394      21.875  -3.070  -2.203  1.00  0.00           C  
ATOM   6359 HD21 LEU A 394      22.879  -2.851  -2.815  1.00  0.00           H  
ATOM   6360 HD22 LEU A 394      22.333  -3.078  -1.094  1.00  0.00           H  
ATOM   6361 HD23 LEU A 394      21.811  -4.257  -2.363  1.00  0.00           H  
ATOM   6362  N   ASP A 395      19.781  -1.726   1.800  1.00  0.00           N  
ATOM   6363  H   ASP A 395      20.860  -2.225   1.821  1.00  0.00           H  
ATOM   6364  CA  ASP A 395      19.406  -0.917   2.955  1.00  0.00           C  
ATOM   6365  HA  ASP A 395      18.376  -1.392   3.328  1.00  0.00           H  
ATOM   6366  C   ASP A 395      19.547   0.573   2.650  1.00  0.00           C  
ATOM   6367  CB  ASP A 395      20.250  -1.287   4.172  1.00  0.00           C  
ATOM   6368  HB2 ASP A 395      20.155  -2.426   4.536  1.00  0.00           H  
ATOM   6369  HB3 ASP A 395      21.420  -1.313   3.955  1.00  0.00           H  
ATOM   6370  O   ASP A 395      20.641   1.045   2.322  1.00  0.00           O  
ATOM   6371  CG  ASP A 395      19.828  -0.556   5.434  1.00  0.00           C  
ATOM   6372  OD1 ASP A 395      20.266   0.597   5.645  1.00  0.00           O  
ATOM   6373  OD2 ASP A 395      19.062  -1.140   6.227  1.00  0.00           O  
ATOM   6374  N   PHE A 396      18.453   1.291   2.742  1.00  0.00           N  
ATOM   6375  H   PHE A 396      17.553   0.755   3.303  1.00  0.00           H  
ATOM   6376  CA  PHE A 396      18.375   2.701   2.379  1.00  0.00           C  
ATOM   6377  HA  PHE A 396      18.582   2.576   1.214  1.00  0.00           H  
ATOM   6378  C   PHE A 396      19.406   3.514   3.154  1.00  0.00           C  
ATOM   6379  CB  PHE A 396      16.969   3.254   2.635  1.00  0.00           C  
ATOM   6380  HB2 PHE A 396      16.692   3.215   3.799  1.00  0.00           H  
ATOM   6381  HB3 PHE A 396      16.034   2.602   2.293  1.00  0.00           H  
ATOM   6382  O   PHE A 396      20.078   4.371   2.584  1.00  0.00           O  
ATOM   6383  CG  PHE A 396      16.828   4.723   2.344  1.00  0.00           C  
ATOM   6384  CD1 PHE A 396      16.906   5.660   3.367  1.00  0.00           C  
ATOM   6385  HD1 PHE A 396      16.898   5.524   4.542  1.00  0.00           H  
ATOM   6386  CD2 PHE A 396      16.625   5.168   1.045  1.00  0.00           C  
ATOM   6387  HD2 PHE A 396      17.075   4.760   0.031  1.00  0.00           H  
ATOM   6388  CE1 PHE A 396      16.781   7.020   3.100  1.00  0.00           C  
ATOM   6389  HE1 PHE A 396      16.650   7.775   4.009  1.00  0.00           H  
ATOM   6390  CE2 PHE A 396      16.500   6.527   0.771  1.00  0.00           C  
ATOM   6391  HE2 PHE A 396      16.516   6.975  -0.324  1.00  0.00           H  
ATOM   6392  CZ  PHE A 396      16.578   7.453   1.800  1.00  0.00           C  
ATOM   6393  HZ  PHE A 396      15.773   8.288   1.556  1.00  0.00           H  
ATOM   6394  N   HIS A 397      19.609   3.168   4.395  1.00  0.00           N  
ATOM   6395  H   HIS A 397      18.846   2.487   4.999  1.00  0.00           H  
ATOM   6396  CA  HIS A 397      20.391   4.023   5.277  1.00  0.00           C  
ATOM   6397  HA  HIS A 397      20.273   5.199   5.127  1.00  0.00           H  
ATOM   6398  C   HIS A 397      21.891   3.734   5.133  1.00  0.00           C  
ATOM   6399  CB  HIS A 397      19.969   3.838   6.730  1.00  0.00           C  
ATOM   6400  HB2 HIS A 397      20.172   2.864   7.389  1.00  0.00           H  
ATOM   6401  HB3 HIS A 397      20.507   4.635   7.444  1.00  0.00           H  
ATOM   6402  O   HIS A 397      22.719   4.613   5.371  1.00  0.00           O  
ATOM   6403  CG  HIS A 397      18.531   4.191   6.980  1.00  0.00           C  
ATOM   6404  CD2 HIS A 397      17.484   3.426   7.371  1.00  0.00           C  
ATOM   6405  HD2 HIS A 397      17.415   2.384   7.941  1.00  0.00           H  
ATOM   6406  ND1 HIS A 397      18.031   5.469   6.820  1.00  0.00           N  
ATOM   6407  CE1 HIS A 397      16.750   5.477   7.105  1.00  0.00           C  
ATOM   6408  HE1 HIS A 397      16.350   6.584   7.253  1.00  0.00           H  
ATOM   6409  NE2 HIS A 397      16.391   4.250   7.441  1.00  0.00           N  
ATOM   6410  HE2 HIS A 397      15.494   3.648   7.927  1.00  0.00           H  
ATOM   6411  N   THR A 398      22.234   2.580   4.633  1.00  0.00           N  
ATOM   6412  H   THR A 398      21.607   1.609   4.397  1.00  0.00           H  
ATOM   6413  CA  THR A 398      23.641   2.211   4.691  1.00  0.00           C  
ATOM   6414  HA  THR A 398      24.468   2.959   5.122  1.00  0.00           H  
ATOM   6415  C   THR A 398      24.219   2.006   3.287  1.00  0.00           C  
ATOM   6416  CB  THR A 398      23.859   0.932   5.523  1.00  0.00           C  
ATOM   6417  HB  THR A 398      25.005   0.588   5.534  1.00  0.00           H  
ATOM   6418  O   THR A 398      25.422   1.944   3.105  1.00  0.00           O  
ATOM   6419  CG2 THR A 398      23.422   1.137   6.969  1.00  0.00           C  
ATOM   6420 HG21 THR A 398      24.411   1.241   7.643  1.00  0.00           H  
ATOM   6421 HG22 THR A 398      22.942   0.153   7.456  1.00  0.00           H  
ATOM   6422 HG23 THR A 398      22.816   2.019   7.500  1.00  0.00           H  
ATOM   6423  OG1 THR A 398      23.094  -0.136   4.945  1.00  0.00           O  
ATOM   6424  HG1 THR A 398      23.612  -1.204   4.998  1.00  0.00           H  
ATOM   6425  N   MET A 399      23.297   1.945   2.299  1.00  0.00           N  
ATOM   6426  H   MET A 399      22.700   2.960   2.381  1.00  0.00           H  
ATOM   6427  CA  MET A 399      23.797   1.616   0.966  1.00  0.00           C  
ATOM   6428  HA  MET A 399      24.260   0.530   1.155  1.00  0.00           H  
ATOM   6429  C   MET A 399      24.688   2.730   0.427  1.00  0.00           C  
ATOM   6430  CB  MET A 399      22.625   1.364   0.004  1.00  0.00           C  
ATOM   6431  HB2 MET A 399      21.998   0.458   0.455  1.00  0.00           H  
ATOM   6432  HB3 MET A 399      23.019   0.884  -1.012  1.00  0.00           H  
ATOM   6433  O   MET A 399      24.375   3.912   0.593  1.00  0.00           O  
ATOM   6434  CG  MET A 399      21.828   2.611  -0.322  1.00  0.00           C  
ATOM   6435  HG2 MET A 399      22.344   3.123  -1.280  1.00  0.00           H  
ATOM   6436  HG3 MET A 399      21.411   2.823   0.787  1.00  0.00           H  
ATOM   6437  SD  MET A 399      20.438   2.268  -1.469  1.00  0.00           S  
ATOM   6438  CE  MET A 399      19.672   3.916  -1.561  1.00  0.00           C  
ATOM   6439  HE1 MET A 399      19.795   5.096  -1.578  1.00  0.00           H  
ATOM   6440  HE2 MET A 399      18.528   3.672  -1.362  1.00  0.00           H  
ATOM   6441  HE3 MET A 399      19.880   3.714  -2.722  1.00  0.00           H  
ATOM   6442  N   SER A 400      25.781   2.383  -0.195  1.00  0.00           N  
ATOM   6443  H   SER A 400      26.374   1.697   0.576  1.00  0.00           H  
ATOM   6444  CA  SER A 400      26.656   3.320  -0.892  1.00  0.00           C  
ATOM   6445  HA  SER A 400      26.730   4.293  -0.205  1.00  0.00           H  
ATOM   6446  C   SER A 400      26.250   3.467  -2.355  1.00  0.00           C  
ATOM   6447  CB  SER A 400      28.109   2.869  -0.797  1.00  0.00           C  
ATOM   6448  HB2 SER A 400      28.939   3.694  -1.048  1.00  0.00           H  
ATOM   6449  HB3 SER A 400      28.519   2.649   0.308  1.00  0.00           H  
ATOM   6450  O   SER A 400      25.422   2.699  -2.859  1.00  0.00           O  
ATOM   6451  OG  SER A 400      28.328   1.699  -1.567  1.00  0.00           O  
ATOM   6452  HG  SER A 400      29.307   1.097  -1.247  1.00  0.00           H  
ATOM   6453  N   SER A 401      26.797   4.441  -3.047  1.00  0.00           N  
ATOM   6454  H   SER A 401      27.560   5.175  -2.505  1.00  0.00           H  
ATOM   6455  CA  SER A 401      26.594   4.598  -4.484  1.00  0.00           C  
ATOM   6456  HA  SER A 401      25.414   4.742  -4.509  1.00  0.00           H  
ATOM   6457  C   SER A 401      27.016   3.340  -5.242  1.00  0.00           C  
ATOM   6458  CB  SER A 401      27.391   5.801  -5.008  1.00  0.00           C  
ATOM   6459  HB2 SER A 401      27.529   5.966  -6.179  1.00  0.00           H  
ATOM   6460  HB3 SER A 401      28.560   5.756  -4.748  1.00  0.00           H  
ATOM   6461  O   SER A 401      26.328   2.922  -6.180  1.00  0.00           O  
ATOM   6462  OG  SER A 401      26.891   7.004  -4.449  1.00  0.00           O  
ATOM   6463  HG  SER A 401      27.714   7.690  -3.938  1.00  0.00           H  
ATOM   6464  N   THR A 402      28.062   2.689  -4.785  1.00  0.00           N  
ATOM   6465  H   THR A 402      28.941   3.295  -4.260  1.00  0.00           H  
ATOM   6466  CA  THR A 402      28.578   1.479  -5.418  1.00  0.00           C  
ATOM   6467  HA  THR A 402      28.893   1.761  -6.533  1.00  0.00           H  
ATOM   6468  C   THR A 402      27.609   0.317  -5.230  1.00  0.00           C  
ATOM   6469  CB  THR A 402      29.953   1.095  -4.848  1.00  0.00           C  
ATOM   6470  HB  THR A 402      30.026   0.755  -3.706  1.00  0.00           H  
ATOM   6471  O   THR A 402      27.359  -0.454  -6.164  1.00  0.00           O  
ATOM   6472  CG2 THR A 402      30.484  -0.167  -5.516  1.00  0.00           C  
ATOM   6473 HG21 THR A 402      31.337  -0.675  -4.840  1.00  0.00           H  
ATOM   6474 HG22 THR A 402      30.044  -1.153  -6.020  1.00  0.00           H  
ATOM   6475 HG23 THR A 402      31.164   0.217  -6.427  1.00  0.00           H  
ATOM   6476  OG1 THR A 402      30.875   2.170  -5.074  1.00  0.00           O  
ATOM   6477  HG1 THR A 402      31.831   2.217  -4.371  1.00  0.00           H  
ATOM   6478  N   ASP A 403      27.031   0.202  -4.031  1.00  0.00           N  
ATOM   6479  H   ASP A 403      27.599   0.611  -3.083  1.00  0.00           H  
ATOM   6480  CA  ASP A 403      26.062  -0.853  -3.768  1.00  0.00           C  
ATOM   6481  HA  ASP A 403      26.467  -1.974  -3.871  1.00  0.00           H  
ATOM   6482  C   ASP A 403      24.875  -0.762  -4.730  1.00  0.00           C  
ATOM   6483  CB  ASP A 403      25.578  -0.779  -2.320  1.00  0.00           C  
ATOM   6484  HB2 ASP A 403      25.135   0.249  -1.926  1.00  0.00           H  
ATOM   6485  HB3 ASP A 403      24.934  -1.698  -1.907  1.00  0.00           H  
ATOM   6486  O   ASP A 403      24.469  -1.769  -5.305  1.00  0.00           O  
ATOM   6487  CG  ASP A 403      26.656  -1.102  -1.309  1.00  0.00           C  
ATOM   6488  OD1 ASP A 403      27.562  -1.895  -1.624  1.00  0.00           O  
ATOM   6489  OD2 ASP A 403      26.594  -0.560  -0.183  1.00  0.00           O  
ATOM   6490  N   LEU A 404      24.344   0.463  -4.852  1.00  0.00           N  
ATOM   6491  H   LEU A 404      24.399   1.293  -4.013  1.00  0.00           H  
ATOM   6492  CA  LEU A 404      23.188   0.656  -5.730  1.00  0.00           C  
ATOM   6493  HA  LEU A 404      22.417  -0.159  -5.350  1.00  0.00           H  
ATOM   6494  C   LEU A 404      23.562   0.403  -7.188  1.00  0.00           C  
ATOM   6495  CB  LEU A 404      22.625   2.072  -5.578  1.00  0.00           C  
ATOM   6496  HB2 LEU A 404      22.332   2.202  -4.423  1.00  0.00           H  
ATOM   6497  HB3 LEU A 404      23.400   2.941  -5.835  1.00  0.00           H  
ATOM   6498  O   LEU A 404      22.828  -0.254  -7.922  1.00  0.00           O  
ATOM   6499  CG  LEU A 404      21.422   2.424  -6.453  1.00  0.00           C  
ATOM   6500  HG  LEU A 404      21.797   2.444  -7.581  1.00  0.00           H  
ATOM   6501  CD1 LEU A 404      20.312   1.407  -6.250  1.00  0.00           C  
ATOM   6502 HD11 LEU A 404      20.468   0.349  -6.772  1.00  0.00           H  
ATOM   6503 HD12 LEU A 404      19.249   1.702  -6.703  1.00  0.00           H  
ATOM   6504 HD13 LEU A 404      19.964   1.333  -5.110  1.00  0.00           H  
ATOM   6505  CD2 LEU A 404      20.938   3.836  -6.148  1.00  0.00           C  
ATOM   6506 HD21 LEU A 404      20.521   3.975  -5.041  1.00  0.00           H  
ATOM   6507 HD22 LEU A 404      21.732   4.706  -6.279  1.00  0.00           H  
ATOM   6508 HD23 LEU A 404      20.056   4.095  -6.906  1.00  0.00           H  
ATOM   6509  N   LEU A 405      24.641   0.861  -7.586  1.00  0.00           N  
ATOM   6510  H   LEU A 405      25.413   1.321  -6.822  1.00  0.00           H  
ATOM   6511  CA  LEU A 405      25.141   0.629  -8.938  1.00  0.00           C  
ATOM   6512  HA  LEU A 405      24.277   1.129  -9.583  1.00  0.00           H  
ATOM   6513  C   LEU A 405      25.250  -0.864  -9.234  1.00  0.00           C  
ATOM   6514  CB  LEU A 405      26.500   1.301  -9.141  1.00  0.00           C  
ATOM   6515  HB2 LEU A 405      27.376   0.955  -8.409  1.00  0.00           H  
ATOM   6516  HB3 LEU A 405      26.346   2.486  -9.130  1.00  0.00           H  
ATOM   6517  O   LEU A 405      24.766  -1.337 -10.266  1.00  0.00           O  
ATOM   6518  CG  LEU A 405      27.188   1.062 -10.484  1.00  0.00           C  
ATOM   6519  HG  LEU A 405      27.510  -0.084 -10.555  1.00  0.00           H  
ATOM   6520  CD1 LEU A 405      26.312   1.574 -11.625  1.00  0.00           C  
ATOM   6521 HD11 LEU A 405      25.399   2.212 -11.205  1.00  0.00           H  
ATOM   6522 HD12 LEU A 405      26.937   2.199 -12.429  1.00  0.00           H  
ATOM   6523 HD13 LEU A 405      25.863   0.697 -12.297  1.00  0.00           H  
ATOM   6524  CD2 LEU A 405      28.547   1.733 -10.516  1.00  0.00           C  
ATOM   6525 HD21 LEU A 405      28.780   2.901 -10.529  1.00  0.00           H  
ATOM   6526 HD22 LEU A 405      29.231   1.377 -11.432  1.00  0.00           H  
ATOM   6527 HD23 LEU A 405      29.273   1.454  -9.603  1.00  0.00           H  
ATOM   6528  N   ASN A 406      25.844  -1.606  -8.367  1.00  0.00           N  
ATOM   6529  H   ASN A 406      26.755  -1.300  -7.685  1.00  0.00           H  
ATOM   6530  CA  ASN A 406      26.016  -3.043  -8.555  1.00  0.00           C  
ATOM   6531  HA  ASN A 406      26.613  -3.410  -9.518  1.00  0.00           H  
ATOM   6532  C   ASN A 406      24.672  -3.771  -8.586  1.00  0.00           C  
ATOM   6533  CB  ASN A 406      26.906  -3.623  -7.453  1.00  0.00           C  
ATOM   6534  HB2 ASN A 406      26.623  -3.665  -6.294  1.00  0.00           H  
ATOM   6535  HB3 ASN A 406      27.030  -4.799  -7.676  1.00  0.00           H  
ATOM   6536  O   ASN A 406      24.484  -4.699  -9.375  1.00  0.00           O  
ATOM   6537  CG  ASN A 406      28.359  -3.225  -7.609  1.00  0.00           C  
ATOM   6538  ND2 ASN A 406      29.125  -3.312  -6.523  1.00  0.00           N  
ATOM   6539 HD21 ASN A 406      28.944  -3.348  -5.346  1.00  0.00           H  
ATOM   6540 HD22 ASN A 406      30.042  -4.070  -6.618  1.00  0.00           H  
ATOM   6541  OD1 ASN A 406      28.797  -2.842  -8.695  1.00  0.00           O  
ATOM   6542  N   ALA A 407      23.828  -3.377  -7.719  1.00  0.00           N  
ATOM   6543  H   ALA A 407      24.142  -2.535  -6.962  1.00  0.00           H  
ATOM   6544  CA  ALA A 407      22.500  -3.982  -7.703  1.00  0.00           C  
ATOM   6545  HA  ALA A 407      22.673  -5.114  -7.371  1.00  0.00           H  
ATOM   6546  C   ALA A 407      21.781  -3.770  -9.039  1.00  0.00           C  
ATOM   6547  CB  ALA A 407      21.672  -3.410  -6.559  1.00  0.00           C  
ATOM   6548  HB1 ALA A 407      22.440  -3.210  -5.671  1.00  0.00           H  
ATOM   6549  HB2 ALA A 407      20.912  -4.218  -6.131  1.00  0.00           H  
ATOM   6550  HB3 ALA A 407      21.007  -2.531  -6.998  1.00  0.00           H  
ATOM   6551  O   ALA A 407      21.172  -4.695  -9.570  1.00  0.00           O  
ATOM   6552  N   LEU A 408      21.891  -2.588  -9.602  1.00  0.00           N  
ATOM   6553  H   LEU A 408      22.443  -1.745  -8.997  1.00  0.00           H  
ATOM   6554  CA  LEU A 408      21.266  -2.287 -10.883  1.00  0.00           C  
ATOM   6555  HA  LEU A 408      20.110  -2.545 -10.941  1.00  0.00           H  
ATOM   6556  C   LEU A 408      21.922  -3.094 -12.000  1.00  0.00           C  
ATOM   6557  CB  LEU A 408      21.375  -0.790 -11.188  1.00  0.00           C  
ATOM   6558  HB2 LEU A 408      22.486  -0.372 -11.042  1.00  0.00           H  
ATOM   6559  HB3 LEU A 408      21.282  -0.532 -12.353  1.00  0.00           H  
ATOM   6560  O   LEU A 408      21.219  -3.631 -12.867  1.00  0.00           O  
ATOM   6561  CG  LEU A 408      20.391   0.122 -10.461  1.00  0.00           C  
ATOM   6562  HG  LEU A 408      20.326  -0.179  -9.312  1.00  0.00           H  
ATOM   6563  CD1 LEU A 408      20.812   1.579 -10.578  1.00  0.00           C  
ATOM   6564 HD11 LEU A 408      20.617   2.135  -9.544  1.00  0.00           H  
ATOM   6565 HD12 LEU A 408      20.192   2.151 -11.417  1.00  0.00           H  
ATOM   6566 HD13 LEU A 408      21.959   1.863 -10.731  1.00  0.00           H  
ATOM   6567  CD2 LEU A 408      18.969  -0.067 -11.008  1.00  0.00           C  
ATOM   6568 HD21 LEU A 408      18.256   0.731 -10.502  1.00  0.00           H  
ATOM   6569 HD22 LEU A 408      19.039   0.076 -12.189  1.00  0.00           H  
ATOM   6570 HD23 LEU A 408      18.242  -1.012 -10.945  1.00  0.00           H  
ATOM   6571  N   LYS A 409      23.203  -3.184 -11.953  1.00  0.00           N  
ATOM   6572  H   LYS A 409      23.938  -2.480 -11.371  1.00  0.00           H  
ATOM   6573  CA  LYS A 409      23.891  -3.994 -12.953  1.00  0.00           C  
ATOM   6574  HA  LYS A 409      23.640  -3.599 -14.051  1.00  0.00           H  
ATOM   6575  C   LYS A 409      23.438  -5.449 -12.883  1.00  0.00           C  
ATOM   6576  CB  LYS A 409      25.406  -3.906 -12.766  1.00  0.00           C  
ATOM   6577  HB2 LYS A 409      25.914  -4.828 -13.338  1.00  0.00           H  
ATOM   6578  HB3 LYS A 409      25.903  -4.234 -11.730  1.00  0.00           H  
ATOM   6579  O   LYS A 409      23.234  -6.094 -13.914  1.00  0.00           O  
ATOM   6580  CG  LYS A 409      26.000  -2.592 -13.234  1.00  0.00           C  
ATOM   6581  HG2 LYS A 409      25.788  -2.436 -14.402  1.00  0.00           H  
ATOM   6582  HG3 LYS A 409      25.567  -1.567 -12.818  1.00  0.00           H  
ATOM   6583  CD  LYS A 409      27.516  -2.592 -13.086  1.00  0.00           C  
ATOM   6584  HD2 LYS A 409      27.902  -3.480 -13.802  1.00  0.00           H  
ATOM   6585  HD3 LYS A 409      28.066  -2.743 -12.037  1.00  0.00           H  
ATOM   6586  CE  LYS A 409      28.141  -1.324 -13.664  1.00  0.00           C  
ATOM   6587  HE2 LYS A 409      28.085  -1.306 -14.864  1.00  0.00           H  
ATOM   6588  HE3 LYS A 409      27.801  -0.228 -13.346  1.00  0.00           H  
ATOM   6589  NZ  LYS A 409      29.625  -1.296 -13.469  1.00  0.00           N  
ATOM   6590  HZ1 LYS A 409      30.184  -1.375 -12.413  1.00  0.00           H  
ATOM   6591  HZ2 LYS A 409      30.141  -0.316 -13.928  1.00  0.00           H  
ATOM   6592  HZ3 LYS A 409      30.185  -2.184 -14.049  1.00  0.00           H  
ATOM   6593  N   THR A 410      23.234  -5.879 -11.734  1.00  0.00           N  
ATOM   6594  H   THR A 410      23.771  -5.425 -10.795  1.00  0.00           H  
ATOM   6595  CA  THR A 410      22.828  -7.266 -11.523  1.00  0.00           C  
ATOM   6596  HA  THR A 410      23.702  -7.917 -12.012  1.00  0.00           H  
ATOM   6597  C   THR A 410      21.438  -7.523 -12.102  1.00  0.00           C  
ATOM   6598  CB  THR A 410      22.844  -7.629 -10.031  1.00  0.00           C  
ATOM   6599  HB  THR A 410      22.178  -7.083  -9.213  1.00  0.00           H  
ATOM   6600  O   THR A 410      21.250  -8.453 -12.891  1.00  0.00           O  
ATOM   6601  CG2 THR A 410      22.359  -9.055  -9.805  1.00  0.00           C  
ATOM   6602 HG21 THR A 410      22.725  -9.849 -10.621  1.00  0.00           H  
ATOM   6603 HG22 THR A 410      22.916  -9.575  -8.883  1.00  0.00           H  
ATOM   6604 HG23 THR A 410      21.189  -9.140  -9.621  1.00  0.00           H  
ATOM   6605  OG1 THR A 410      24.172  -7.500  -9.523  1.00  0.00           O  
ATOM   6606  HG1 THR A 410      24.277  -7.125  -8.394  1.00  0.00           H  
ATOM   6607  N   VAL A 411      20.453  -6.707 -11.711  1.00  0.00           N  
ATOM   6608  H   VAL A 411      20.818  -5.737 -11.155  1.00  0.00           H  
ATOM   6609  CA  VAL A 411      19.078  -7.004 -12.109  1.00  0.00           C  
ATOM   6610  HA  VAL A 411      18.865  -8.173 -12.055  1.00  0.00           H  
ATOM   6611  C   VAL A 411      18.906  -6.750 -13.609  1.00  0.00           C  
ATOM   6612  CB  VAL A 411      18.062  -6.164 -11.305  1.00  0.00           C  
ATOM   6613  HB  VAL A 411      17.037  -6.383 -11.865  1.00  0.00           H  
ATOM   6614  O   VAL A 411      18.047  -7.359 -14.250  1.00  0.00           O  
ATOM   6615  CG1 VAL A 411      18.109  -6.539  -9.828  1.00  0.00           C  
ATOM   6616 HG11 VAL A 411      17.736  -7.671  -9.806  1.00  0.00           H  
ATOM   6617 HG12 VAL A 411      19.096  -6.411  -9.178  1.00  0.00           H  
ATOM   6618 HG13 VAL A 411      17.261  -5.902  -9.288  1.00  0.00           H  
ATOM   6619  CG2 VAL A 411      18.344  -4.672 -11.492  1.00  0.00           C  
ATOM   6620 HG21 VAL A 411      17.276  -4.151 -11.364  1.00  0.00           H  
ATOM   6621 HG22 VAL A 411      18.644  -4.379 -12.598  1.00  0.00           H  
ATOM   6622 HG23 VAL A 411      18.958  -4.260 -10.568  1.00  0.00           H  
ATOM   6623  N   ILE A 412      19.734  -5.895 -14.180  1.00  0.00           N  
ATOM   6624  H   ILE A 412      20.723  -5.497 -13.679  1.00  0.00           H  
ATOM   6625  CA  ILE A 412      19.609  -5.539 -15.586  1.00  0.00           C  
ATOM   6626  HA  ILE A 412      18.533  -5.711 -16.085  1.00  0.00           H  
ATOM   6627  C   ILE A 412      20.359  -6.566 -16.438  1.00  0.00           C  
ATOM   6628  CB  ILE A 412      20.156  -4.121 -15.859  1.00  0.00           C  
ATOM   6629  HB  ILE A 412      21.296  -3.963 -15.556  1.00  0.00           H  
ATOM   6630  O   ILE A 412      19.859  -6.977 -17.500  1.00  0.00           O  
ATOM   6631  CG1 ILE A 412      19.203  -3.064 -15.281  1.00  0.00           C  
ATOM   6632 HG12 ILE A 412      18.920  -3.150 -14.135  1.00  0.00           H  
ATOM   6633 HG13 ILE A 412      18.183  -3.205 -15.879  1.00  0.00           H  
ATOM   6634  CG2 ILE A 412      20.359  -3.902 -17.359  1.00  0.00           C  
ATOM   6635 HG21 ILE A 412      19.925  -4.710 -18.131  1.00  0.00           H  
ATOM   6636 HG22 ILE A 412      19.908  -2.942 -17.912  1.00  0.00           H  
ATOM   6637 HG23 ILE A 412      21.484  -3.777 -17.755  1.00  0.00           H  
ATOM   6638  CD1 ILE A 412      19.781  -1.656 -15.266  1.00  0.00           C  
ATOM   6639 HD11 ILE A 412      19.438  -1.097 -16.260  1.00  0.00           H  
ATOM   6640 HD12 ILE A 412      20.966  -1.496 -15.268  1.00  0.00           H  
ATOM   6641 HD13 ILE A 412      19.480  -0.947 -14.360  1.00  0.00           H  
ATOM   6642  N   ASN A 413      21.453  -7.059 -15.984  1.00  0.00           N  
ATOM   6643  H   ASN A 413      21.991  -6.645 -15.032  1.00  0.00           H  
ATOM   6644  CA  ASN A 413      22.328  -7.816 -16.859  1.00  0.00           C  
ATOM   6645  HA  ASN A 413      22.081  -7.821 -18.030  1.00  0.00           H  
ATOM   6646  C   ASN A 413      22.219  -9.320 -16.609  1.00  0.00           C  
ATOM   6647  CB  ASN A 413      23.781  -7.359 -16.703  1.00  0.00           C  
ATOM   6648  HB2 ASN A 413      24.474  -7.796 -17.582  1.00  0.00           H  
ATOM   6649  HB3 ASN A 413      24.376  -7.725 -15.731  1.00  0.00           H  
ATOM   6650  O   ASN A 413      22.531 -10.125 -17.500  1.00  0.00           O  
ATOM   6651  CG  ASN A 413      24.000  -5.930 -17.141  1.00  0.00           C  
ATOM   6652  ND2 ASN A 413      24.891  -5.219 -16.453  1.00  0.00           N  
ATOM   6653 HD21 ASN A 413      25.779  -5.493 -15.713  1.00  0.00           H  
ATOM   6654 HD22 ASN A 413      25.478  -4.511 -17.214  1.00  0.00           H  
ATOM   6655  OD1 ASN A 413      23.375  -5.465 -18.109  1.00  0.00           O  
ATOM   6656  N   ASP A 414      21.891  -9.711 -15.422  1.00  0.00           N  
ATOM   6657  H   ASP A 414      22.325  -9.089 -14.516  1.00  0.00           H  
ATOM   6658  CA  ASP A 414      21.625 -11.125 -15.156  1.00  0.00           C  
ATOM   6659  HA  ASP A 414      22.566 -11.669 -15.647  1.00  0.00           H  
ATOM   6660  C   ASP A 414      20.234 -11.523 -15.617  1.00  0.00           C  
ATOM   6661  CB  ASP A 414      21.797 -11.422 -13.664  1.00  0.00           C  
ATOM   6662  HB2 ASP A 414      22.994 -11.373 -13.546  1.00  0.00           H  
ATOM   6663  HB3 ASP A 414      21.385 -10.983 -12.642  1.00  0.00           H  
ATOM   6664  O   ASP A 414      19.234 -11.125 -15.016  1.00  0.00           O  
ATOM   6665  CG  ASP A 414      21.719 -12.906 -13.344  1.00  0.00           C  
ATOM   6666  OD1 ASP A 414      21.188 -13.680 -14.164  1.00  0.00           O  
ATOM   6667  OD2 ASP A 414      22.188 -13.297 -12.258  1.00  0.00           O  
ATOM   6668  N   PRO A 415      20.125 -12.422 -16.625  1.00  0.00           N  
ATOM   6669  CA  PRO A 415      18.844 -12.734 -17.266  1.00  0.00           C  
ATOM   6670  HA  PRO A 415      18.352 -11.760 -17.749  1.00  0.00           H  
ATOM   6671  C   PRO A 415      17.875 -13.438 -16.328  1.00  0.00           C  
ATOM   6672  CB  PRO A 415      19.234 -13.648 -18.422  1.00  0.00           C  
ATOM   6673  HB2 PRO A 415      19.354 -13.000 -19.423  1.00  0.00           H  
ATOM   6674  HB3 PRO A 415      18.408 -14.410 -18.824  1.00  0.00           H  
ATOM   6675  O   PRO A 415      16.672 -13.477 -16.578  1.00  0.00           O  
ATOM   6676  CG  PRO A 415      20.547 -14.234 -18.016  1.00  0.00           C  
ATOM   6677  HG2 PRO A 415      20.756 -15.243 -17.404  1.00  0.00           H  
ATOM   6678  HG3 PRO A 415      20.943 -14.578 -19.095  1.00  0.00           H  
ATOM   6679  CD  PRO A 415      21.312 -13.211 -17.219  1.00  0.00           C  
ATOM   6680  HD2 PRO A 415      22.207 -13.774 -16.657  1.00  0.00           H  
ATOM   6681  HD3 PRO A 415      21.961 -12.635 -18.044  1.00  0.00           H  
ATOM   6682  N   LEU A 416      18.375 -14.039 -15.227  1.00  0.00           N  
ATOM   6683  H   LEU A 416      19.532 -14.221 -15.084  1.00  0.00           H  
ATOM   6684  CA  LEU A 416      17.531 -14.805 -14.320  1.00  0.00           C  
ATOM   6685  HA  LEU A 416      16.971 -15.666 -14.919  1.00  0.00           H  
ATOM   6686  C   LEU A 416      16.500 -13.906 -13.656  1.00  0.00           C  
ATOM   6687  CB  LEU A 416      18.391 -15.500 -13.250  1.00  0.00           C  
ATOM   6688  HB2 LEU A 416      19.095 -14.863 -12.524  1.00  0.00           H  
ATOM   6689  HB3 LEU A 416      17.587 -15.955 -12.486  1.00  0.00           H  
ATOM   6690  O   LEU A 416      15.359 -14.328 -13.422  1.00  0.00           O  
ATOM   6691  CG  LEU A 416      19.234 -16.672 -13.727  1.00  0.00           C  
ATOM   6692  HG  LEU A 416      20.073 -16.562 -14.572  1.00  0.00           H  
ATOM   6693  CD1 LEU A 416      20.094 -17.203 -12.578  1.00  0.00           C  
ATOM   6694 HD11 LEU A 416      19.566 -17.739 -11.647  1.00  0.00           H  
ATOM   6695 HD12 LEU A 416      20.856 -16.497 -11.981  1.00  0.00           H  
ATOM   6696 HD13 LEU A 416      20.895 -18.024 -12.928  1.00  0.00           H  
ATOM   6697  CD2 LEU A 416      18.359 -17.781 -14.297  1.00  0.00           C  
ATOM   6698 HD21 LEU A 416      18.299 -17.868 -15.490  1.00  0.00           H  
ATOM   6699 HD22 LEU A 416      18.806 -18.888 -14.155  1.00  0.00           H  
ATOM   6700 HD23 LEU A 416      17.272 -18.089 -13.903  1.00  0.00           H  
ATOM   6701  N   TYR A 417      16.859 -12.656 -13.375  1.00  0.00           N  
ATOM   6702  H   TYR A 417      18.012 -12.400 -13.394  1.00  0.00           H  
ATOM   6703  CA  TYR A 417      15.922 -11.758 -12.719  1.00  0.00           C  
ATOM   6704  HA  TYR A 417      15.600 -12.337 -11.734  1.00  0.00           H  
ATOM   6705  C   TYR A 417      14.750 -11.438 -13.641  1.00  0.00           C  
ATOM   6706  CB  TYR A 417      16.625 -10.469 -12.289  1.00  0.00           C  
ATOM   6707  HB2 TYR A 417      17.212  -9.913 -13.164  1.00  0.00           H  
ATOM   6708  HB3 TYR A 417      15.785  -9.727 -11.898  1.00  0.00           H  
ATOM   6709  O   TYR A 417      13.586 -11.484 -13.219  1.00  0.00           O  
ATOM   6710  CG  TYR A 417      17.500 -10.625 -11.078  1.00  0.00           C  
ATOM   6711  CD1 TYR A 417      16.984 -10.461  -9.797  1.00  0.00           C  
ATOM   6712  HD1 TYR A 417      15.997  -9.842  -9.602  1.00  0.00           H  
ATOM   6713  CD2 TYR A 417      18.844 -10.945 -11.219  1.00  0.00           C  
ATOM   6714  HD2 TYR A 417      19.398 -10.993 -12.258  1.00  0.00           H  
ATOM   6715  CE1 TYR A 417      17.797 -10.609  -8.672  1.00  0.00           C  
ATOM   6716  HE1 TYR A 417      17.502 -10.871  -7.553  1.00  0.00           H  
ATOM   6717  CE2 TYR A 417      19.672 -11.094 -10.102  1.00  0.00           C  
ATOM   6718  HE2 TYR A 417      20.420 -12.023 -10.091  1.00  0.00           H  
ATOM   6719  OH  TYR A 417      19.938 -11.070  -7.730  1.00  0.00           O  
ATOM   6720  HH  TYR A 417      21.110 -10.958  -7.899  1.00  0.00           H  
ATOM   6721  CZ  TYR A 417      19.141 -10.922  -8.836  1.00  0.00           C  
ATOM   6722  N   LYS A 418      15.086 -11.102 -14.859  1.00  0.00           N  
ATOM   6723  H   LYS A 418      16.128 -10.660 -15.222  1.00  0.00           H  
ATOM   6724  CA  LYS A 418      14.039 -10.836 -15.852  1.00  0.00           C  
ATOM   6725  HA  LYS A 418      13.413  -9.967 -15.340  1.00  0.00           H  
ATOM   6726  C   LYS A 418      13.203 -12.086 -16.109  1.00  0.00           C  
ATOM   6727  CB  LYS A 418      14.656 -10.344 -17.156  1.00  0.00           C  
ATOM   6728  HB2 LYS A 418      15.463 -11.068 -17.658  1.00  0.00           H  
ATOM   6729  HB3 LYS A 418      15.265  -9.315 -17.061  1.00  0.00           H  
ATOM   6730  O   LYS A 418      11.977 -12.008 -16.203  1.00  0.00           O  
ATOM   6731  CG  LYS A 418      13.641 -10.078 -18.266  1.00  0.00           C  
ATOM   6732  HG2 LYS A 418      14.324  -9.769 -19.204  1.00  0.00           H  
ATOM   6733  HG3 LYS A 418      13.125 -11.034 -18.770  1.00  0.00           H  
ATOM   6734  CD  LYS A 418      12.688  -8.945 -17.891  1.00  0.00           C  
ATOM   6735  HD2 LYS A 418      11.915  -9.216 -17.033  1.00  0.00           H  
ATOM   6736  HD3 LYS A 418      13.368  -7.966 -17.828  1.00  0.00           H  
ATOM   6737  CE  LYS A 418      11.742  -8.609 -19.031  1.00  0.00           C  
ATOM   6738  HE2 LYS A 418      12.423  -8.230 -19.944  1.00  0.00           H  
ATOM   6739  HE3 LYS A 418      11.136  -9.468 -19.597  1.00  0.00           H  
ATOM   6740  NZ  LYS A 418      10.805  -7.504 -18.656  1.00  0.00           N  
ATOM   6741  HZ1 LYS A 418      10.821  -6.956 -17.607  1.00  0.00           H  
ATOM   6742  HZ2 LYS A 418       9.769  -7.643 -19.247  1.00  0.00           H  
ATOM   6743  HZ3 LYS A 418      11.219  -6.646 -19.393  1.00  0.00           H  
ATOM   6744  N   GLU A 419      13.773 -13.180 -16.219  1.00  0.00           N  
ATOM   6745  H   GLU A 419      14.942 -13.148 -16.317  1.00  0.00           H  
ATOM   6746  CA  GLU A 419      13.055 -14.430 -16.438  1.00  0.00           C  
ATOM   6747  HA  GLU A 419      12.453 -14.499 -17.467  1.00  0.00           H  
ATOM   6748  C   GLU A 419      12.070 -14.711 -15.305  1.00  0.00           C  
ATOM   6749  CB  GLU A 419      14.031 -15.594 -16.594  1.00  0.00           C  
ATOM   6750  HB2 GLU A 419      13.432 -16.626 -16.739  1.00  0.00           H  
ATOM   6751  HB3 GLU A 419      14.744 -15.750 -15.653  1.00  0.00           H  
ATOM   6752  O   GLU A 419      10.914 -15.062 -15.555  1.00  0.00           O  
ATOM   6753  CG  GLU A 419      14.797 -15.594 -17.906  1.00  0.00           C  
ATOM   6754  HG2 GLU A 419      14.036 -16.047 -18.716  1.00  0.00           H  
ATOM   6755  HG3 GLU A 419      15.307 -14.640 -18.413  1.00  0.00           H  
ATOM   6756  CD  GLU A 419      15.805 -16.734 -18.016  1.00  0.00           C  
ATOM   6757  OE1 GLU A 419      16.547 -16.781 -19.016  1.00  0.00           O  
ATOM   6758  OE2 GLU A 419      15.852 -17.562 -17.078  1.00  0.00           O  
ATOM   6759  N   ASN A 420      12.531 -14.539 -14.102  1.00  0.00           N  
ATOM   6760  H   ASN A 420      13.580 -14.063 -13.873  1.00  0.00           H  
ATOM   6761  CA  ASN A 420      11.672 -14.789 -12.945  1.00  0.00           C  
ATOM   6762  HA  ASN A 420      11.334 -15.930 -13.022  1.00  0.00           H  
ATOM   6763  C   ASN A 420      10.531 -13.781 -12.867  1.00  0.00           C  
ATOM   6764  CB  ASN A 420      12.492 -14.758 -11.656  1.00  0.00           C  
ATOM   6765  HB2 ASN A 420      13.081 -13.791 -11.304  1.00  0.00           H  
ATOM   6766  HB3 ASN A 420      11.666 -15.090 -10.853  1.00  0.00           H  
ATOM   6767  O   ASN A 420       9.398 -14.141 -12.531  1.00  0.00           O  
ATOM   6768  CG  ASN A 420      13.383 -15.977 -11.500  1.00  0.00           C  
ATOM   6769  ND2 ASN A 420      14.438 -15.844 -10.703  1.00  0.00           N  
ATOM   6770 HD21 ASN A 420      15.351 -15.117 -10.491  1.00  0.00           H  
ATOM   6771 HD22 ASN A 420      14.932 -16.901 -10.447  1.00  0.00           H  
ATOM   6772  OD1 ASN A 420      13.125 -17.031 -12.094  1.00  0.00           O  
ATOM   6773  N   ALA A 421      10.867 -12.516 -13.133  1.00  0.00           N  
ATOM   6774  H   ALA A 421      11.907 -12.023 -12.895  1.00  0.00           H  
ATOM   6775  CA  ALA A 421       9.820 -11.492 -13.148  1.00  0.00           C  
ATOM   6776  HA  ALA A 421       9.258 -11.421 -12.100  1.00  0.00           H  
ATOM   6777  C   ALA A 421       8.766 -11.812 -14.195  1.00  0.00           C  
ATOM   6778  CB  ALA A 421      10.422 -10.117 -13.398  1.00  0.00           C  
ATOM   6779  HB1 ALA A 421       9.493  -9.371 -13.436  1.00  0.00           H  
ATOM   6780  HB2 ALA A 421      10.942  -9.716 -12.401  1.00  0.00           H  
ATOM   6781  HB3 ALA A 421      11.119  -9.831 -14.317  1.00  0.00           H  
ATOM   6782  O   ALA A 421       7.562 -11.664 -13.945  1.00  0.00           O  
ATOM   6783  N   MET A 422       9.156 -12.258 -15.352  1.00  0.00           N  
ATOM   6784  H   MET A 422      10.267 -12.009 -15.639  1.00  0.00           H  
ATOM   6785  CA  MET A 422       8.242 -12.602 -16.438  1.00  0.00           C  
ATOM   6786  HA  MET A 422       7.479 -11.757 -16.782  1.00  0.00           H  
ATOM   6787  C   MET A 422       7.410 -13.828 -16.078  1.00  0.00           C  
ATOM   6788  CB  MET A 422       9.008 -12.852 -17.734  1.00  0.00           C  
ATOM   6789  HB2 MET A 422       9.886 -13.661 -17.710  1.00  0.00           H  
ATOM   6790  HB3 MET A 422       8.438 -13.246 -18.704  1.00  0.00           H  
ATOM   6791  O   MET A 422       6.242 -13.922 -16.453  1.00  0.00           O  
ATOM   6792  CG  MET A 422       9.570 -11.586 -18.359  1.00  0.00           C  
ATOM   6793  HG2 MET A 422      10.074 -10.666 -17.808  1.00  0.00           H  
ATOM   6794  HG3 MET A 422      10.118 -11.838 -19.390  1.00  0.00           H  
ATOM   6795  SD  MET A 422       8.266 -10.383 -18.812  1.00  0.00           S  
ATOM   6796  CE  MET A 422       7.457 -11.281 -20.172  1.00  0.00           C  
ATOM   6797  HE1 MET A 422       6.425 -10.679 -20.165  1.00  0.00           H  
ATOM   6798  HE2 MET A 422       7.107 -12.344 -20.583  1.00  0.00           H  
ATOM   6799  HE3 MET A 422       8.026 -10.844 -21.127  1.00  0.00           H  
ATOM   6800  N   LYS A 423       8.102 -14.727 -15.422  1.00  0.00           N  
ATOM   6801  H   LYS A 423       9.214 -14.690 -15.046  1.00  0.00           H  
ATOM   6802  CA  LYS A 423       7.355 -15.883 -14.938  1.00  0.00           C  
ATOM   6803  HA  LYS A 423       6.845 -16.469 -15.839  1.00  0.00           H  
ATOM   6804  C   LYS A 423       6.223 -15.453 -14.008  1.00  0.00           C  
ATOM   6805  CB  LYS A 423       8.281 -16.859 -14.219  1.00  0.00           C  
ATOM   6806  HB2 LYS A 423       9.060 -17.294 -15.017  1.00  0.00           H  
ATOM   6807  HB3 LYS A 423       8.920 -16.539 -13.267  1.00  0.00           H  
ATOM   6808  O   LYS A 423       5.086 -15.906 -14.156  1.00  0.00           O  
ATOM   6809  CG  LYS A 423       7.582 -18.094 -13.688  1.00  0.00           C  
ATOM   6810  HG2 LYS A 423       7.015 -18.793 -14.476  1.00  0.00           H  
ATOM   6811  HG3 LYS A 423       6.824 -17.707 -12.858  1.00  0.00           H  
ATOM   6812  CD  LYS A 423       8.555 -19.031 -12.984  1.00  0.00           C  
ATOM   6813  HD2 LYS A 423       9.324 -19.541 -13.750  1.00  0.00           H  
ATOM   6814  HD3 LYS A 423       9.258 -18.604 -12.116  1.00  0.00           H  
ATOM   6815  CE  LYS A 423       7.844 -20.234 -12.375  1.00  0.00           C  
ATOM   6816  HE2 LYS A 423       7.347 -21.045 -13.109  1.00  0.00           H  
ATOM   6817  HE3 LYS A 423       6.985 -19.859 -11.630  1.00  0.00           H  
ATOM   6818  NZ  LYS A 423       8.797 -21.156 -11.688  1.00  0.00           N  
ATOM   6819  HZ1 LYS A 423       8.312 -21.728 -10.754  1.00  0.00           H  
ATOM   6820  HZ2 LYS A 423       9.843 -20.788 -11.233  1.00  0.00           H  
ATOM   6821  HZ3 LYS A 423       9.191 -22.039 -12.397  1.00  0.00           H  
ATOM   6822  N   LEU A 424       6.500 -14.648 -13.109  1.00  0.00           N  
ATOM   6823  H   LEU A 424       7.556 -14.151 -12.959  1.00  0.00           H  
ATOM   6824  CA  LEU A 424       5.488 -14.141 -12.188  1.00  0.00           C  
ATOM   6825  HA  LEU A 424       4.949 -15.079 -11.693  1.00  0.00           H  
ATOM   6826  C   LEU A 424       4.398 -13.383 -12.945  1.00  0.00           C  
ATOM   6827  CB  LEU A 424       6.129 -13.234 -11.141  1.00  0.00           C  
ATOM   6828  HB2 LEU A 424       5.174 -12.997 -10.463  1.00  0.00           H  
ATOM   6829  HB3 LEU A 424       6.704 -12.266 -11.523  1.00  0.00           H  
ATOM   6830  O   LEU A 424       3.221 -13.484 -12.602  1.00  0.00           O  
ATOM   6831  CG  LEU A 424       7.098 -13.898 -10.164  1.00  0.00           C  
ATOM   6832  HG  LEU A 424       7.936 -14.633 -10.593  1.00  0.00           H  
ATOM   6833  CD1 LEU A 424       7.762 -12.852  -9.273  1.00  0.00           C  
ATOM   6834 HD11 LEU A 424       8.011 -11.813  -9.798  1.00  0.00           H  
ATOM   6835 HD12 LEU A 424       8.827 -13.295  -8.973  1.00  0.00           H  
ATOM   6836 HD13 LEU A 424       7.110 -12.642  -8.302  1.00  0.00           H  
ATOM   6837  CD2 LEU A 424       6.375 -14.945  -9.320  1.00  0.00           C  
ATOM   6838 HD21 LEU A 424       7.196 -15.587  -8.729  1.00  0.00           H  
ATOM   6839 HD22 LEU A 424       5.771 -15.900  -9.718  1.00  0.00           H  
ATOM   6840 HD23 LEU A 424       5.541 -14.525  -8.588  1.00  0.00           H  
ATOM   6841  N   SER A 425       4.832 -12.633 -13.930  1.00  0.00           N  
ATOM   6842  H   SER A 425       5.942 -12.549 -14.306  1.00  0.00           H  
ATOM   6843  CA  SER A 425       3.873 -11.906 -14.758  1.00  0.00           C  
ATOM   6844  HA  SER A 425       3.153 -11.121 -14.231  1.00  0.00           H  
ATOM   6845  C   SER A 425       2.889 -12.852 -15.430  1.00  0.00           C  
ATOM   6846  CB  SER A 425       4.602 -11.070 -15.812  1.00  0.00           C  
ATOM   6847  HB2 SER A 425       4.977 -11.670 -16.778  1.00  0.00           H  
ATOM   6848  HB3 SER A 425       5.341 -10.328 -15.256  1.00  0.00           H  
ATOM   6849  O   SER A 425       1.683 -12.602 -15.438  1.00  0.00           O  
ATOM   6850  OG  SER A 425       3.678 -10.383 -16.641  1.00  0.00           O  
ATOM   6851  HG  SER A 425       4.122  -9.447 -17.222  1.00  0.00           H  
ATOM   6852  N   ARG A 426       3.373 -13.945 -15.961  1.00  0.00           N  
ATOM   6853  H   ARG A 426       4.484 -14.284 -16.140  1.00  0.00           H  
ATOM   6854  CA  ARG A 426       2.514 -14.922 -16.625  1.00  0.00           C  
ATOM   6855  HA  ARG A 426       1.840 -14.498 -17.515  1.00  0.00           H  
ATOM   6856  C   ARG A 426       1.508 -15.516 -15.641  1.00  0.00           C  
ATOM   6857  CB  ARG A 426       3.354 -16.031 -17.250  1.00  0.00           C  
ATOM   6858  HB2 ARG A 426       4.082 -16.739 -16.619  1.00  0.00           H  
ATOM   6859  HB3 ARG A 426       2.458 -16.779 -17.539  1.00  0.00           H  
ATOM   6860  O   ARG A 426       0.330 -15.672 -15.977  1.00  0.00           O  
ATOM   6861  CG  ARG A 426       4.113 -15.602 -18.500  1.00  0.00           C  
ATOM   6862  HG2 ARG A 426       5.014 -14.827 -18.568  1.00  0.00           H  
ATOM   6863  HG3 ARG A 426       3.289 -15.150 -19.248  1.00  0.00           H  
ATOM   6864  CD  ARG A 426       4.695 -16.797 -19.250  1.00  0.00           C  
ATOM   6865  HD2 ARG A 426       3.678 -17.368 -19.539  1.00  0.00           H  
ATOM   6866  HD3 ARG A 426       5.180 -16.938 -20.340  1.00  0.00           H  
ATOM   6867  NE  ARG A 426       5.785 -17.422 -18.500  1.00  0.00           N  
ATOM   6868  HE  ARG A 426       5.426 -18.510 -18.168  1.00  0.00           H  
ATOM   6869  NH1 ARG A 426       7.449 -16.156 -19.500  1.00  0.00           N  
ATOM   6870 HH11 ARG A 426       7.600 -14.986 -19.454  1.00  0.00           H  
ATOM   6871 HH12 ARG A 426       7.789 -16.475 -20.598  1.00  0.00           H  
ATOM   6872  NH2 ARG A 426       7.984 -17.734 -17.922  1.00  0.00           N  
ATOM   6873 HH21 ARG A 426       7.924 -18.872 -17.567  1.00  0.00           H  
ATOM   6874 HH22 ARG A 426       9.123 -17.710 -18.276  1.00  0.00           H  
ATOM   6875  CZ  ARG A 426       7.070 -17.094 -18.641  1.00  0.00           C  
ATOM   6876  N   ILE A 427       1.999 -15.812 -14.445  1.00  0.00           N  
ATOM   6877  H   ILE A 427       3.155 -15.809 -14.230  1.00  0.00           H  
ATOM   6878  CA  ILE A 427       1.132 -16.359 -13.406  1.00  0.00           C  
ATOM   6879  HA  ILE A 427       0.604 -17.350 -13.810  1.00  0.00           H  
ATOM   6880  C   ILE A 427       0.057 -15.336 -13.047  1.00  0.00           C  
ATOM   6881  CB  ILE A 427       1.938 -16.766 -12.156  1.00  0.00           C  
ATOM   6882  HB  ILE A 427       2.623 -15.932 -11.661  1.00  0.00           H  
ATOM   6883  O   ILE A 427      -1.121 -15.680 -12.922  1.00  0.00           O  
ATOM   6884  CG1 ILE A 427       2.824 -17.969 -12.453  1.00  0.00           C  
ATOM   6885 HG12 ILE A 427       3.319 -18.147 -13.529  1.00  0.00           H  
ATOM   6886 HG13 ILE A 427       2.160 -18.971 -12.468  1.00  0.00           H  
ATOM   6887  CG2 ILE A 427       0.999 -17.047 -10.977  1.00  0.00           C  
ATOM   6888 HG21 ILE A 427       1.312 -16.978  -9.823  1.00  0.00           H  
ATOM   6889 HG22 ILE A 427      -0.132 -16.667 -10.924  1.00  0.00           H  
ATOM   6890 HG23 ILE A 427       0.734 -18.220 -10.953  1.00  0.00           H  
ATOM   6891  CD1 ILE A 427       3.873 -18.250 -11.391  1.00  0.00           C  
ATOM   6892 HD11 ILE A 427       3.806 -17.989 -10.224  1.00  0.00           H  
ATOM   6893 HD12 ILE A 427       5.032 -18.068 -11.588  1.00  0.00           H  
ATOM   6894 HD13 ILE A 427       3.858 -19.445 -11.248  1.00  0.00           H  
ATOM   6895  N   HIS A 428       0.492 -14.094 -12.891  1.00  0.00           N  
ATOM   6896  H   HIS A 428       1.576 -13.796 -13.225  1.00  0.00           H  
ATOM   6897  CA  HIS A 428      -0.439 -13.031 -12.523  1.00  0.00           C  
ATOM   6898  HA  HIS A 428      -0.990 -13.406 -11.538  1.00  0.00           H  
ATOM   6899  C   HIS A 428      -1.541 -12.875 -13.562  1.00  0.00           C  
ATOM   6900  CB  HIS A 428       0.302 -11.711 -12.336  1.00  0.00           C  
ATOM   6901  HB2 HIS A 428       0.776 -11.312 -13.355  1.00  0.00           H  
ATOM   6902  HB3 HIS A 428       1.062 -11.817 -11.429  1.00  0.00           H  
ATOM   6903  O   HIS A 428      -2.711 -12.703 -13.219  1.00  0.00           O  
ATOM   6904  CG  HIS A 428      -0.585 -10.578 -11.930  1.00  0.00           C  
ATOM   6905  CD2 HIS A 428      -1.088  -9.539 -12.641  1.00  0.00           C  
ATOM   6906  HD2 HIS A 428      -1.128  -9.432 -13.820  1.00  0.00           H  
ATOM   6907  ND1 HIS A 428      -1.053 -10.422 -10.641  1.00  0.00           N  
ATOM   6908  HD1 HIS A 428      -0.971 -10.828  -9.532  1.00  0.00           H  
ATOM   6909  CE1 HIS A 428      -1.807  -9.344 -10.578  1.00  0.00           C  
ATOM   6910  HE1 HIS A 428      -2.271  -8.949  -9.569  1.00  0.00           H  
ATOM   6911  NE2 HIS A 428      -1.845  -8.781 -11.773  1.00  0.00           N  
ATOM   6912  N   HIS A 429      -1.202 -12.977 -14.828  1.00  0.00           N  
ATOM   6913  H   HIS A 429      -0.139 -13.057 -15.324  1.00  0.00           H  
ATOM   6914  CA  HIS A 429      -2.137 -12.742 -15.922  1.00  0.00           C  
ATOM   6915  HA  HIS A 429      -2.972 -11.905 -15.757  1.00  0.00           H  
ATOM   6916  C   HIS A 429      -3.018 -13.961 -16.172  1.00  0.00           C  
ATOM   6917  CB  HIS A 429      -1.384 -12.375 -17.203  1.00  0.00           C  
ATOM   6918  HB2 HIS A 429      -0.612 -13.110 -17.739  1.00  0.00           H  
ATOM   6919  HB3 HIS A 429      -2.171 -12.308 -18.108  1.00  0.00           H  
ATOM   6920  O   HIS A 429      -4.133 -13.836 -16.672  1.00  0.00           O  
ATOM   6921  CG  HIS A 429      -0.883 -10.961 -17.219  1.00  0.00           C  
ATOM   6922  CD2 HIS A 429       0.377 -10.469 -17.219  1.00  0.00           C  
ATOM   6923  HD2 HIS A 429       1.206 -10.981 -17.901  1.00  0.00           H  
ATOM   6924  ND1 HIS A 429      -1.726  -9.875 -17.234  1.00  0.00           N  
ATOM   6925  CE1 HIS A 429      -1.004  -8.766 -17.234  1.00  0.00           C  
ATOM   6926  HE1 HIS A 429      -1.540  -8.131 -18.090  1.00  0.00           H  
ATOM   6927  NE2 HIS A 429       0.276  -9.102 -17.234  1.00  0.00           N  
ATOM   6928  HE2 HIS A 429       0.917  -8.545 -18.071  1.00  0.00           H  
ATOM   6929  N   ASP A 430      -2.484 -15.141 -15.852  1.00  0.00           N  
ATOM   6930  H   ASP A 430      -1.731 -15.522 -15.026  1.00  0.00           H  
ATOM   6931  CA  ASP A 430      -3.195 -16.375 -16.156  1.00  0.00           C  
ATOM   6932  HA  ASP A 430      -3.817 -16.218 -17.163  1.00  0.00           H  
ATOM   6933  C   ASP A 430      -4.133 -16.766 -15.023  1.00  0.00           C  
ATOM   6934  CB  ASP A 430      -2.207 -17.516 -16.438  1.00  0.00           C  
ATOM   6935  HB2 ASP A 430      -1.647 -18.120 -15.573  1.00  0.00           H  
ATOM   6936  HB3 ASP A 430      -1.424 -17.271 -17.307  1.00  0.00           H  
ATOM   6937  O   ASP A 430      -3.898 -17.766 -14.336  1.00  0.00           O  
ATOM   6938  CG  ASP A 430      -2.844 -18.688 -17.156  1.00  0.00           C  
ATOM   6939  OD1 ASP A 430      -3.877 -18.516 -17.828  1.00  0.00           O  
ATOM   6940  OD2 ASP A 430      -2.312 -19.812 -17.016  1.00  0.00           O  
ATOM   6941  N   GLN A 431      -5.113 -15.977 -14.734  1.00  0.00           N  
ATOM   6942  H   GLN A 431      -5.492 -15.163 -15.512  1.00  0.00           H  
ATOM   6943  CA  GLN A 431      -6.145 -16.219 -13.734  1.00  0.00           C  
ATOM   6944  HA  GLN A 431      -5.976 -17.350 -13.404  1.00  0.00           H  
ATOM   6945  C   GLN A 431      -7.531 -16.281 -14.375  1.00  0.00           C  
ATOM   6946  CB  GLN A 431      -6.109 -15.141 -12.648  1.00  0.00           C  
ATOM   6947  HB2 GLN A 431      -6.369 -14.070 -13.102  1.00  0.00           H  
ATOM   6948  HB3 GLN A 431      -6.896 -15.304 -11.775  1.00  0.00           H  
ATOM   6949  O   GLN A 431      -7.797 -15.562 -15.344  1.00  0.00           O  
ATOM   6950  CG  GLN A 431      -4.777 -15.047 -11.914  1.00  0.00           C  
ATOM   6951  HG2 GLN A 431      -4.451 -16.130 -11.537  1.00  0.00           H  
ATOM   6952  HG3 GLN A 431      -3.907 -14.751 -12.666  1.00  0.00           H  
ATOM   6953  CD  GLN A 431      -4.785 -14.000 -10.820  1.00  0.00           C  
ATOM   6954  NE2 GLN A 431      -3.740 -13.180 -10.773  1.00  0.00           N  
ATOM   6955 HE21 GLN A 431      -4.013 -12.142 -11.291  1.00  0.00           H  
ATOM   6956 HE22 GLN A 431      -3.233 -12.838  -9.758  1.00  0.00           H  
ATOM   6957  OE1 GLN A 431      -5.719 -13.930 -10.016  1.00  0.00           O  
ATOM   6958  N   PRO A 432      -8.445 -17.031 -13.805  1.00  0.00           N  
ATOM   6959  CA  PRO A 432      -9.773 -17.172 -14.406  1.00  0.00           C  
ATOM   6960  HA  PRO A 432      -9.542 -17.513 -15.530  1.00  0.00           H  
ATOM   6961  C   PRO A 432     -10.547 -15.852 -14.422  1.00  0.00           C  
ATOM   6962  CB  PRO A 432     -10.461 -18.203 -13.500  1.00  0.00           C  
ATOM   6963  HB2 PRO A 432     -10.986 -18.641 -14.489  1.00  0.00           H  
ATOM   6964  HB3 PRO A 432     -11.289 -18.819 -12.878  1.00  0.00           H  
ATOM   6965  O   PRO A 432     -11.336 -15.609 -15.336  1.00  0.00           O  
ATOM   6966  CG  PRO A 432      -9.664 -18.188 -12.242  1.00  0.00           C  
ATOM   6967  HG2 PRO A 432      -9.640 -19.267 -11.713  1.00  0.00           H  
ATOM   6968  HG3 PRO A 432     -10.249 -17.595 -11.384  1.00  0.00           H  
ATOM   6969  CD  PRO A 432      -8.234 -17.875 -12.578  1.00  0.00           C  
ATOM   6970  HD2 PRO A 432      -7.709 -18.896 -12.926  1.00  0.00           H  
ATOM   6971  HD3 PRO A 432      -7.852 -17.604 -11.478  1.00  0.00           H  
ATOM   6972  N   VAL A 433     -10.352 -15.078 -13.305  1.00  0.00           N  
ATOM   6973  H   VAL A 433      -9.536 -15.253 -12.470  1.00  0.00           H  
ATOM   6974  CA  VAL A 433     -11.031 -13.789 -13.180  1.00  0.00           C  
ATOM   6975  HA  VAL A 433     -11.528 -13.570 -14.244  1.00  0.00           H  
ATOM   6976  C   VAL A 433     -10.023 -12.703 -12.805  1.00  0.00           C  
ATOM   6977  CB  VAL A 433     -12.164 -13.844 -12.141  1.00  0.00           C  
ATOM   6978  HB  VAL A 433     -11.787 -14.207 -11.072  1.00  0.00           H  
ATOM   6979  O   VAL A 433      -9.203 -12.898 -11.898  1.00  0.00           O  
ATOM   6980  CG1 VAL A 433     -12.906 -12.508 -12.070  1.00  0.00           C  
ATOM   6981 HG11 VAL A 433     -13.550 -12.509 -11.066  1.00  0.00           H  
ATOM   6982 HG12 VAL A 433     -13.827 -12.514 -12.841  1.00  0.00           H  
ATOM   6983 HG13 VAL A 433     -12.336 -11.532 -12.417  1.00  0.00           H  
ATOM   6984  CG2 VAL A 433     -13.141 -14.977 -12.469  1.00  0.00           C  
ATOM   6985 HG21 VAL A 433     -12.907 -16.062 -12.019  1.00  0.00           H  
ATOM   6986 HG22 VAL A 433     -14.244 -14.919 -11.997  1.00  0.00           H  
ATOM   6987 HG23 VAL A 433     -13.484 -15.229 -13.590  1.00  0.00           H  
ATOM   6988  N   LYS A 434     -10.133 -11.609 -13.508  1.00  0.00           N  
ATOM   6989  H   LYS A 434     -10.662 -11.663 -14.571  1.00  0.00           H  
ATOM   6990  CA  LYS A 434      -9.273 -10.484 -13.141  1.00  0.00           C  
ATOM   6991  HA  LYS A 434      -8.221 -10.976 -13.435  1.00  0.00           H  
ATOM   6992  C   LYS A 434      -9.547 -10.031 -11.711  1.00  0.00           C  
ATOM   6993  CB  LYS A 434      -9.469  -9.320 -14.109  1.00  0.00           C  
ATOM   6994  HB2 LYS A 434      -8.920  -8.308 -13.782  1.00  0.00           H  
ATOM   6995  HB3 LYS A 434     -10.606  -8.989 -14.226  1.00  0.00           H  
ATOM   6996  O   LYS A 434     -10.695 -10.023 -11.266  1.00  0.00           O  
ATOM   6997  CG  LYS A 434      -9.016  -9.617 -15.531  1.00  0.00           C  
ATOM   6998  HG2 LYS A 434      -7.830  -9.806 -15.611  1.00  0.00           H  
ATOM   6999  HG3 LYS A 434      -9.532 -10.555 -16.068  1.00  0.00           H  
ATOM   7000  CD  LYS A 434      -9.203  -8.406 -16.438  1.00  0.00           C  
ATOM   7001  HD2 LYS A 434      -8.533  -7.458 -16.130  1.00  0.00           H  
ATOM   7002  HD3 LYS A 434     -10.302  -7.942 -16.563  1.00  0.00           H  
ATOM   7003  CE  LYS A 434      -8.797  -8.711 -17.875  1.00  0.00           C  
ATOM   7004  HE2 LYS A 434      -7.631  -8.987 -17.891  1.00  0.00           H  
ATOM   7005  HE3 LYS A 434      -9.421  -9.577 -18.438  1.00  0.00           H  
ATOM   7006  NZ  LYS A 434      -9.055  -7.559 -18.781  1.00  0.00           N  
ATOM   7007  HZ1 LYS A 434      -8.848  -6.426 -18.449  1.00  0.00           H  
ATOM   7008  HZ2 LYS A 434     -10.203  -7.557 -19.129  1.00  0.00           H  
ATOM   7009  HZ3 LYS A 434      -8.439  -7.608 -19.810  1.00  0.00           H  
ATOM   7010  N   PRO A 435      -8.500  -9.641 -11.008  1.00  0.00           N  
ATOM   7011  CA  PRO A 435      -8.641  -9.266  -9.602  1.00  0.00           C  
ATOM   7012  HA  PRO A 435      -8.899 -10.290  -9.061  1.00  0.00           H  
ATOM   7013  C   PRO A 435      -9.711  -8.203  -9.375  1.00  0.00           C  
ATOM   7014  CB  PRO A 435      -7.254  -8.727  -9.234  1.00  0.00           C  
ATOM   7015  HB2 PRO A 435      -7.160  -7.550  -9.264  1.00  0.00           H  
ATOM   7016  HB3 PRO A 435      -6.833  -9.075  -8.179  1.00  0.00           H  
ATOM   7017  O   PRO A 435     -10.516  -8.320  -8.445  1.00  0.00           O  
ATOM   7018  CG  PRO A 435      -6.309  -9.484 -10.117  1.00  0.00           C  
ATOM   7019  HG2 PRO A 435      -6.023 -10.578  -9.732  1.00  0.00           H  
ATOM   7020  HG3 PRO A 435      -5.282  -8.876 -10.159  1.00  0.00           H  
ATOM   7021  CD  PRO A 435      -6.949  -9.672 -11.461  1.00  0.00           C  
ATOM   7022  HD2 PRO A 435      -7.295  -9.370 -12.565  1.00  0.00           H  
ATOM   7023  HD3 PRO A 435      -5.881  -9.766 -12.011  1.00  0.00           H  
ATOM   7024  N   LEU A 436      -9.742  -7.145 -10.164  1.00  0.00           N  
ATOM   7025  H   LEU A 436      -9.031  -7.034 -11.110  1.00  0.00           H  
ATOM   7026  CA  LEU A 436     -10.750  -6.098  -9.992  1.00  0.00           C  
ATOM   7027  HA  LEU A 436     -10.632  -5.848  -8.838  1.00  0.00           H  
ATOM   7028  C   LEU A 436     -12.156  -6.648 -10.203  1.00  0.00           C  
ATOM   7029  CB  LEU A 436     -10.492  -4.941 -10.953  1.00  0.00           C  
ATOM   7030  HB2 LEU A 436     -10.435  -5.322 -12.090  1.00  0.00           H  
ATOM   7031  HB3 LEU A 436      -9.394  -4.470 -10.940  1.00  0.00           H  
ATOM   7032  O   LEU A 436     -13.070  -6.324  -9.445  1.00  0.00           O  
ATOM   7033  CG  LEU A 436     -11.469  -3.770 -10.891  1.00  0.00           C  
ATOM   7034  HG  LEU A 436     -12.389  -4.252 -11.481  1.00  0.00           H  
ATOM   7035  CD1 LEU A 436     -11.555  -3.229  -9.469  1.00  0.00           C  
ATOM   7036 HD11 LEU A 436     -10.667  -2.493  -9.179  1.00  0.00           H  
ATOM   7037 HD12 LEU A 436     -11.658  -3.930  -8.512  1.00  0.00           H  
ATOM   7038 HD13 LEU A 436     -12.631  -2.728  -9.526  1.00  0.00           H  
ATOM   7039  CD2 LEU A 436     -11.055  -2.670 -11.859  1.00  0.00           C  
ATOM   7040 HD21 LEU A 436     -10.982  -1.491 -11.669  1.00  0.00           H  
ATOM   7041 HD22 LEU A 436     -11.757  -2.662 -12.833  1.00  0.00           H  
ATOM   7042 HD23 LEU A 436     -10.008  -2.795 -12.430  1.00  0.00           H  
ATOM   7043  N   ASP A 437     -12.328  -7.488 -11.219  1.00  0.00           N  
ATOM   7044  H   ASP A 437     -11.678  -7.342 -12.204  1.00  0.00           H  
ATOM   7045  CA  ASP A 437     -13.625  -8.102 -11.477  1.00  0.00           C  
ATOM   7046  HA  ASP A 437     -14.544  -7.355 -11.594  1.00  0.00           H  
ATOM   7047  C   ASP A 437     -14.047  -9.000 -10.320  1.00  0.00           C  
ATOM   7048  CB  ASP A 437     -13.602  -8.891 -12.781  1.00  0.00           C  
ATOM   7049  HB2 ASP A 437     -12.809  -9.727 -13.053  1.00  0.00           H  
ATOM   7050  HB3 ASP A 437     -14.660  -9.347 -13.120  1.00  0.00           H  
ATOM   7051  O   ASP A 437     -15.219  -9.047  -9.953  1.00  0.00           O  
ATOM   7052  CG  ASP A 437     -13.414  -8.016 -14.008  1.00  0.00           C  
ATOM   7053  OD1 ASP A 437     -13.836  -6.840 -13.984  1.00  0.00           O  
ATOM   7054  OD2 ASP A 437     -12.836  -8.500 -15.000  1.00  0.00           O  
ATOM   7055  N   ARG A 438     -13.141  -9.734  -9.766  1.00  0.00           N  
ATOM   7056  H   ARG A 438     -11.998  -9.521  -9.946  1.00  0.00           H  
ATOM   7057  CA  ARG A 438     -13.406 -10.586  -8.609  1.00  0.00           C  
ATOM   7058  HA  ARG A 438     -14.233 -11.366  -8.967  1.00  0.00           H  
ATOM   7059  C   ARG A 438     -13.867  -9.758  -7.414  1.00  0.00           C  
ATOM   7060  CB  ARG A 438     -12.148 -11.383  -8.234  1.00  0.00           C  
ATOM   7061  HB2 ARG A 438     -11.848 -12.079  -9.155  1.00  0.00           H  
ATOM   7062  HB3 ARG A 438     -11.165 -10.777  -7.952  1.00  0.00           H  
ATOM   7063  O   ARG A 438     -14.852 -10.109  -6.758  1.00  0.00           O  
ATOM   7064  CG  ARG A 438     -12.367 -12.367  -7.098  1.00  0.00           C  
ATOM   7065  HG2 ARG A 438     -13.151 -13.202  -7.452  1.00  0.00           H  
ATOM   7066  HG3 ARG A 438     -12.857 -11.791  -6.183  1.00  0.00           H  
ATOM   7067  CD  ARG A 438     -11.102 -13.164  -6.793  1.00  0.00           C  
ATOM   7068  HD2 ARG A 438     -10.940 -12.501  -5.813  1.00  0.00           H  
ATOM   7069  HD3 ARG A 438     -10.589 -14.086  -6.211  1.00  0.00           H  
ATOM   7070  NE  ARG A 438     -10.703 -14.000  -7.922  1.00  0.00           N  
ATOM   7071  HE  ARG A 438     -11.385 -14.954  -8.143  1.00  0.00           H  
ATOM   7072  NH1 ARG A 438      -8.516 -13.266  -7.957  1.00  0.00           N  
ATOM   7073 HH11 ARG A 438      -7.421 -13.706  -7.837  1.00  0.00           H  
ATOM   7074 HH12 ARG A 438      -8.536 -12.096  -7.800  1.00  0.00           H  
ATOM   7075  NH2 ARG A 438      -9.234 -14.828  -9.477  1.00  0.00           N  
ATOM   7076 HH21 ARG A 438      -8.486 -14.463 -10.314  1.00  0.00           H  
ATOM   7077 HH22 ARG A 438      -9.224 -15.989  -9.216  1.00  0.00           H  
ATOM   7078  CZ  ARG A 438      -9.484 -14.031  -8.445  1.00  0.00           C  
ATOM   7079  N   ALA A 439     -13.133  -8.688  -7.098  1.00  0.00           N  
ATOM   7080  H   ALA A 439     -12.189  -8.304  -7.680  1.00  0.00           H  
ATOM   7081  CA  ALA A 439     -13.508  -7.805  -5.996  1.00  0.00           C  
ATOM   7082  HA  ALA A 439     -13.774  -8.545  -5.109  1.00  0.00           H  
ATOM   7083  C   ALA A 439     -14.930  -7.277  -6.184  1.00  0.00           C  
ATOM   7084  CB  ALA A 439     -12.523  -6.645  -5.883  1.00  0.00           C  
ATOM   7085  HB1 ALA A 439     -11.947  -6.653  -4.839  1.00  0.00           H  
ATOM   7086  HB2 ALA A 439     -11.609  -6.376  -6.597  1.00  0.00           H  
ATOM   7087  HB3 ALA A 439     -13.115  -5.611  -5.856  1.00  0.00           H  
ATOM   7088  O   ALA A 439     -15.766  -7.383  -5.281  1.00  0.00           O  
ATOM   7089  N   VAL A 440     -15.234  -6.809  -7.355  1.00  0.00           N  
ATOM   7090  H   VAL A 440     -14.341  -6.367  -7.985  1.00  0.00           H  
ATOM   7091  CA  VAL A 440     -16.531  -6.203  -7.645  1.00  0.00           C  
ATOM   7092  HA  VAL A 440     -16.800  -5.434  -6.781  1.00  0.00           H  
ATOM   7093  C   VAL A 440     -17.625  -7.266  -7.578  1.00  0.00           C  
ATOM   7094  CB  VAL A 440     -16.531  -5.512  -9.023  1.00  0.00           C  
ATOM   7095  HB  VAL A 440     -16.337  -6.209  -9.975  1.00  0.00           H  
ATOM   7096  O   VAL A 440     -18.703  -7.020  -7.043  1.00  0.00           O  
ATOM   7097  CG1 VAL A 440     -17.953  -5.086  -9.406  1.00  0.00           C  
ATOM   7098 HG11 VAL A 440     -17.928  -4.128 -10.102  1.00  0.00           H  
ATOM   7099 HG12 VAL A 440     -18.650  -4.808  -8.484  1.00  0.00           H  
ATOM   7100 HG13 VAL A 440     -18.645  -5.880  -9.971  1.00  0.00           H  
ATOM   7101  CG2 VAL A 440     -15.594  -4.309  -9.031  1.00  0.00           C  
ATOM   7102 HG21 VAL A 440     -14.655  -4.566  -9.715  1.00  0.00           H  
ATOM   7103 HG22 VAL A 440     -15.914  -3.248  -9.466  1.00  0.00           H  
ATOM   7104 HG23 VAL A 440     -15.281  -3.998  -7.925  1.00  0.00           H  
ATOM   7105  N   PHE A 441     -17.312  -8.422  -8.094  1.00  0.00           N  
ATOM   7106  H   PHE A 441     -16.281  -8.655  -8.603  1.00  0.00           H  
ATOM   7107  CA  PHE A 441     -18.281  -9.508  -8.055  1.00  0.00           C  
ATOM   7108  HA  PHE A 441     -19.149  -9.286  -8.846  1.00  0.00           H  
ATOM   7109  C   PHE A 441     -18.750  -9.773  -6.629  1.00  0.00           C  
ATOM   7110  CB  PHE A 441     -17.688 -10.781  -8.664  1.00  0.00           C  
ATOM   7111  HB2 PHE A 441     -16.672 -11.284  -8.293  1.00  0.00           H  
ATOM   7112  HB3 PHE A 441     -17.581 -10.697  -9.852  1.00  0.00           H  
ATOM   7113  O   PHE A 441     -19.953  -9.844  -6.363  1.00  0.00           O  
ATOM   7114  CG  PHE A 441     -18.547 -12.000  -8.453  1.00  0.00           C  
ATOM   7115  CD1 PHE A 441     -18.312 -12.852  -7.379  1.00  0.00           C  
ATOM   7116  HD1 PHE A 441     -17.237 -13.141  -6.971  1.00  0.00           H  
ATOM   7117  CD2 PHE A 441     -19.578 -12.305  -9.336  1.00  0.00           C  
ATOM   7118  HD2 PHE A 441     -19.922 -11.819 -10.367  1.00  0.00           H  
ATOM   7119  CE1 PHE A 441     -19.109 -13.984  -7.188  1.00  0.00           C  
ATOM   7120  HE1 PHE A 441     -18.901 -14.961  -6.545  1.00  0.00           H  
ATOM   7121  CE2 PHE A 441     -20.359 -13.430  -9.156  1.00  0.00           C  
ATOM   7122  HE2 PHE A 441     -21.077 -13.868  -9.999  1.00  0.00           H  
ATOM   7123  CZ  PHE A 441     -20.125 -14.273  -8.078  1.00  0.00           C  
ATOM   7124  HZ  PHE A 441     -20.692 -15.317  -8.161  1.00  0.00           H  
ATOM   7125  N   TRP A 442     -17.812  -9.891  -5.734  1.00  0.00           N  
ATOM   7126  H   TRP A 442     -16.668  -9.836  -6.009  1.00  0.00           H  
ATOM   7127  CA  TRP A 442     -18.141 -10.305  -4.375  1.00  0.00           C  
ATOM   7128  HA  TRP A 442     -18.726 -11.317  -4.596  1.00  0.00           H  
ATOM   7129  C   TRP A 442     -18.812  -9.164  -3.609  1.00  0.00           C  
ATOM   7130  CB  TRP A 442     -16.891 -10.773  -3.631  1.00  0.00           C  
ATOM   7131  HB2 TRP A 442     -15.906 -10.112  -3.684  1.00  0.00           H  
ATOM   7132  HB3 TRP A 442     -17.158 -10.706  -2.476  1.00  0.00           H  
ATOM   7133  O   TRP A 442     -19.625  -9.406  -2.713  1.00  0.00           O  
ATOM   7134  CG  TRP A 442     -16.484 -12.180  -3.959  1.00  0.00           C  
ATOM   7135  CD1 TRP A 442     -15.391 -12.570  -4.680  1.00  0.00           C  
ATOM   7136  HD1 TRP A 442     -14.514 -11.828  -4.941  1.00  0.00           H  
ATOM   7137  CD2 TRP A 442     -17.156 -13.383  -3.582  1.00  0.00           C  
ATOM   7138  CE2 TRP A 442     -16.422 -14.461  -4.109  1.00  0.00           C  
ATOM   7139  CE3 TRP A 442     -18.328 -13.648  -2.848  1.00  0.00           C  
ATOM   7140  HE3 TRP A 442     -19.055 -12.880  -2.322  1.00  0.00           H  
ATOM   7141  NE1 TRP A 442     -15.344 -13.945  -4.773  1.00  0.00           N  
ATOM   7142  HE1 TRP A 442     -15.016 -14.665  -5.664  1.00  0.00           H  
ATOM   7143  CH2 TRP A 442     -17.953 -16.031  -3.203  1.00  0.00           C  
ATOM   7144  HH2 TRP A 442     -18.277 -17.175  -3.158  1.00  0.00           H  
ATOM   7145  CZ2 TRP A 442     -16.812 -15.789  -3.926  1.00  0.00           C  
ATOM   7146  HZ2 TRP A 442     -16.275 -16.763  -4.351  1.00  0.00           H  
ATOM   7147  CZ3 TRP A 442     -18.719 -14.969  -2.666  1.00  0.00           C  
ATOM   7148  HZ3 TRP A 442     -19.840 -15.317  -2.495  1.00  0.00           H  
ATOM   7149  N   ILE A 443     -18.453  -7.984  -3.965  1.00  0.00           N  
ATOM   7150  H   ILE A 443     -17.375  -7.838  -4.435  1.00  0.00           H  
ATOM   7151  CA  ILE A 443     -19.188  -6.863  -3.383  1.00  0.00           C  
ATOM   7152  HA  ILE A 443     -19.466  -6.397  -2.321  1.00  0.00           H  
ATOM   7153  C   ILE A 443     -20.641  -6.898  -3.848  1.00  0.00           C  
ATOM   7154  CB  ILE A 443     -18.547  -5.512  -3.752  1.00  0.00           C  
ATOM   7155  HB  ILE A 443     -18.557  -5.341  -4.930  1.00  0.00           H  
ATOM   7156  O   ILE A 443     -21.562  -6.766  -3.039  1.00  0.00           O  
ATOM   7157  CG1 ILE A 443     -17.172  -5.375  -3.070  1.00  0.00           C  
ATOM   7158 HG12 ILE A 443     -17.069  -4.813  -2.116  1.00  0.00           H  
ATOM   7159 HG13 ILE A 443     -16.263  -6.195  -3.157  1.00  0.00           H  
ATOM   7160  CG2 ILE A 443     -19.469  -4.348  -3.375  1.00  0.00           C  
ATOM   7161 HG21 ILE A 443     -19.244  -3.286  -3.872  1.00  0.00           H  
ATOM   7162 HG22 ILE A 443     -19.215  -4.036  -2.243  1.00  0.00           H  
ATOM   7163 HG23 ILE A 443     -20.650  -4.300  -3.232  1.00  0.00           H  
ATOM   7164  CD1 ILE A 443     -16.328  -4.227  -3.607  1.00  0.00           C  
ATOM   7165 HD11 ILE A 443     -15.168  -4.132  -3.063  1.00  0.00           H  
ATOM   7166 HD12 ILE A 443     -16.976  -3.239  -3.271  1.00  0.00           H  
ATOM   7167 HD13 ILE A 443     -16.582  -4.933  -4.546  1.00  0.00           H  
ATOM   7168  N   GLU A 444     -20.875  -7.129  -5.059  1.00  0.00           N  
ATOM   7169  H   GLU A 444     -20.106  -6.743  -5.862  1.00  0.00           H  
ATOM   7170  CA  GLU A 444     -22.234  -7.230  -5.609  1.00  0.00           C  
ATOM   7171  HA  GLU A 444     -23.030  -6.385  -5.385  1.00  0.00           H  
ATOM   7172  C   GLU A 444     -22.969  -8.445  -5.047  1.00  0.00           C  
ATOM   7173  CB  GLU A 444     -22.188  -7.305  -7.137  1.00  0.00           C  
ATOM   7174  HB2 GLU A 444     -21.214  -7.876  -7.521  1.00  0.00           H  
ATOM   7175  HB3 GLU A 444     -23.069  -8.036  -7.436  1.00  0.00           H  
ATOM   7176  O   GLU A 444     -24.172  -8.383  -4.789  1.00  0.00           O  
ATOM   7177  CG  GLU A 444     -21.828  -5.984  -7.805  1.00  0.00           C  
ATOM   7178  HG2 GLU A 444     -21.046  -5.168  -7.446  1.00  0.00           H  
ATOM   7179  HG3 GLU A 444     -22.948  -5.574  -7.816  1.00  0.00           H  
ATOM   7180  CD  GLU A 444     -21.656  -6.105  -9.312  1.00  0.00           C  
ATOM   7181  OE1 GLU A 444     -21.719  -5.070 -10.016  1.00  0.00           O  
ATOM   7182  OE2 GLU A 444     -21.438  -7.238  -9.789  1.00  0.00           O  
ATOM   7183  N   PHE A 445     -22.203  -9.484  -4.891  1.00  0.00           N  
ATOM   7184  H   PHE A 445     -21.028  -9.485  -4.842  1.00  0.00           H  
ATOM   7185  CA  PHE A 445     -22.781 -10.680  -4.281  1.00  0.00           C  
ATOM   7186  HA  PHE A 445     -23.627 -11.239  -4.908  1.00  0.00           H  
ATOM   7187  C   PHE A 445     -23.359 -10.359  -2.912  1.00  0.00           C  
ATOM   7188  CB  PHE A 445     -21.719 -11.781  -4.160  1.00  0.00           C  
ATOM   7189  HB2 PHE A 445     -21.213 -12.179  -5.164  1.00  0.00           H  
ATOM   7190  HB3 PHE A 445     -20.949 -11.554  -3.281  1.00  0.00           H  
ATOM   7191  O   PHE A 445     -24.484 -10.750  -2.604  1.00  0.00           O  
ATOM   7192  CG  PHE A 445     -22.250 -13.070  -3.604  1.00  0.00           C  
ATOM   7193  CD1 PHE A 445     -22.438 -13.234  -2.234  1.00  0.00           C  
ATOM   7194  HD1 PHE A 445     -21.896 -12.655  -1.356  1.00  0.00           H  
ATOM   7195  CD2 PHE A 445     -22.578 -14.125  -4.449  1.00  0.00           C  
ATOM   7196  HD2 PHE A 445     -22.541 -14.347  -5.617  1.00  0.00           H  
ATOM   7197  CE1 PHE A 445     -22.938 -14.430  -1.718  1.00  0.00           C  
ATOM   7198  HE1 PHE A 445     -23.551 -14.264  -0.719  1.00  0.00           H  
ATOM   7199  CE2 PHE A 445     -23.062 -15.320  -3.939  1.00  0.00           C  
ATOM   7200  HE2 PHE A 445     -23.313 -16.249  -4.640  1.00  0.00           H  
ATOM   7201  CZ  PHE A 445     -23.250 -15.477  -2.574  1.00  0.00           C  
ATOM   7202  HZ  PHE A 445     -23.609 -16.600  -2.411  1.00  0.00           H  
ATOM   7203  N   VAL A 446     -22.641  -9.695  -2.145  1.00  0.00           N  
ATOM   7204  H   VAL A 446     -21.576  -9.262  -2.399  1.00  0.00           H  
ATOM   7205  CA  VAL A 446     -23.094  -9.328  -0.806  1.00  0.00           C  
ATOM   7206  HA  VAL A 446     -23.432 -10.376  -0.347  1.00  0.00           H  
ATOM   7207  C   VAL A 446     -24.328  -8.430  -0.900  1.00  0.00           C  
ATOM   7208  CB  VAL A 446     -21.984  -8.617  -0.008  1.00  0.00           C  
ATOM   7209  HB  VAL A 446     -21.488  -7.664  -0.521  1.00  0.00           H  
ATOM   7210  O   VAL A 446     -25.281  -8.586  -0.127  1.00  0.00           O  
ATOM   7211  CG1 VAL A 446     -22.547  -7.996   1.268  1.00  0.00           C  
ATOM   7212 HG11 VAL A 446     -22.993  -8.795   2.027  1.00  0.00           H  
ATOM   7213 HG12 VAL A 446     -23.352  -7.154   1.024  1.00  0.00           H  
ATOM   7214 HG13 VAL A 446     -21.684  -7.427   1.861  1.00  0.00           H  
ATOM   7215  CG2 VAL A 446     -20.859  -9.602   0.322  1.00  0.00           C  
ATOM   7216 HG21 VAL A 446     -21.188 -10.146   1.324  1.00  0.00           H  
ATOM   7217 HG22 VAL A 446     -19.783  -9.105   0.356  1.00  0.00           H  
ATOM   7218 HG23 VAL A 446     -20.648 -10.541  -0.382  1.00  0.00           H  
ATOM   7219  N   MET A 447     -24.359  -7.582  -1.855  1.00  0.00           N  
ATOM   7220  H   MET A 447     -23.371  -7.135  -2.311  1.00  0.00           H  
ATOM   7221  CA  MET A 447     -25.516  -6.711  -2.057  1.00  0.00           C  
ATOM   7222  HA  MET A 447     -25.906  -6.181  -1.063  1.00  0.00           H  
ATOM   7223  C   MET A 447     -26.750  -7.523  -2.457  1.00  0.00           C  
ATOM   7224  CB  MET A 447     -25.219  -5.656  -3.123  1.00  0.00           C  
ATOM   7225  HB2 MET A 447     -25.228  -6.017  -4.258  1.00  0.00           H  
ATOM   7226  HB3 MET A 447     -26.258  -5.054  -3.165  1.00  0.00           H  
ATOM   7227  O   MET A 447     -27.828  -7.324  -1.909  1.00  0.00           O  
ATOM   7228  CG  MET A 447     -24.172  -4.633  -2.697  1.00  0.00           C  
ATOM   7229  HG2 MET A 447     -24.742  -3.922  -1.939  1.00  0.00           H  
ATOM   7230  HG3 MET A 447     -23.070  -4.917  -2.377  1.00  0.00           H  
ATOM   7231  SD  MET A 447     -23.969  -3.291  -3.930  1.00  0.00           S  
ATOM   7232  CE  MET A 447     -22.953  -4.148  -5.164  1.00  0.00           C  
ATOM   7233  HE1 MET A 447     -23.952  -4.559  -5.681  1.00  0.00           H  
ATOM   7234  HE2 MET A 447     -22.769  -3.121  -5.747  1.00  0.00           H  
ATOM   7235  HE3 MET A 447     -21.841  -4.193  -4.767  1.00  0.00           H  
ATOM   7236  N   ARG A 448     -26.578  -8.477  -3.334  1.00  0.00           N  
ATOM   7237  H   ARG A 448     -25.586  -9.080  -3.528  1.00  0.00           H  
ATOM   7238  CA  ARG A 448     -27.703  -9.242  -3.885  1.00  0.00           C  
ATOM   7239  HA  ARG A 448     -28.650  -8.570  -4.170  1.00  0.00           H  
ATOM   7240  C   ARG A 448     -28.297 -10.172  -2.834  1.00  0.00           C  
ATOM   7241  CB  ARG A 448     -27.250 -10.047  -5.102  1.00  0.00           C  
ATOM   7242  HB2 ARG A 448     -26.493 -10.954  -4.945  1.00  0.00           H  
ATOM   7243  HB3 ARG A 448     -28.268 -10.635  -5.348  1.00  0.00           H  
ATOM   7244  O   ARG A 448     -29.500 -10.391  -2.812  1.00  0.00           O  
ATOM   7245  CG  ARG A 448     -26.938  -9.203  -6.328  1.00  0.00           C  
ATOM   7246  HG2 ARG A 448     -26.174  -8.288  -6.337  1.00  0.00           H  
ATOM   7247  HG3 ARG A 448     -27.974  -8.644  -6.562  1.00  0.00           H  
ATOM   7248  CD  ARG A 448     -26.781 -10.055  -7.578  1.00  0.00           C  
ATOM   7249  HD2 ARG A 448     -27.743 -10.760  -7.702  1.00  0.00           H  
ATOM   7250  HD3 ARG A 448     -26.828  -9.554  -8.668  1.00  0.00           H  
ATOM   7251  NE  ARG A 448     -25.625 -10.938  -7.488  1.00  0.00           N  
ATOM   7252  HE  ARG A 448     -25.900 -12.099  -7.550  1.00  0.00           H  
ATOM   7253  NH1 ARG A 448     -24.078  -9.320  -8.094  1.00  0.00           N  
ATOM   7254 HH11 ARG A 448     -24.738  -8.357  -8.359  1.00  0.00           H  
ATOM   7255 HH12 ARG A 448     -23.703  -9.478  -9.235  1.00  0.00           H  
ATOM   7256  NH2 ARG A 448     -23.391 -11.453  -7.621  1.00  0.00           N  
ATOM   7257 HH21 ARG A 448     -22.345 -11.721  -7.137  1.00  0.00           H  
ATOM   7258 HH22 ARG A 448     -23.483 -12.219  -8.535  1.00  0.00           H  
ATOM   7259  CZ  ARG A 448     -24.375 -10.570  -7.734  1.00  0.00           C  
ATOM   7260  N   HIS A 449     -27.469 -10.539  -1.920  1.00  0.00           N  
ATOM   7261  H   HIS A 449     -26.318 -10.517  -1.658  1.00  0.00           H  
ATOM   7262  CA  HIS A 449     -27.922 -11.578  -1.014  1.00  0.00           C  
ATOM   7263  HA  HIS A 449     -29.015 -12.053  -1.112  1.00  0.00           H  
ATOM   7264  C   HIS A 449     -28.016 -11.070   0.420  1.00  0.00           C  
ATOM   7265  CB  HIS A 449     -27.000 -12.797  -1.083  1.00  0.00           C  
ATOM   7266  HB2 HIS A 449     -26.346 -12.414  -0.161  1.00  0.00           H  
ATOM   7267  HB3 HIS A 449     -26.989 -13.933  -0.687  1.00  0.00           H  
ATOM   7268  O   HIS A 449     -28.219 -11.852   1.352  1.00  0.00           O  
ATOM   7269  CG  HIS A 449     -27.031 -13.508  -2.398  1.00  0.00           C  
ATOM   7270  CD2 HIS A 449     -26.156 -13.523  -3.430  1.00  0.00           C  
ATOM   7271  HD2 HIS A 449     -25.091 -13.132  -3.751  1.00  0.00           H  
ATOM   7272  ND1 HIS A 449     -28.078 -14.328  -2.768  1.00  0.00           N  
ATOM   7273  HD1 HIS A 449     -29.101 -14.729  -2.310  1.00  0.00           H  
ATOM   7274  CE1 HIS A 449     -27.844 -14.812  -3.975  1.00  0.00           C  
ATOM   7275  HE1 HIS A 449     -28.481 -15.542  -4.662  1.00  0.00           H  
ATOM   7276  NE2 HIS A 449     -26.688 -14.336  -4.398  1.00  0.00           N  
ATOM   7277  N   LYS A 450     -27.734  -9.797   0.507  1.00  0.00           N  
ATOM   7278  H   LYS A 450     -27.977  -8.895  -0.227  1.00  0.00           H  
ATOM   7279  CA  LYS A 450     -27.828  -9.133   1.805  1.00  0.00           C  
ATOM   7280  HA  LYS A 450     -27.560  -7.972   1.816  1.00  0.00           H  
ATOM   7281  C   LYS A 450     -26.891  -9.773   2.820  1.00  0.00           C  
ATOM   7282  CB  LYS A 450     -29.266  -9.164   2.324  1.00  0.00           C  
ATOM   7283  HB2 LYS A 450     -29.231  -8.649   3.404  1.00  0.00           H  
ATOM   7284  HB3 LYS A 450     -29.544 -10.297   2.588  1.00  0.00           H  
ATOM   7285  O   LYS A 450     -27.266  -9.984   3.977  1.00  0.00           O  
ATOM   7286  CG  LYS A 450     -30.266  -8.469   1.418  1.00  0.00           C  
ATOM   7287  HG2 LYS A 450     -30.401  -8.940   0.323  1.00  0.00           H  
ATOM   7288  HG3 LYS A 450     -30.048  -7.299   1.323  1.00  0.00           H  
ATOM   7289  CD  LYS A 450     -31.656  -8.438   2.043  1.00  0.00           C  
ATOM   7290  HD2 LYS A 450     -31.321  -9.269   2.849  1.00  0.00           H  
ATOM   7291  HD3 LYS A 450     -32.504  -8.390   2.901  1.00  0.00           H  
ATOM   7292  CE  LYS A 450     -32.656  -7.742   1.136  1.00  0.00           C  
ATOM   7293  HE2 LYS A 450     -32.797  -8.426   0.161  1.00  0.00           H  
ATOM   7294  HE3 LYS A 450     -32.465  -6.586   0.899  1.00  0.00           H  
ATOM   7295  NZ  LYS A 450     -34.031  -7.695   1.750  1.00  0.00           N  
ATOM   7296  HZ1 LYS A 450     -34.495  -8.785   1.939  1.00  0.00           H  
ATOM   7297  HZ2 LYS A 450     -34.866  -7.268   1.000  1.00  0.00           H  
ATOM   7298  HZ3 LYS A 450     -34.233  -6.990   2.699  1.00  0.00           H  
ATOM   7299  N   GLY A 451     -25.734 -10.133   2.322  1.00  0.00           N  
ATOM   7300  H   GLY A 451     -25.072  -9.740   1.433  1.00  0.00           H  
ATOM   7301  CA  GLY A 451     -24.719 -10.742   3.160  1.00  0.00           C  
ATOM   7302  HA2 GLY A 451     -24.729  -9.761   3.849  1.00  0.00           H  
ATOM   7303  HA3 GLY A 451     -24.888 -11.395   4.158  1.00  0.00           H  
ATOM   7304  C   GLY A 451     -24.156 -12.031   2.584  1.00  0.00           C  
ATOM   7305  O   GLY A 451     -24.469 -12.391   1.449  1.00  0.00           O  
ATOM   7306  N   ALA A 452     -23.250 -12.664   3.342  1.00  0.00           N  
ATOM   7307  H   ALA A 452     -23.105 -12.627   4.515  1.00  0.00           H  
ATOM   7308  CA  ALA A 452     -22.641 -13.914   2.922  1.00  0.00           C  
ATOM   7309  HA  ALA A 452     -23.435 -14.561   2.313  1.00  0.00           H  
ATOM   7310  C   ALA A 452     -22.391 -14.828   4.117  1.00  0.00           C  
ATOM   7311  CB  ALA A 452     -21.328 -13.648   2.176  1.00  0.00           C  
ATOM   7312  HB1 ALA A 452     -21.157 -12.477   2.206  1.00  0.00           H  
ATOM   7313  HB2 ALA A 452     -20.339 -14.161   2.588  1.00  0.00           H  
ATOM   7314  HB3 ALA A 452     -21.422 -13.854   1.006  1.00  0.00           H  
ATOM   7315  O   ALA A 452     -21.312 -15.430   4.230  1.00  0.00           O  
ATOM   7316  N   LYS A 453     -23.328 -15.000   4.941  1.00  0.00           N  
ATOM   7317  H   LYS A 453     -24.466 -14.921   4.591  1.00  0.00           H  
ATOM   7318  CA  LYS A 453     -23.156 -15.711   6.207  1.00  0.00           C  
ATOM   7319  HA  LYS A 453     -22.250 -15.233   6.815  1.00  0.00           H  
ATOM   7320  C   LYS A 453     -22.875 -17.188   5.977  1.00  0.00           C  
ATOM   7321  CB  LYS A 453     -24.391 -15.539   7.086  1.00  0.00           C  
ATOM   7322  HB2 LYS A 453     -24.263 -16.289   8.011  1.00  0.00           H  
ATOM   7323  HB3 LYS A 453     -25.424 -15.983   6.676  1.00  0.00           H  
ATOM   7324  O   LYS A 453     -22.234 -17.844   6.801  1.00  0.00           O  
ATOM   7325  CG  LYS A 453     -24.578 -14.125   7.617  1.00  0.00           C  
ATOM   7326  HG2 LYS A 453     -24.835 -13.268   6.827  1.00  0.00           H  
ATOM   7327  HG3 LYS A 453     -23.619 -13.930   8.305  1.00  0.00           H  
ATOM   7328  CD  LYS A 453     -25.734 -14.047   8.609  1.00  0.00           C  
ATOM   7329  HD2 LYS A 453     -26.777 -14.352   8.106  1.00  0.00           H  
ATOM   7330  HD3 LYS A 453     -25.638 -14.809   9.530  1.00  0.00           H  
ATOM   7331  CE  LYS A 453     -25.938 -12.641   9.141  1.00  0.00           C  
ATOM   7332  HE2 LYS A 453     -25.032 -12.115   9.719  1.00  0.00           H  
ATOM   7333  HE3 LYS A 453     -26.172 -11.901   8.224  1.00  0.00           H  
ATOM   7334  NZ  LYS A 453     -27.062 -12.555  10.109  1.00  0.00           N  
ATOM   7335  HZ1 LYS A 453     -28.089 -13.081   9.785  1.00  0.00           H  
ATOM   7336  HZ2 LYS A 453     -27.422 -11.430  10.318  1.00  0.00           H  
ATOM   7337  HZ3 LYS A 453     -26.886 -12.986  11.213  1.00  0.00           H  
ATOM   7338  N   HIS A 454     -23.453 -17.719   4.867  1.00  0.00           N  
ATOM   7339  H   HIS A 454     -24.625 -17.517   4.768  1.00  0.00           H  
ATOM   7340  CA  HIS A 454     -23.281 -19.141   4.590  1.00  0.00           C  
ATOM   7341  HA  HIS A 454     -23.627 -19.878   5.467  1.00  0.00           H  
ATOM   7342  C   HIS A 454     -21.812 -19.469   4.312  1.00  0.00           C  
ATOM   7343  CB  HIS A 454     -24.141 -19.562   3.402  1.00  0.00           C  
ATOM   7344  HB2 HIS A 454     -24.088 -20.743   3.208  1.00  0.00           H  
ATOM   7345  HB3 HIS A 454     -25.334 -19.492   3.500  1.00  0.00           H  
ATOM   7346  O   HIS A 454     -21.422 -20.641   4.316  1.00  0.00           O  
ATOM   7347  CG  HIS A 454     -23.781 -18.875   2.123  1.00  0.00           C  
ATOM   7348  CD2 HIS A 454     -23.156 -19.344   1.016  1.00  0.00           C  
ATOM   7349  HD2 HIS A 454     -23.032 -20.435   0.560  1.00  0.00           H  
ATOM   7350  ND1 HIS A 454     -24.094 -17.562   1.880  1.00  0.00           N  
ATOM   7351  HD1 HIS A 454     -25.179 -17.112   2.089  1.00  0.00           H  
ATOM   7352  CE1 HIS A 454     -23.656 -17.234   0.675  1.00  0.00           C  
ATOM   7353  HE1 HIS A 454     -23.748 -16.205   0.110  1.00  0.00           H  
ATOM   7354  NE2 HIS A 454     -23.078 -18.297   0.129  1.00  0.00           N  
ATOM   7355  N   LEU A 455     -20.953 -18.406   4.043  1.00  0.00           N  
ATOM   7356  H   LEU A 455     -21.555 -17.517   3.546  1.00  0.00           H  
ATOM   7357  CA  LEU A 455     -19.547 -18.609   3.732  1.00  0.00           C  
ATOM   7358  HA  LEU A 455     -19.329 -19.766   3.538  1.00  0.00           H  
ATOM   7359  C   LEU A 455     -18.688 -18.469   4.988  1.00  0.00           C  
ATOM   7360  CB  LEU A 455     -19.078 -17.594   2.674  1.00  0.00           C  
ATOM   7361  HB2 LEU A 455     -19.338 -16.514   3.106  1.00  0.00           H  
ATOM   7362  HB3 LEU A 455     -17.921 -17.804   2.488  1.00  0.00           H  
ATOM   7363  O   LEU A 455     -17.484 -18.750   4.957  1.00  0.00           O  
ATOM   7364  CG  LEU A 455     -19.734 -17.719   1.297  1.00  0.00           C  
ATOM   7365  HG  LEU A 455     -20.922 -17.689   1.287  1.00  0.00           H  
ATOM   7366  CD1 LEU A 455     -19.234 -16.609   0.377  1.00  0.00           C  
ATOM   7367 HD11 LEU A 455     -19.622 -15.503   0.576  1.00  0.00           H  
ATOM   7368 HD12 LEU A 455     -18.109 -16.592  -0.021  1.00  0.00           H  
ATOM   7369 HD13 LEU A 455     -19.862 -16.842  -0.615  1.00  0.00           H  
ATOM   7370  CD2 LEU A 455     -19.453 -19.094   0.689  1.00  0.00           C  
ATOM   7371 HD21 LEU A 455     -18.366 -19.593   0.679  1.00  0.00           H  
ATOM   7372 HD22 LEU A 455     -20.086 -20.045   1.052  1.00  0.00           H  
ATOM   7373 HD23 LEU A 455     -19.603 -19.230  -0.496  1.00  0.00           H  
ATOM   7374  N   ARG A 456     -19.328 -18.016   6.035  1.00  0.00           N  
ATOM   7375  H   ARG A 456     -20.355 -17.441   5.991  1.00  0.00           H  
ATOM   7376  CA  ARG A 456     -18.641 -17.844   7.305  1.00  0.00           C  
ATOM   7377  HA  ARG A 456     -17.652 -17.261   6.989  1.00  0.00           H  
ATOM   7378  C   ARG A 456     -18.453 -19.188   8.023  1.00  0.00           C  
ATOM   7379  CB  ARG A 456     -19.391 -16.859   8.203  1.00  0.00           C  
ATOM   7380  HB2 ARG A 456     -19.597 -15.852   7.596  1.00  0.00           H  
ATOM   7381  HB3 ARG A 456     -20.412 -17.317   8.620  1.00  0.00           H  
ATOM   7382  O   ARG A 456     -19.438 -19.875   8.289  1.00  0.00           O  
ATOM   7383  CG  ARG A 456     -18.641 -16.500   9.477  1.00  0.00           C  
ATOM   7384  HG2 ARG A 456     -17.761 -15.773   9.085  1.00  0.00           H  
ATOM   7385  HG3 ARG A 456     -18.455 -17.483  10.123  1.00  0.00           H  
ATOM   7386  CD  ARG A 456     -19.422 -15.484  10.305  1.00  0.00           C  
ATOM   7387  HD2 ARG A 456     -19.674 -14.464   9.744  1.00  0.00           H  
ATOM   7388  HD3 ARG A 456     -20.410 -16.050  10.694  1.00  0.00           H  
ATOM   7389  NE  ARG A 456     -18.812 -15.297  11.625  1.00  0.00           N  
ATOM   7390  HE  ARG A 456     -18.529 -16.382  11.997  1.00  0.00           H  
ATOM   7391  NH1 ARG A 456     -19.625 -13.148  11.914  1.00  0.00           N  
ATOM   7392 HH11 ARG A 456     -20.287 -12.695  12.799  1.00  0.00           H  
ATOM   7393 HH12 ARG A 456     -20.456 -13.108  11.061  1.00  0.00           H  
ATOM   7394  NH2 ARG A 456     -18.344 -14.125  13.539  1.00  0.00           N  
ATOM   7395 HH21 ARG A 456     -19.089 -14.320  14.452  1.00  0.00           H  
ATOM   7396 HH22 ARG A 456     -17.409 -13.684  14.118  1.00  0.00           H  
ATOM   7397  CZ  ARG A 456     -18.922 -14.188  12.359  1.00  0.00           C  
ATOM   7398  N   VAL A 457     -17.250 -19.500   8.336  1.00  0.00           N  
ATOM   7399  H   VAL A 457     -16.397 -18.836   7.847  1.00  0.00           H  
ATOM   7400  CA  VAL A 457     -16.984 -20.797   8.953  1.00  0.00           C  
ATOM   7401  HA  VAL A 457     -17.662 -21.616   8.407  1.00  0.00           H  
ATOM   7402  C   VAL A 457     -17.359 -20.766  10.430  1.00  0.00           C  
ATOM   7403  CB  VAL A 457     -15.492 -21.203   8.797  1.00  0.00           C  
ATOM   7404  HB  VAL A 457     -15.329 -22.297   9.257  1.00  0.00           H  
ATOM   7405  O   VAL A 457     -17.297 -19.703  11.070  1.00  0.00           O  
ATOM   7406  CG1 VAL A 457     -15.133 -21.375   7.320  1.00  0.00           C  
ATOM   7407 HG11 VAL A 457     -14.004 -21.713   7.133  1.00  0.00           H  
ATOM   7408 HG12 VAL A 457     -15.637 -20.688   6.489  1.00  0.00           H  
ATOM   7409 HG13 VAL A 457     -15.619 -22.415   6.950  1.00  0.00           H  
ATOM   7410  CG2 VAL A 457     -14.586 -20.172   9.461  1.00  0.00           C  
ATOM   7411 HG21 VAL A 457     -13.542 -19.975   8.921  1.00  0.00           H  
ATOM   7412 HG22 VAL A 457     -14.851 -19.044   9.718  1.00  0.00           H  
ATOM   7413 HG23 VAL A 457     -14.183 -20.715  10.444  1.00  0.00           H  
ATOM   7414  N   ALA A 458     -17.672 -21.922  11.078  1.00  0.00           N  
ATOM   7415  H   ALA A 458     -17.702 -22.914  10.422  1.00  0.00           H  
ATOM   7416  CA  ALA A 458     -18.188 -22.062  12.438  1.00  0.00           C  
ATOM   7417  HA  ALA A 458     -19.186 -21.411  12.508  1.00  0.00           H  
ATOM   7418  C   ALA A 458     -17.125 -21.719  13.469  1.00  0.00           C  
ATOM   7419  CB  ALA A 458     -18.703 -23.484  12.664  1.00  0.00           C  
ATOM   7420  HB1 ALA A 458     -18.093 -24.464  12.346  1.00  0.00           H  
ATOM   7421  HB2 ALA A 458     -18.934 -23.809  13.794  1.00  0.00           H  
ATOM   7422  HB3 ALA A 458     -19.775 -23.663  12.154  1.00  0.00           H  
ATOM   7423  O   ALA A 458     -17.438 -21.391  14.617  1.00  0.00           O  
ATOM   7424  N   ALA A 459     -15.812 -21.719  13.039  1.00  0.00           N  
ATOM   7425  H   ALA A 459     -15.549 -22.671  12.372  1.00  0.00           H  
ATOM   7426  CA  ALA A 459     -14.711 -21.406  13.945  1.00  0.00           C  
ATOM   7427  HA  ALA A 459     -14.707 -22.258  14.771  1.00  0.00           H  
ATOM   7428  C   ALA A 459     -14.883 -20.031  14.562  1.00  0.00           C  
ATOM   7429  CB  ALA A 459     -13.375 -21.500  13.203  1.00  0.00           C  
ATOM   7430  HB1 ALA A 459     -12.744 -20.491  13.077  1.00  0.00           H  
ATOM   7431  HB2 ALA A 459     -12.610 -22.064  13.936  1.00  0.00           H  
ATOM   7432  HB3 ALA A 459     -13.164 -22.088  12.184  1.00  0.00           H  
ATOM   7433  O   ALA A 459     -14.383 -19.766  15.656  1.00  0.00           O  
ATOM   7434  N   HIS A 460     -15.602 -19.125  13.953  1.00  0.00           N  
ATOM   7435  H   HIS A 460     -15.535 -19.175  12.771  1.00  0.00           H  
ATOM   7436  CA  HIS A 460     -15.820 -17.781  14.461  1.00  0.00           C  
ATOM   7437  HA  HIS A 460     -14.816 -17.317  14.910  1.00  0.00           H  
ATOM   7438  C   HIS A 460     -16.688 -17.812  15.719  1.00  0.00           C  
ATOM   7439  CB  HIS A 460     -16.484 -16.906  13.391  1.00  0.00           C  
ATOM   7440  HB2 HIS A 460     -17.589 -17.349  13.535  1.00  0.00           H  
ATOM   7441  HB3 HIS A 460     -16.681 -15.759  13.672  1.00  0.00           H  
ATOM   7442  O   HIS A 460     -16.641 -16.875  16.516  1.00  0.00           O  
ATOM   7443  CG  HIS A 460     -15.539 -16.484  12.312  1.00  0.00           C  
ATOM   7444  CD2 HIS A 460     -15.438 -16.875  11.016  1.00  0.00           C  
ATOM   7445  HD2 HIS A 460     -16.189 -17.676  10.594  1.00  0.00           H  
ATOM   7446  ND1 HIS A 460     -14.555 -15.539  12.508  1.00  0.00           N  
ATOM   7447  HD1 HIS A 460     -14.032 -15.213  13.525  1.00  0.00           H  
ATOM   7448  CE1 HIS A 460     -13.883 -15.367  11.383  1.00  0.00           C  
ATOM   7449  HE1 HIS A 460     -13.353 -14.384  11.003  1.00  0.00           H  
ATOM   7450  NE2 HIS A 460     -14.398 -16.156  10.461  1.00  0.00           N  
ATOM   7451  N   ASP A 461     -17.453 -18.906  15.930  1.00  0.00           N  
ATOM   7452  H   ASP A 461     -17.632 -19.822  15.220  1.00  0.00           H  
ATOM   7453  CA  ASP A 461     -18.391 -18.984  17.047  1.00  0.00           C  
ATOM   7454  HA  ASP A 461     -18.620 -17.993  17.672  1.00  0.00           H  
ATOM   7455  C   ASP A 461     -17.844 -19.859  18.172  1.00  0.00           C  
ATOM   7456  CB  ASP A 461     -19.734 -19.516  16.562  1.00  0.00           C  
ATOM   7457  HB2 ASP A 461     -19.912 -20.646  16.211  1.00  0.00           H  
ATOM   7458  HB3 ASP A 461     -20.549 -19.460  17.437  1.00  0.00           H  
ATOM   7459  O   ASP A 461     -18.547 -20.141  19.141  1.00  0.00           O  
ATOM   7460  CG  ASP A 461     -20.422 -18.609  15.555  1.00  0.00           C  
ATOM   7461  OD1 ASP A 461     -20.375 -17.375  15.727  1.00  0.00           O  
ATOM   7462  OD2 ASP A 461     -20.984 -19.141  14.578  1.00  0.00           O  
ATOM   7463  N   LEU A 462     -16.594 -20.359  18.109  1.00  0.00           N  
ATOM   7464  H   LEU A 462     -16.018 -20.523  17.091  1.00  0.00           H  
ATOM   7465  CA  LEU A 462     -16.000 -21.172  19.172  1.00  0.00           C  
ATOM   7466  HA  LEU A 462     -16.816 -21.537  19.961  1.00  0.00           H  
ATOM   7467  C   LEU A 462     -15.188 -20.328  20.125  1.00  0.00           C  
ATOM   7468  CB  LEU A 462     -15.109 -22.266  18.562  1.00  0.00           C  
ATOM   7469  HB2 LEU A 462     -14.071 -21.935  18.065  1.00  0.00           H  
ATOM   7470  HB3 LEU A 462     -14.675 -22.763  19.562  1.00  0.00           H  
ATOM   7471  O   LEU A 462     -15.164 -20.578  21.328  1.00  0.00           O  
ATOM   7472  CG  LEU A 462     -15.805 -23.297  17.672  1.00  0.00           C  
ATOM   7473  HG  LEU A 462     -16.501 -23.056  16.733  1.00  0.00           H  
ATOM   7474  CD1 LEU A 462     -14.781 -24.219  17.016  1.00  0.00           C  
ATOM   7475 HD11 LEU A 462     -13.921 -24.582  17.772  1.00  0.00           H  
ATOM   7476 HD12 LEU A 462     -14.039 -23.965  16.111  1.00  0.00           H  
ATOM   7477 HD13 LEU A 462     -15.279 -25.212  16.570  1.00  0.00           H  
ATOM   7478  CD2 LEU A 462     -16.812 -24.094  18.484  1.00  0.00           C  
ATOM   7479 HD21 LEU A 462     -17.020 -24.045  19.665  1.00  0.00           H  
ATOM   7480 HD22 LEU A 462     -16.667 -25.283  18.439  1.00  0.00           H  
ATOM   7481 HD23 LEU A 462     -17.949 -24.022  18.110  1.00  0.00           H  
ATOM   7482  OXT LEU A 462     -14.925 -19.607  18.520  1.00  0.00           O  
TER    7483      LEU A 462
HETATM 7484  O   HOH B 463     -44.482 -33.690 -30.934  1.00  0.00           O  
HETATM 7485  H1  HOH B 463     -44.582 -32.941 -30.347  1.00  0.00           H  
HETATM 7486  H2  HOH B 463     -43.937 -34.307 -30.446  1.00  0.00           H  
HETATM 7487  O   HOH B 464     -29.201 -30.361 -41.233  1.00  0.00           O  
HETATM 7488  H1  HOH B 464     -29.296 -31.239 -40.863  1.00  0.00           H  
HETATM 7489  H2  HOH B 464     -29.966 -30.256 -41.798  1.00  0.00           H  
HETATM 7490  O   HOH B 465     -27.315 -42.102 -14.764  1.00  0.00           O  
HETATM 7491  H1  HOH B 465     -28.062 -42.411 -14.251  1.00  0.00           H  
HETATM 7492  H2  HOH B 465     -27.683 -41.439 -15.348  1.00  0.00           H  
HETATM 7493  O   HOH B 466     -41.639 -20.091 -40.562  1.00  0.00           O  
HETATM 7494  H1  HOH B 466     -42.344 -20.648 -40.232  1.00  0.00           H  
HETATM 7495  H2  HOH B 466     -41.614 -19.352 -39.954  1.00  0.00           H  
HETATM 7496  O   HOH B 467     -27.478 -46.216 -22.960  1.00  0.00           O  
HETATM 7497  H1  HOH B 467     -27.638 -47.065 -23.372  1.00  0.00           H  
HETATM 7498  H2  HOH B 467     -26.968 -45.727 -23.606  1.00  0.00           H  
HETATM 7499  O   HOH B 468     -41.892 -28.655 -23.225  1.00  0.00           O  
HETATM 7500  H1  HOH B 468     -42.219 -28.000 -22.607  1.00  0.00           H  
HETATM 7501  H2  HOH B 468     -40.950 -28.492 -23.270  1.00  0.00           H  
HETATM 7502  O   HOH B 469     -36.718 -35.397 -32.614  1.00  0.00           O  
HETATM 7503  H1  HOH B 469     -37.313 -36.120 -32.415  1.00  0.00           H  
HETATM 7504  H2  HOH B 469     -35.846 -35.789 -32.586  1.00  0.00           H  
HETATM 7505  O   HOH B 470     -42.724 -40.396 -35.994  1.00  0.00           O  
HETATM 7506  H1  HOH B 470     -43.189 -41.193 -36.247  1.00  0.00           H  
HETATM 7507  H2  HOH B 470     -42.700 -39.869 -36.793  1.00  0.00           H  
HETATM 7508  O   HOH B 471     -33.498 -29.537 -29.090  1.00  0.00           O  
HETATM 7509  H1  HOH B 471     -34.309 -29.719 -29.565  1.00  0.00           H  
HETATM 7510  H2  HOH B 471     -32.813 -29.593 -29.757  1.00  0.00           H  
HETATM 7511  O   HOH B 472     -47.967 -33.292 -36.159  1.00  0.00           O  
HETATM 7512  H1  HOH B 472     -48.790 -32.972 -36.531  1.00  0.00           H  
HETATM 7513  H2  HOH B 472     -47.694 -33.993 -36.750  1.00  0.00           H  
HETATM 7514  O   HOH B 473     -29.747 -28.752 -35.411  1.00  0.00           O  
HETATM 7515  H1  HOH B 473     -30.134 -29.193 -34.654  1.00  0.00           H  
HETATM 7516  H2  HOH B 473     -30.454 -28.209 -35.759  1.00  0.00           H  
HETATM 7517  O   HOH B 474     -39.539 -38.683 -26.869  1.00  0.00           O  
HETATM 7518  H1  HOH B 474     -40.145 -39.116 -26.267  1.00  0.00           H  
HETATM 7519  H2  HOH B 474     -39.209 -39.389 -27.425  1.00  0.00           H  
HETATM 7520  O   HOH B 475     -37.377 -36.017 -38.991  1.00  0.00           O  
HETATM 7521  H1  HOH B 475     -37.961 -35.567 -38.381  1.00  0.00           H  
HETATM 7522  H2  HOH B 475     -36.924 -36.668 -38.455  1.00  0.00           H  
HETATM 7523  O   HOH B 476     -31.136 -32.138 -26.787  1.00  0.00           O  
HETATM 7524  H1  HOH B 476     -30.655 -32.221 -25.963  1.00  0.00           H  
HETATM 7525  H2  HOH B 476     -30.471 -32.257 -27.465  1.00  0.00           H  
HETATM 7526  O   HOH B 477     -26.523 -37.861 -38.359  1.00  0.00           O  
HETATM 7527  H1  HOH B 477     -26.612 -37.627 -39.283  1.00  0.00           H  
HETATM 7528  H2  HOH B 477     -25.864 -37.254 -38.021  1.00  0.00           H  
HETATM 7529  O   HOH B 478     -42.988 -33.679 -35.745  1.00  0.00           O  
HETATM 7530  H1  HOH B 478     -42.838 -33.648 -34.800  1.00  0.00           H  
HETATM 7531  H2  HOH B 478     -43.849 -33.279 -35.865  1.00  0.00           H  
HETATM 7532  O   HOH B 479     -19.295 -28.405 -29.493  1.00  0.00           O  
HETATM 7533  H1  HOH B 479     -18.955 -27.832 -28.805  1.00  0.00           H  
HETATM 7534  H2  HOH B 479     -18.705 -28.267 -30.234  1.00  0.00           H  
HETATM 7535  O   HOH B 480     -46.070 -40.202 -15.848  1.00  0.00           O  
HETATM 7536  H1  HOH B 480     -45.329 -39.790 -15.402  1.00  0.00           H  
HETATM 7537  H2  HOH B 480     -45.740 -40.405 -16.723  1.00  0.00           H  
HETATM 7538  O   HOH B 481     -35.672 -21.813 -30.497  1.00  0.00           O  
HETATM 7539  H1  HOH B 481     -34.739 -22.005 -30.586  1.00  0.00           H  
HETATM 7540  H2  HOH B 481     -36.079 -22.244 -31.248  1.00  0.00           H  
HETATM 7541  O   HOH B 482     -20.566 -41.802 -39.146  1.00  0.00           O  
HETATM 7542  H1  HOH B 482     -21.506 -41.682 -39.282  1.00  0.00           H  
HETATM 7543  H2  HOH B 482     -20.387 -42.686 -39.465  1.00  0.00           H  
HETATM 7544  O   HOH B 483     -30.240 -26.006 -44.014  1.00  0.00           O  
HETATM 7545  H1  HOH B 483     -30.894 -25.316 -44.128  1.00  0.00           H  
HETATM 7546  H2  HOH B 483     -30.324 -26.548 -44.798  1.00  0.00           H  
HETATM 7547  O   HOH B 484     -37.918 -31.381 -38.030  1.00  0.00           O  
HETATM 7548  H1  HOH B 484     -37.469 -30.540 -37.946  1.00  0.00           H  
HETATM 7549  H2  HOH B 484     -38.726 -31.272 -37.528  1.00  0.00           H  
HETATM 7550  O   HOH B 485     -30.171 -42.508 -19.649  1.00  0.00           O  
HETATM 7551  H1  HOH B 485     -30.488 -42.851 -18.814  1.00  0.00           H  
HETATM 7552  H2  HOH B 485     -30.231 -43.249 -20.252  1.00  0.00           H  
HETATM 7553  O   HOH B 486     -19.803 -37.426 -28.922  1.00  0.00           O  
HETATM 7554  H1  HOH B 486     -20.742 -37.365 -29.096  1.00  0.00           H  
HETATM 7555  H2  HOH B 486     -19.746 -37.769 -28.030  1.00  0.00           H  
HETATM 7556  O   HOH B 487     -46.214 -26.595 -40.849  1.00  0.00           O  
HETATM 7557  H1  HOH B 487     -45.421 -26.059 -40.848  1.00  0.00           H  
HETATM 7558  H2  HOH B 487     -45.930 -27.445 -40.513  1.00  0.00           H  
HETATM 7559  O   HOH B 488     -30.625 -32.909 -34.030  1.00  0.00           O  
HETATM 7560  H1  HOH B 488     -31.351 -33.001 -34.647  1.00  0.00           H  
HETATM 7561  H2  HOH B 488     -30.899 -33.409 -33.261  1.00  0.00           H  
HETATM 7562  O   HOH B 489     -38.948 -23.362 -14.509  1.00  0.00           O  
HETATM 7563  H1  HOH B 489     -39.555 -22.771 -14.954  1.00  0.00           H  
HETATM 7564  H2  HOH B 489     -38.080 -23.018 -14.720  1.00  0.00           H  
HETATM 7565  O   HOH B 490     -35.073 -32.687 -44.160  1.00  0.00           O  
HETATM 7566  H1  HOH B 490     -35.702 -33.388 -43.989  1.00  0.00           H  
HETATM 7567  H2  HOH B 490     -35.525 -32.102 -44.768  1.00  0.00           H  
HETATM 7568  O   HOH B 491     -31.670 -25.337 -31.328  1.00  0.00           O  
HETATM 7569  H1  HOH B 491     -31.325 -24.461 -31.497  1.00  0.00           H  
HETATM 7570  H2  HOH B 491     -30.940 -25.925 -31.522  1.00  0.00           H  
HETATM 7571  O   HOH B 492     -44.171 -18.579 -18.461  1.00  0.00           O  
HETATM 7572  H1  HOH B 492     -43.705 -19.256 -18.952  1.00  0.00           H  
HETATM 7573  H2  HOH B 492     -44.819 -18.238 -19.078  1.00  0.00           H  
HETATM 7574  O   HOH B 493     -36.843 -24.247 -36.152  1.00  0.00           O  
HETATM 7575  H1  HOH B 493     -36.913 -23.483 -36.723  1.00  0.00           H  
HETATM 7576  H2  HOH B 493     -36.527 -24.947 -36.724  1.00  0.00           H  
HETATM 7577  O   HOH B 494     -34.072 -21.316 -42.804  1.00  0.00           O  
HETATM 7578  H1  HOH B 494     -33.448 -21.322 -43.530  1.00  0.00           H  
HETATM 7579  H2  HOH B 494     -33.631 -21.801 -42.106  1.00  0.00           H  
HETATM 7580  O   HOH B 495     -47.014 -39.497 -39.557  1.00  0.00           O  
HETATM 7581  H1  HOH B 495     -46.690 -40.285 -39.992  1.00  0.00           H  
HETATM 7582  H2  HOH B 495     -46.228 -39.071 -39.214  1.00  0.00           H  
HETATM 7583  O   HOH B 496     -44.225 -45.670 -28.057  1.00  0.00           O  
HETATM 7584  H1  HOH B 496     -45.156 -45.533 -28.231  1.00  0.00           H  
HETATM 7585  H2  HOH B 496     -43.835 -45.794 -28.922  1.00  0.00           H  
HETATM 7586  O   HOH B 497     -31.625 -32.984 -16.310  1.00  0.00           O  
HETATM 7587  H1  HOH B 497     -30.783 -33.382 -16.089  1.00  0.00           H  
HETATM 7588  H2  HOH B 497     -31.462 -32.519 -17.131  1.00  0.00           H  
HETATM 7589  O   HOH B 498     -37.584 -45.184 -26.549  1.00  0.00           O  
HETATM 7590  H1  HOH B 498     -37.846 -44.263 -26.556  1.00  0.00           H  
HETATM 7591  H2  HOH B 498     -36.911 -45.237 -25.871  1.00  0.00           H  
HETATM 7592  O   HOH B 499     -33.448 -46.685 -35.823  1.00  0.00           O  
HETATM 7593  H1  HOH B 499     -33.838 -45.937 -36.275  1.00  0.00           H  
HETATM 7594  H2  HOH B 499     -33.513 -47.405 -36.450  1.00  0.00           H  
HETATM 7595  O   HOH B 500     -33.184 -33.330 -31.600  1.00  0.00           O  
HETATM 7596  H1  HOH B 500     -33.793 -33.384 -30.863  1.00  0.00           H  
HETATM 7597  H2  HOH B 500     -33.735 -33.109 -32.351  1.00  0.00           H  
HETATM 7598  O   HOH B 501     -41.728 -20.439 -34.937  1.00  0.00           O  
HETATM 7599  H1  HOH B 501     -41.511 -19.556 -34.639  1.00  0.00           H  
HETATM 7600  H2  HOH B 501     -41.586 -20.415 -35.883  1.00  0.00           H  
HETATM 7601  O   HOH B 502     -36.326 -38.289 -17.735  1.00  0.00           O  
HETATM 7602  H1  HOH B 502     -36.727 -37.538 -18.171  1.00  0.00           H  
HETATM 7603  H2  HOH B 502     -35.617 -37.913 -17.213  1.00  0.00           H  
HETATM 7604  O   HOH B 503     -20.068 -31.794 -37.052  1.00  0.00           O  
HETATM 7605  H1  HOH B 503     -20.154 -31.216 -37.810  1.00  0.00           H  
HETATM 7606  H2  HOH B 503     -20.415 -31.284 -36.320  1.00  0.00           H  
HETATM 7607  O   HOH B 504     -40.249 -40.981 -41.193  1.00  0.00           O  
HETATM 7608  H1  HOH B 504     -39.585 -40.459 -41.643  1.00  0.00           H  
HETATM 7609  H2  HOH B 504     -40.615 -40.388 -40.536  1.00  0.00           H  
HETATM 7610  O   HOH B 505     -24.218 -37.954 -27.330  1.00  0.00           O  
HETATM 7611  H1  HOH B 505     -23.882 -38.847 -27.400  1.00  0.00           H  
HETATM 7612  H2  HOH B 505     -24.312 -37.806 -26.389  1.00  0.00           H  
HETATM 7613  O   HOH B 506     -40.809 -33.595 -37.603  1.00  0.00           O  
HETATM 7614  H1  HOH B 506     -41.444 -33.856 -36.936  1.00  0.00           H  
HETATM 7615  H2  HOH B 506     -40.238 -34.357 -37.702  1.00  0.00           H  
HETATM 7616  O   HOH B 507     -39.517 -44.558 -32.394  1.00  0.00           O  
HETATM 7617  H1  HOH B 507     -39.337 -44.102 -33.216  1.00  0.00           H  
HETATM 7618  H2  HOH B 507     -38.830 -44.259 -31.797  1.00  0.00           H  
HETATM 7619  O   HOH B 508     -32.752 -33.372 -35.684  1.00  0.00           O  
HETATM 7620  H1  HOH B 508     -33.438 -32.799 -36.026  1.00  0.00           H  
HETATM 7621  H2  HOH B 508     -33.201 -34.194 -35.487  1.00  0.00           H  
HETATM 7622  O   HOH B 509     -40.954 -30.064 -32.193  1.00  0.00           O  
HETATM 7623  H1  HOH B 509     -41.470 -29.471 -31.646  1.00  0.00           H  
HETATM 7624  H2  HOH B 509     -40.989 -30.904 -31.735  1.00  0.00           H  
HETATM 7625  O   HOH B 510     -26.148 -43.760 -42.031  1.00  0.00           O  
HETATM 7626  H1  HOH B 510     -26.921 -43.790 -42.595  1.00  0.00           H  
HETATM 7627  H2  HOH B 510     -25.805 -42.873 -42.142  1.00  0.00           H  
HETATM 7628  O   HOH B 511     -27.374 -26.864 -29.748  1.00  0.00           O  
HETATM 7629  H1  HOH B 511     -27.727 -26.327 -29.038  1.00  0.00           H  
HETATM 7630  H2  HOH B 511     -26.655 -26.344 -30.108  1.00  0.00           H  
HETATM 7631  O   HOH B 512     -41.395 -39.162 -14.843  1.00  0.00           O  
HETATM 7632  H1  HOH B 512     -41.243 -38.623 -14.067  1.00  0.00           H  
HETATM 7633  H2  HOH B 512     -40.538 -39.224 -15.264  1.00  0.00           H  
HETATM 7634  O   HOH B 513     -38.193 -21.481 -17.900  1.00  0.00           O  
HETATM 7635  H1  HOH B 513     -38.201 -21.082 -18.770  1.00  0.00           H  
HETATM 7636  H2  HOH B 513     -38.987 -21.152 -17.478  1.00  0.00           H  
HETATM 7637  O   HOH B 514     -37.411 -21.068 -43.137  1.00  0.00           O  
HETATM 7638  H1  HOH B 514     -37.352 -20.118 -43.035  1.00  0.00           H  
HETATM 7639  H2  HOH B 514     -36.964 -21.420 -42.368  1.00  0.00           H  
HETATM 7640  O   HOH B 515     -43.916 -43.754 -32.348  1.00  0.00           O  
HETATM 7641  H1  HOH B 515     -44.769 -43.415 -32.622  1.00  0.00           H  
HETATM 7642  H2  HOH B 515     -43.372 -42.974 -32.241  1.00  0.00           H  
HETATM 7643  O   HOH B 516     -35.456 -35.046 -17.637  1.00  0.00           O  
HETATM 7644  H1  HOH B 516     -35.029 -35.318 -18.450  1.00  0.00           H  
HETATM 7645  H2  HOH B 516     -34.741 -34.961 -17.007  1.00  0.00           H  
HETATM 7646  O   HOH B 517     -37.237 -26.548 -31.715  1.00  0.00           O  
HETATM 7647  H1  HOH B 517     -37.258 -25.779 -32.286  1.00  0.00           H  
HETATM 7648  H2  HOH B 517     -36.316 -26.807 -31.696  1.00  0.00           H  
HETATM 7649  O   HOH B 518     -33.032 -42.863 -21.487  1.00  0.00           O  
HETATM 7650  H1  HOH B 518     -32.480 -42.222 -21.935  1.00  0.00           H  
HETATM 7651  H2  HOH B 518     -33.336 -43.446 -22.182  1.00  0.00           H  
HETATM 7652  O   HOH B 519     -34.070 -27.839 -36.888  1.00  0.00           O  
HETATM 7653  H1  HOH B 519     -34.582 -28.404 -36.310  1.00  0.00           H  
HETATM 7654  H2  HOH B 519     -34.696 -27.185 -37.200  1.00  0.00           H  
HETATM 7655  O   HOH B 520     -43.686 -33.285 -38.641  1.00  0.00           O  
HETATM 7656  H1  HOH B 520     -43.360 -34.084 -38.226  1.00  0.00           H  
HETATM 7657  H2  HOH B 520     -44.207 -32.857 -37.962  1.00  0.00           H  
HETATM 7658  O   HOH B 521     -36.661 -42.434 -26.264  1.00  0.00           O  
HETATM 7659  H1  HOH B 521     -35.792 -42.048 -26.371  1.00  0.00           H  
HETATM 7660  H2  HOH B 521     -36.837 -42.373 -25.325  1.00  0.00           H  
HETATM 7661  O   HOH B 522     -45.603 -23.644 -39.702  1.00  0.00           O  
HETATM 7662  H1  HOH B 522     -46.043 -24.234 -39.090  1.00  0.00           H  
HETATM 7663  H2  HOH B 522     -44.812 -24.115 -39.964  1.00  0.00           H  
HETATM 7664  O   HOH B 523     -39.212 -41.367 -31.135  1.00  0.00           O  
HETATM 7665  H1  HOH B 523     -40.135 -41.544 -30.954  1.00  0.00           H  
HETATM 7666  H2  HOH B 523     -39.058 -41.755 -31.996  1.00  0.00           H  
HETATM 7667  O   HOH B 524     -42.144 -28.318 -30.484  1.00  0.00           O  
HETATM 7668  H1  HOH B 524     -42.806 -28.409 -29.799  1.00  0.00           H  
HETATM 7669  H2  HOH B 524     -41.513 -27.694 -30.126  1.00  0.00           H  
HETATM 7670  O   HOH B 525     -35.876 -42.623 -31.660  1.00  0.00           O  
HETATM 7671  H1  HOH B 525     -35.047 -43.089 -31.772  1.00  0.00           H  
HETATM 7672  H2  HOH B 525     -36.233 -42.964 -30.839  1.00  0.00           H  
HETATM 7673  O   HOH B 526     -37.684 -31.850 -32.794  1.00  0.00           O  
HETATM 7674  H1  HOH B 526     -38.532 -32.257 -32.970  1.00  0.00           H  
HETATM 7675  H2  HOH B 526     -37.874 -30.913 -32.739  1.00  0.00           H  
HETATM 7676  O   HOH B 527     -37.325 -38.713 -35.345  1.00  0.00           O  
HETATM 7677  H1  HOH B 527     -37.262 -39.422 -34.704  1.00  0.00           H  
HETATM 7678  H2  HOH B 527     -37.930 -38.086 -34.951  1.00  0.00           H  
HETATM 7679  O   HOH B 528     -41.226 -18.553 -43.015  1.00  0.00           O  
HETATM 7680  H1  HOH B 528     -41.922 -19.078 -43.410  1.00  0.00           H  
HETATM 7681  H2  HOH B 528     -41.316 -18.705 -42.074  1.00  0.00           H  
HETATM 7682  O   HOH B 529     -32.913 -28.758 -40.146  1.00  0.00           O  
HETATM 7683  H1  HOH B 529     -32.736 -28.762 -41.086  1.00  0.00           H  
HETATM 7684  H2  HOH B 529     -32.355 -29.452 -39.794  1.00  0.00           H  
HETATM 7685  O   HOH B 530     -42.596 -46.485 -40.232  1.00  0.00           O  
HETATM 7686  H1  HOH B 530     -41.747 -46.894 -40.401  1.00  0.00           H  
HETATM 7687  H2  HOH B 530     -42.442 -45.550 -40.364  1.00  0.00           H  
HETATM 7688  O   HOH B 531     -39.191 -38.644 -38.131  1.00  0.00           O  
HETATM 7689  H1  HOH B 531     -38.702 -38.910 -37.352  1.00  0.00           H  
HETATM 7690  H2  HOH B 531     -38.584 -38.083 -38.614  1.00  0.00           H  
HETATM 7691  O   HOH B 532     -37.635 -28.969 -28.729  1.00  0.00           O  
HETATM 7692  H1  HOH B 532     -37.000 -29.482 -29.229  1.00  0.00           H  
HETATM 7693  H2  HOH B 532     -38.464 -29.432 -28.846  1.00  0.00           H  
HETATM 7694  O   HOH B 533     -39.530 -37.284 -34.716  1.00  0.00           O  
HETATM 7695  H1  HOH B 533     -39.294 -37.044 -33.820  1.00  0.00           H  
HETATM 7696  H2  HOH B 533     -40.463 -37.495 -34.670  1.00  0.00           H  
HETATM 7697  O   HOH B 534     -39.940 -24.280 -38.968  1.00  0.00           O  
HETATM 7698  H1  HOH B 534     -39.439 -24.662 -38.247  1.00  0.00           H  
HETATM 7699  H2  HOH B 534     -39.298 -24.155 -39.667  1.00  0.00           H  
HETATM 7700  O   HOH B 535     -36.412 -44.338 -38.046  1.00  0.00           O  
HETATM 7701  H1  HOH B 535     -36.020 -43.858 -37.316  1.00  0.00           H  
HETATM 7702  H2  HOH B 535     -35.777 -45.025 -38.251  1.00  0.00           H  
HETATM 7703  O   HOH B 536     -45.839 -37.044 -28.756  1.00  0.00           O  
HETATM 7704  H1  HOH B 536     -46.405 -36.572 -29.367  1.00  0.00           H  
HETATM 7705  H2  HOH B 536     -46.445 -37.497 -28.169  1.00  0.00           H  
HETATM 7706  O   HOH B 537     -44.810 -41.436 -26.149  1.00  0.00           O  
HETATM 7707  H1  HOH B 537     -44.067 -41.971 -26.427  1.00  0.00           H  
HETATM 7708  H2  HOH B 537     -45.561 -41.811 -26.610  1.00  0.00           H  
HETATM 7709  O   HOH B 538     -41.338 -41.878 -33.925  1.00  0.00           O  
HETATM 7710  H1  HOH B 538     -41.953 -41.300 -34.377  1.00  0.00           H  
HETATM 7711  H2  HOH B 538     -40.962 -42.419 -34.619  1.00  0.00           H  
HETATM 7712  O   HOH B 539     -44.113 -43.050 -36.084  1.00  0.00           O  
HETATM 7713  H1  HOH B 539     -44.784 -43.688 -35.844  1.00  0.00           H  
HETATM 7714  H2  HOH B 539     -43.851 -43.298 -36.970  1.00  0.00           H  
HETATM 7715  O   HOH B 540     -30.397 -36.168 -33.603  1.00  0.00           O  
HETATM 7716  H1  HOH B 540     -29.813 -36.207 -34.360  1.00  0.00           H  
HETATM 7717  H2  HOH B 540     -31.274 -36.271 -33.970  1.00  0.00           H  
HETATM 7718  O   HOH B 541     -35.987 -44.623 -42.049  1.00  0.00           O  
HETATM 7719  H1  HOH B 541     -36.355 -44.253 -42.851  1.00  0.00           H  
HETATM 7720  H2  HOH B 541     -35.328 -43.986 -41.771  1.00  0.00           H  
HETATM 7721  O   HOH B 542     -24.924 -28.114 -19.072  1.00  0.00           O  
HETATM 7722  H1  HOH B 542     -25.658 -28.419 -18.540  1.00  0.00           H  
HETATM 7723  H2  HOH B 542     -24.528 -27.412 -18.555  1.00  0.00           H  
HETATM 7724  O   HOH B 543     -44.607 -37.333 -25.459  1.00  0.00           O  
HETATM 7725  H1  HOH B 543     -43.897 -37.876 -25.803  1.00  0.00           H  
HETATM 7726  H2  HOH B 543     -44.467 -36.474 -25.858  1.00  0.00           H  
HETATM 7727  O   HOH B 544     -34.998 -37.672 -41.527  1.00  0.00           O  
HETATM 7728  H1  HOH B 544     -34.521 -38.419 -41.167  1.00  0.00           H  
HETATM 7729  H2  HOH B 544     -34.382 -36.941 -41.464  1.00  0.00           H  
HETATM 7730  O   HOH B 545     -37.922 -36.080 -44.220  1.00  0.00           O  
HETATM 7731  H1  HOH B 545     -37.640 -35.400 -44.832  1.00  0.00           H  
HETATM 7732  H2  HOH B 545     -38.009 -35.626 -43.381  1.00  0.00           H  
HETATM 7733  O   HOH B 546     -42.405 -18.579 -37.303  1.00  0.00           O  
HETATM 7734  H1  HOH B 546     -42.980 -18.043 -36.758  1.00  0.00           H  
HETATM 7735  H2  HOH B 546     -41.664 -18.008 -37.506  1.00  0.00           H  
HETATM 7736  O   HOH B 547     -32.964 -40.753 -35.708  1.00  0.00           O  
HETATM 7737  H1  HOH B 547     -32.983 -40.753 -34.751  1.00  0.00           H  
HETATM 7738  H2  HOH B 547     -32.062 -40.519 -35.929  1.00  0.00           H  
HETATM 7739  O   HOH B 548     -32.440 -27.037 -34.854  1.00  0.00           O  
HETATM 7740  H1  HOH B 548     -32.706 -27.261 -35.745  1.00  0.00           H  
HETATM 7741  H2  HOH B 548     -32.808 -27.734 -34.311  1.00  0.00           H  
HETATM 7742  O   HOH B 549     -29.766 -27.676 -31.006  1.00  0.00           O  
HETATM 7743  H1  HOH B 549     -28.950 -27.557 -30.521  1.00  0.00           H  
HETATM 7744  H2  HOH B 549     -29.560 -27.394 -31.897  1.00  0.00           H  
HETATM 7745  O   HOH B 550     -41.246 -32.417 -30.589  1.00  0.00           O  
HETATM 7746  H1  HOH B 550     -41.862 -32.704 -29.915  1.00  0.00           H  
HETATM 7747  H2  HOH B 550     -40.891 -33.230 -30.950  1.00  0.00           H  
HETATM 7748  O   HOH B 551     -26.444 -35.384 -36.001  1.00  0.00           O  
HETATM 7749  H1  HOH B 551     -26.400 -34.433 -36.093  1.00  0.00           H  
HETATM 7750  H2  HOH B 551     -25.785 -35.716 -36.611  1.00  0.00           H  
HETATM 7751  O   HOH B 552     -47.027 -45.528 -32.316  1.00  0.00           O  
HETATM 7752  H1  HOH B 552     -46.933 -45.967 -33.161  1.00  0.00           H  
HETATM 7753  H2  HOH B 552     -46.822 -44.611 -32.497  1.00  0.00           H  
HETATM 7754  O   HOH B 553     -38.805 -33.802 -23.993  1.00  0.00           O  
HETATM 7755  H1  HOH B 553     -38.691 -34.752 -24.005  1.00  0.00           H  
HETATM 7756  H2  HOH B 553     -38.378 -33.499 -24.795  1.00  0.00           H  
HETATM 7757  O   HOH B 554     -42.725 -36.231 -16.342  1.00  0.00           O  
HETATM 7758  H1  HOH B 554     -41.918 -36.156 -15.834  1.00  0.00           H  
HETATM 7759  H2  HOH B 554     -43.407 -36.389 -15.689  1.00  0.00           H  
HETATM 7760  O   HOH B 555     -35.972 -34.219 -30.361  1.00  0.00           O  
HETATM 7761  H1  HOH B 555     -36.340 -34.027 -31.224  1.00  0.00           H  
HETATM 7762  H2  HOH B 555     -35.621 -35.106 -30.442  1.00  0.00           H  
HETATM 7763  O   HOH B 556     -38.460 -38.821 -41.749  1.00  0.00           O  
HETATM 7764  H1  HOH B 556     -37.803 -38.760 -42.442  1.00  0.00           H  
HETATM 7765  H2  HOH B 556     -38.009 -38.512 -40.963  1.00  0.00           H  
HETATM 7766  O   HOH B 557     -43.896 -31.945 -21.567  1.00  0.00           O  
HETATM 7767  H1  HOH B 557     -44.039 -31.465 -22.383  1.00  0.00           H  
HETATM 7768  H2  HOH B 557     -43.632 -31.274 -20.938  1.00  0.00           H  
HETATM 7769  O   HOH B 558     -45.688 -30.910 -30.332  1.00  0.00           O  
HETATM 7770  H1  HOH B 558     -45.075 -30.260 -29.990  1.00  0.00           H  
HETATM 7771  H2  HOH B 558     -46.358 -30.990 -29.653  1.00  0.00           H  
HETATM 7772  O   HOH B 559     -38.630 -45.744 -35.529  1.00  0.00           O  
HETATM 7773  H1  HOH B 559     -37.717 -45.581 -35.766  1.00  0.00           H  
HETATM 7774  H2  HOH B 559     -38.587 -46.110 -34.646  1.00  0.00           H  
HETATM 7775  O   HOH B 560     -36.087 -37.973 -37.651  1.00  0.00           O  
HETATM 7776  H1  HOH B 560     -35.679 -38.409 -38.400  1.00  0.00           H  
HETATM 7777  H2  HOH B 560     -35.985 -38.592 -36.928  1.00  0.00           H  
HETATM 7778  O   HOH B 561     -27.921 -32.810 -33.837  1.00  0.00           O  
HETATM 7779  H1  HOH B 561     -28.133 -32.393 -33.002  1.00  0.00           H  
HETATM 7780  H2  HOH B 561     -28.772 -33.009 -34.228  1.00  0.00           H  
HETATM 7781  O   HOH B 562     -30.352 -36.552 -17.098  1.00  0.00           O  
HETATM 7782  H1  HOH B 562     -30.663 -36.492 -18.001  1.00  0.00           H  
HETATM 7783  H2  HOH B 562     -29.404 -36.438 -17.162  1.00  0.00           H  
HETATM 7784  O   HOH B 563     -43.537 -35.167 -26.550  1.00  0.00           O  
HETATM 7785  H1  HOH B 563     -42.771 -35.649 -26.862  1.00  0.00           H  
HETATM 7786  H2  HOH B 563     -43.914 -34.779 -27.340  1.00  0.00           H  
HETATM 7787  O   HOH B 564     -44.133 -40.374 -23.600  1.00  0.00           O  
HETATM 7788  H1  HOH B 564     -44.227 -40.648 -24.513  1.00  0.00           H  
HETATM 7789  H2  HOH B 564     -44.143 -39.418 -23.634  1.00  0.00           H  
HETATM 7790  O   HOH B 565     -31.804 -38.528 -22.782  1.00  0.00           O  
HETATM 7791  H1  HOH B 565     -32.477 -39.102 -23.148  1.00  0.00           H  
HETATM 7792  H2  HOH B 565     -31.219 -39.117 -22.306  1.00  0.00           H  
HETATM 7793  O   HOH B 566     -31.269 -46.050 -27.323  1.00  0.00           O  
HETATM 7794  H1  HOH B 566     -31.457 -45.200 -26.925  1.00  0.00           H  
HETATM 7795  H2  HOH B 566     -32.011 -46.601 -27.075  1.00  0.00           H  
HETATM 7796  O   HOH B 567     -44.246 -22.716 -31.562  1.00  0.00           O  
HETATM 7797  H1  HOH B 567     -43.421 -22.284 -31.785  1.00  0.00           H  
HETATM 7798  H2  HOH B 567     -44.729 -22.065 -31.054  1.00  0.00           H  
HETATM 7799  O   HOH B 568     -42.517 -32.507 -33.252  1.00  0.00           O  
HETATM 7800  H1  HOH B 568     -43.136 -31.988 -33.765  1.00  0.00           H  
HETATM 7801  H2  HOH B 568     -42.607 -32.173 -32.359  1.00  0.00           H  
HETATM 7802  O   HOH B 569     -35.162 -31.192 -36.191  1.00  0.00           O  
HETATM 7803  H1  HOH B 569     -35.224 -31.424 -37.117  1.00  0.00           H  
HETATM 7804  H2  HOH B 569     -35.823 -30.511 -36.069  1.00  0.00           H  
HETATM 7805  O   HOH B 570     -40.101 -43.227 -36.083  1.00  0.00           O  
HETATM 7806  H1  HOH B 570     -39.740 -42.911 -36.911  1.00  0.00           H  
HETATM 7807  H2  HOH B 570     -39.622 -44.037 -35.906  1.00  0.00           H  
HETATM 7808  O   HOH B 571     -39.381 -17.407 -25.141  1.00  0.00           O  
HETATM 7809  H1  HOH B 571     -39.482 -18.046 -25.846  1.00  0.00           H  
HETATM 7810  H2  HOH B 571     -38.830 -16.720 -25.517  1.00  0.00           H  
HETATM 7811  O   HOH B 572     -42.705 -21.192 -28.911  1.00  0.00           O  
HETATM 7812  H1  HOH B 572     -43.626 -20.964 -29.036  1.00  0.00           H  
HETATM 7813  H2  HOH B 572     -42.347 -21.238 -29.797  1.00  0.00           H  
HETATM 7814  O   HOH B 573     -44.431 -39.325 -38.137  1.00  0.00           O  
HETATM 7815  H1  HOH B 573     -45.003 -39.034 -37.427  1.00  0.00           H  
HETATM 7816  H2  HOH B 573     -44.280 -38.539 -38.662  1.00  0.00           H  
HETATM 7817  O   HOH B 574     -27.672 -39.243 -26.842  1.00  0.00           O  
HETATM 7818  H1  HOH B 574     -28.113 -38.925 -26.054  1.00  0.00           H  
HETATM 7819  H2  HOH B 574     -27.307 -38.456 -27.247  1.00  0.00           H  
HETATM 7820  O   HOH B 575     -45.056 -18.170 -30.307  1.00  0.00           O  
HETATM 7821  H1  HOH B 575     -45.150 -18.634 -31.139  1.00  0.00           H  
HETATM 7822  H2  HOH B 575     -44.525 -17.402 -30.519  1.00  0.00           H  
HETATM 7823  O   HOH B 576     -40.957 -31.776 -44.134  1.00  0.00           O  
HETATM 7824  H1  HOH B 576     -40.465 -32.459 -43.679  1.00  0.00           H  
HETATM 7825  H2  HOH B 576     -40.453 -30.976 -43.984  1.00  0.00           H  
HETATM 7826  O   HOH B 577     -38.831 -44.481 -39.054  1.00  0.00           O  
HETATM 7827  H1  HOH B 577     -37.982 -44.630 -38.636  1.00  0.00           H  
HETATM 7828  H2  HOH B 577     -38.803 -45.010 -39.851  1.00  0.00           H  
HETATM 7829  O   HOH B 578     -39.577 -30.966 -29.085  1.00  0.00           O  
HETATM 7830  H1  HOH B 578     -39.874 -31.355 -28.263  1.00  0.00           H  
HETATM 7831  H2  HOH B 578     -40.200 -31.284 -29.739  1.00  0.00           H  
HETATM 7832  O   HOH B 579     -23.658 -36.656 -22.261  1.00  0.00           O  
HETATM 7833  H1  HOH B 579     -24.197 -37.225 -21.712  1.00  0.00           H  
HETATM 7834  H2  HOH B 579     -24.255 -35.966 -22.552  1.00  0.00           H  
HETATM 7835  O   HOH B 580     -35.611 -41.286 -23.790  1.00  0.00           O  
HETATM 7836  H1  HOH B 580     -35.336 -40.372 -23.861  1.00  0.00           H  
HETATM 7837  H2  HOH B 580     -35.148 -41.616 -23.020  1.00  0.00           H  
HETATM 7838  O   HOH B 581     -34.611 -37.346 -15.599  1.00  0.00           O  
HETATM 7839  H1  HOH B 581     -33.884 -37.906 -15.327  1.00  0.00           H  
HETATM 7840  H2  HOH B 581     -34.249 -36.811 -16.306  1.00  0.00           H  
HETATM 7841  O   HOH B 582     -33.596 -40.248 -16.647  1.00  0.00           O  
HETATM 7842  H1  HOH B 582     -33.371 -40.323 -15.720  1.00  0.00           H  
HETATM 7843  H2  HOH B 582     -34.453 -40.668 -16.721  1.00  0.00           H  
HETATM 7844  O   HOH B 583     -28.827 -30.344 -37.902  1.00  0.00           O  
HETATM 7845  H1  HOH B 583     -28.977 -29.569 -38.442  1.00  0.00           H  
HETATM 7846  H2  HOH B 583     -29.473 -30.276 -37.199  1.00  0.00           H  
HETATM 7847  O   HOH B 584     -23.676 -32.045 -35.108  1.00  0.00           O  
HETATM 7848  H1  HOH B 584     -23.287 -32.778 -34.630  1.00  0.00           H  
HETATM 7849  H2  HOH B 584     -23.275 -32.084 -35.976  1.00  0.00           H  
HETATM 7850  O   HOH B 585     -42.861 -35.815 -32.409  1.00  0.00           O  
HETATM 7851  H1  HOH B 585     -43.093 -35.596 -31.506  1.00  0.00           H  
HETATM 7852  H2  HOH B 585     -42.018 -35.385 -32.550  1.00  0.00           H  
HETATM 7853  O   HOH B 586     -19.532 -44.997 -31.115  1.00  0.00           O  
HETATM 7854  H1  HOH B 586     -19.413 -44.642 -30.234  1.00  0.00           H  
HETATM 7855  H2  HOH B 586     -18.643 -45.138 -31.440  1.00  0.00           H  
HETATM 7856  O   HOH B 587     -33.256 -39.503 -31.125  1.00  0.00           O  
HETATM 7857  H1  HOH B 587     -33.097 -40.223 -31.735  1.00  0.00           H  
HETATM 7858  H2  HOH B 587     -32.383 -39.237 -30.836  1.00  0.00           H  
HETATM 7859  O   HOH B 588     -34.661 -19.618 -33.490  1.00  0.00           O  
HETATM 7860  H1  HOH B 588     -34.991 -19.728 -32.598  1.00  0.00           H  
HETATM 7861  H2  HOH B 588     -35.390 -19.222 -33.968  1.00  0.00           H  
HETATM 7862  O   HOH B 589     -47.403 -29.553 -15.246  1.00  0.00           O  
HETATM 7863  H1  HOH B 589     -46.698 -29.267 -14.666  1.00  0.00           H  
HETATM 7864  H2  HOH B 589     -46.956 -29.995 -15.967  1.00  0.00           H  
HETATM 7865  O   HOH B 590     -46.127 -33.932 -33.178  1.00  0.00           O  
HETATM 7866  H1  HOH B 590     -45.636 -34.047 -32.364  1.00  0.00           H  
HETATM 7867  H2  HOH B 590     -46.210 -32.983 -33.275  1.00  0.00           H  
HETATM 7868  O   HOH B 591     -44.522 -36.393 -34.504  1.00  0.00           O  
HETATM 7869  H1  HOH B 591     -45.245 -35.782 -34.367  1.00  0.00           H  
HETATM 7870  H2  HOH B 591     -43.916 -36.213 -33.784  1.00  0.00           H  
HETATM 7871  O   HOH B 592     -46.133 -45.096 -35.209  1.00  0.00           O  
HETATM 7872  H1  HOH B 592     -46.682 -44.358 -35.476  1.00  0.00           H  
HETATM 7873  H2  HOH B 592     -46.721 -45.851 -35.228  1.00  0.00           H  
HETATM 7874  O   HOH B 593     -45.583 -31.275 -33.099  1.00  0.00           O  
HETATM 7875  H1  HOH B 593     -45.628 -31.205 -32.145  1.00  0.00           H  
HETATM 7876  H2  HOH B 593     -45.494 -30.371 -33.402  1.00  0.00           H  
HETATM 7877  O   HOH B 594     -36.029 -33.174 -27.954  1.00  0.00           O  
HETATM 7878  H1  HOH B 594     -35.915 -33.620 -28.794  1.00  0.00           H  
HETATM 7879  H2  HOH B 594     -35.210 -32.696 -27.823  1.00  0.00           H  
HETATM 7880  O   HOH B 595     -32.892 -35.302 -16.670  1.00  0.00           O  
HETATM 7881  H1  HOH B 595     -32.055 -35.762 -16.597  1.00  0.00           H  
HETATM 7882  H2  HOH B 595     -32.690 -34.398 -16.428  1.00  0.00           H  
HETATM 7883  O   HOH B 596     -39.108 -31.434 -40.821  1.00  0.00           O  
HETATM 7884  H1  HOH B 596     -38.837 -31.566 -39.912  1.00  0.00           H  
HETATM 7885  H2  HOH B 596     -38.697 -30.608 -41.076  1.00  0.00           H  
HETATM 7886  O   HOH B 597     -40.558 -29.081 -27.425  1.00  0.00           O  
HETATM 7887  H1  HOH B 597     -40.790 -29.788 -26.823  1.00  0.00           H  
HETATM 7888  H2  HOH B 597     -40.361 -29.524 -28.250  1.00  0.00           H  
HETATM 7889  O   HOH B 598     -40.583 -46.314 -30.632  1.00  0.00           O  
HETATM 7890  H1  HOH B 598     -40.416 -45.561 -31.199  1.00  0.00           H  
HETATM 7891  H2  HOH B 598     -40.018 -46.171 -29.871  1.00  0.00           H  
HETATM 7892  O   HOH B 599     -36.273 -23.926 -40.663  1.00  0.00           O  
HETATM 7893  H1  HOH B 599     -37.032 -24.442 -40.934  1.00  0.00           H  
HETATM 7894  H2  HOH B 599     -35.528 -24.359 -41.079  1.00  0.00           H  
HETATM 7895  O   HOH B 600     -44.747 -19.098 -38.585  1.00  0.00           O  
HETATM 7896  H1  HOH B 600     -45.070 -18.243 -38.870  1.00  0.00           H  
HETATM 7897  H2  HOH B 600     -43.863 -18.926 -38.263  1.00  0.00           H  
HETATM 7898  O   HOH B 601     -46.480 -25.234 -26.835  1.00  0.00           O  
HETATM 7899  H1  HOH B 601     -45.761 -25.556 -27.377  1.00  0.00           H  
HETATM 7900  H2  HOH B 601     -46.296 -24.302 -26.720  1.00  0.00           H  
HETATM 7901  O   HOH B 602     -29.612 -39.018 -38.726  1.00  0.00           O  
HETATM 7902  H1  HOH B 602     -28.694 -38.987 -38.455  1.00  0.00           H  
HETATM 7903  H2  HOH B 602     -29.758 -39.930 -38.975  1.00  0.00           H  
HETATM 7904  O   HOH B 603     -42.800 -31.287 -40.383  1.00  0.00           O  
HETATM 7905  H1  HOH B 603     -42.008 -31.723 -40.697  1.00  0.00           H  
HETATM 7906  H2  HOH B 603     -42.985 -31.704 -39.541  1.00  0.00           H  
HETATM 7907  O   HOH B 604     -32.968 -35.714 -40.972  1.00  0.00           O  
HETATM 7908  H1  HOH B 604     -32.148 -36.191 -40.849  1.00  0.00           H  
HETATM 7909  H2  HOH B 604     -33.139 -35.306 -40.122  1.00  0.00           H  
HETATM 7910  O   HOH B 605     -34.982 -32.307 -33.439  1.00  0.00           O  
HETATM 7911  H1  HOH B 605     -35.767 -31.995 -32.989  1.00  0.00           H  
HETATM 7912  H2  HOH B 605     -35.102 -32.034 -34.348  1.00  0.00           H  
HETATM 7913  O   HOH B 606     -41.868 -36.956 -27.783  1.00  0.00           O  
HETATM 7914  H1  HOH B 606     -40.932 -37.153 -27.821  1.00  0.00           H  
HETATM 7915  H2  HOH B 606     -42.272 -37.767 -27.474  1.00  0.00           H  
HETATM 7916  O   HOH B 607     -39.501 -27.635 -22.595  1.00  0.00           O  
HETATM 7917  H1  HOH B 607     -38.736 -27.969 -23.065  1.00  0.00           H  
HETATM 7918  H2  HOH B 607     -39.256 -26.745 -22.340  1.00  0.00           H  
HETATM 7919  O   HOH B 608     -39.715 -26.949 -43.096  1.00  0.00           O  
HETATM 7920  H1  HOH B 608     -40.320 -27.587 -42.718  1.00  0.00           H  
HETATM 7921  H2  HOH B 608     -39.831 -26.163 -42.562  1.00  0.00           H  
HETATM 7922  O   HOH B 609     -35.159 -46.801 -39.570  1.00  0.00           O  
HETATM 7923  H1  HOH B 609     -34.342 -46.822 -39.073  1.00  0.00           H  
HETATM 7924  H2  HOH B 609     -34.885 -46.855 -40.486  1.00  0.00           H  
HETATM 7925  O   HOH B 610     -40.472 -30.043 -35.011  1.00  0.00           O  
HETATM 7926  H1  HOH B 610     -40.491 -29.125 -35.284  1.00  0.00           H  
HETATM 7927  H2  HOH B 610     -40.606 -30.014 -34.064  1.00  0.00           H  
HETATM 7928  O   HOH B 611     -36.742 -38.494 -43.877  1.00  0.00           O  
HETATM 7929  H1  HOH B 611     -37.130 -37.663 -44.149  1.00  0.00           H  
HETATM 7930  H2  HOH B 611     -35.798 -38.339 -43.903  1.00  0.00           H  
HETATM 7931  O   HOH B 612     -34.548 -26.659 -24.830  1.00  0.00           O  
HETATM 7932  H1  HOH B 612     -35.421 -26.845 -24.486  1.00  0.00           H  
HETATM 7933  H2  HOH B 612     -34.489 -27.184 -25.629  1.00  0.00           H  
HETATM 7934  O   HOH B 613     -39.821 -32.538 -34.183  1.00  0.00           O  
HETATM 7935  H1  HOH B 613     -40.704 -32.693 -33.846  1.00  0.00           H  
HETATM 7936  H2  HOH B 613     -39.873 -31.679 -34.603  1.00  0.00           H  
HETATM 7937  O   HOH B 614     -22.827 -31.788 -29.100  1.00  0.00           O  
HETATM 7938  H1  HOH B 614     -22.008 -31.913 -29.579  1.00  0.00           H  
HETATM 7939  H2  HOH B 614     -22.772 -32.401 -28.367  1.00  0.00           H  
HETATM 7940  O   HOH B 615     -33.871 -42.335 -37.959  1.00  0.00           O  
HETATM 7941  H1  HOH B 615     -33.315 -43.111 -38.028  1.00  0.00           H  
HETATM 7942  H2  HOH B 615     -33.335 -41.696 -37.489  1.00  0.00           H  
HETATM 7943  O   HOH B 616     -33.862 -28.991 -15.853  1.00  0.00           O  
HETATM 7944  H1  HOH B 616     -33.579 -28.116 -16.122  1.00  0.00           H  
HETATM 7945  H2  HOH B 616     -33.342 -29.182 -15.073  1.00  0.00           H  
HETATM 7946  O   HOH B 617     -33.801 -31.872 -27.834  1.00  0.00           O  
HETATM 7947  H1  HOH B 617     -33.690 -31.064 -28.335  1.00  0.00           H  
HETATM 7948  H2  HOH B 617     -32.930 -32.059 -27.484  1.00  0.00           H  
HETATM 7949  O   HOH B 618     -40.875 -34.113 -17.927  1.00  0.00           O  
HETATM 7950  H1  HOH B 618     -41.103 -34.630 -17.154  1.00  0.00           H  
HETATM 7951  H2  HOH B 618     -40.177 -33.530 -17.630  1.00  0.00           H  
HETATM 7952  O   HOH B 619     -29.797 -28.720 -15.153  1.00  0.00           O  
HETATM 7953  H1  HOH B 619     -29.429 -29.602 -15.204  1.00  0.00           H  
HETATM 7954  H2  HOH B 619     -29.105 -28.151 -15.490  1.00  0.00           H  
HETATM 7955  O   HOH B 620     -21.150 -34.884 -32.044  1.00  0.00           O  
HETATM 7956  H1  HOH B 620     -21.635 -35.704 -31.957  1.00  0.00           H  
HETATM 7957  H2  HOH B 620     -20.287 -35.148 -32.363  1.00  0.00           H  
HETATM 7958  O   HOH B 621     -28.799 -36.412 -35.876  1.00  0.00           O  
HETATM 7959  H1  HOH B 621     -27.896 -36.103 -35.954  1.00  0.00           H  
HETATM 7960  H2  HOH B 621     -29.314 -35.776 -36.373  1.00  0.00           H  
HETATM 7961  O   HOH B 622     -34.927 -35.325 -36.384  1.00  0.00           O  
HETATM 7962  H1  HOH B 622     -35.645 -34.918 -35.898  1.00  0.00           H  
HETATM 7963  H2  HOH B 622     -35.212 -36.228 -36.521  1.00  0.00           H  
HETATM 7964  O   HOH B 623     -44.171 -47.395 -35.543  1.00  0.00           O  
HETATM 7965  H1  HOH B 623     -43.649 -47.036 -34.826  1.00  0.00           H  
HETATM 7966  H2  HOH B 623     -44.895 -46.777 -35.646  1.00  0.00           H  
HETATM 7967  O   HOH B 624     -45.405 -32.078 -36.700  1.00  0.00           O  
HETATM 7968  H1  HOH B 624     -46.003 -31.951 -37.436  1.00  0.00           H  
HETATM 7969  H2  HOH B 624     -45.877 -32.658 -36.104  1.00  0.00           H  
HETATM 7970  O   HOH B 625     -35.111 -37.117 -29.274  1.00  0.00           O  
HETATM 7971  H1  HOH B 625     -34.485 -36.403 -29.154  1.00  0.00           H  
HETATM 7972  H2  HOH B 625     -34.592 -37.830 -29.649  1.00  0.00           H  
HETATM 7973  O   HOH B 626     -19.801 -40.613 -29.578  1.00  0.00           O  
HETATM 7974  H1  HOH B 626     -20.008 -41.025 -30.416  1.00  0.00           H  
HETATM 7975  H2  HOH B 626     -20.625 -40.214 -29.297  1.00  0.00           H  
HETATM 7976  O   HOH B 627     -42.252 -34.835 -23.893  1.00  0.00           O  
HETATM 7977  H1  HOH B 627     -42.839 -34.729 -24.642  1.00  0.00           H  
HETATM 7978  H2  HOH B 627     -41.795 -33.997 -23.826  1.00  0.00           H  
HETATM 7979  O   HOH B 628     -46.409 -44.932 -29.675  1.00  0.00           O  
HETATM 7980  H1  HOH B 628     -46.617 -45.350 -30.511  1.00  0.00           H  
HETATM 7981  H2  HOH B 628     -45.844 -44.195 -29.910  1.00  0.00           H  
HETATM 7982  O   HOH B 629     -28.249 -46.173 -30.301  1.00  0.00           O  
HETATM 7983  H1  HOH B 629     -27.358 -46.300 -30.627  1.00  0.00           H  
HETATM 7984  H2  HOH B 629     -28.275 -45.256 -30.026  1.00  0.00           H  
HETATM 7985  O   HOH B 630     -35.650 -29.174 -39.984  1.00  0.00           O  
HETATM 7986  H1  HOH B 630     -35.777 -28.887 -39.080  1.00  0.00           H  
HETATM 7987  H2  HOH B 630     -34.717 -29.038 -40.150  1.00  0.00           H  
HETATM 7988  O   HOH B 631     -37.395 -34.134 -35.064  1.00  0.00           O  
HETATM 7989  H1  HOH B 631     -37.110 -34.179 -34.152  1.00  0.00           H  
HETATM 7990  H2  HOH B 631     -38.134 -33.526 -35.055  1.00  0.00           H  
HETATM 7991  O   HOH B 632     -43.314 -30.768 -43.451  1.00  0.00           O  
HETATM 7992  H1  HOH B 632     -42.405 -30.964 -43.222  1.00  0.00           H  
HETATM 7993  H2  HOH B 632     -43.508 -31.354 -44.182  1.00  0.00           H  
HETATM 7994  O   HOH B 633     -42.642 -46.069 -33.856  1.00  0.00           O  
HETATM 7995  H1  HOH B 633     -41.894 -45.474 -33.812  1.00  0.00           H  
HETATM 7996  H2  HOH B 633     -43.401 -45.515 -33.672  1.00  0.00           H  
HETATM 7997  O   HOH B 634     -34.566 -38.063 -34.663  1.00  0.00           O  
HETATM 7998  H1  HOH B 634     -35.517 -38.137 -34.745  1.00  0.00           H  
HETATM 7999  H2  HOH B 634     -34.226 -38.846 -35.097  1.00  0.00           H  
HETATM 8000  O   HOH B 635     -34.762 -31.372 -24.780  1.00  0.00           O  
HETATM 8001  H1  HOH B 635     -35.220 -31.759 -25.526  1.00  0.00           H  
HETATM 8002  H2  HOH B 635     -34.450 -30.526 -25.104  1.00  0.00           H  
HETATM 8003  O   HOH B 636     -30.677 -33.470 -30.555  1.00  0.00           O  
HETATM 8004  H1  HOH B 636     -31.630 -33.450 -30.475  1.00  0.00           H  
HETATM 8005  H2  HOH B 636     -30.358 -33.221 -29.687  1.00  0.00           H  
HETATM 8006  O   HOH B 637     -30.639 -42.587 -44.361  1.00  0.00           O  
HETATM 8007  H1  HOH B 637     -31.551 -42.319 -44.245  1.00  0.00           H  
HETATM 8008  H2  HOH B 637     -30.405 -43.006 -43.532  1.00  0.00           H  
HETATM 8009  O   HOH B 638     -42.521 -35.609 -41.569  1.00  0.00           O  
HETATM 8010  H1  HOH B 638     -43.341 -35.116 -41.606  1.00  0.00           H  
HETATM 8011  H2  HOH B 638     -41.883 -34.987 -41.220  1.00  0.00           H  
HETATM 8012  O   HOH B 639     -27.818 -35.405 -27.094  1.00  0.00           O  
HETATM 8013  H1  HOH B 639     -27.272 -36.118 -27.425  1.00  0.00           H  
HETATM 8014  H2  HOH B 639     -27.692 -34.694 -27.723  1.00  0.00           H  
HETATM 8015  O   HOH B 640     -32.507 -36.618 -35.113  1.00  0.00           O  
HETATM 8016  H1  HOH B 640     -33.296 -37.007 -34.736  1.00  0.00           H  
HETATM 8017  H2  HOH B 640     -32.270 -37.203 -35.832  1.00  0.00           H  
HETATM 8018  O   HOH B 641     -36.723 -35.424 -41.555  1.00  0.00           O  
HETATM 8019  H1  HOH B 641     -37.007 -35.402 -40.642  1.00  0.00           H  
HETATM 8020  H2  HOH B 641     -36.319 -36.285 -41.661  1.00  0.00           H  
HETATM 8021  O   HOH B 642     -38.000 -29.188 -32.377  1.00  0.00           O  
HETATM 8022  H1  HOH B 642     -38.932 -29.351 -32.234  1.00  0.00           H  
HETATM 8023  H2  HOH B 642     -37.919 -28.234 -32.372  1.00  0.00           H  
HETATM 8024  O   HOH B 643     -31.801 -26.798 -28.726  1.00  0.00           O  
HETATM 8025  H1  HOH B 643     -31.062 -27.392 -28.857  1.00  0.00           H  
HETATM 8026  H2  HOH B 643     -31.883 -26.329 -29.557  1.00  0.00           H  
HETATM 8027  O   HOH B 644     -42.221 -43.487 -38.417  1.00  0.00           O  
HETATM 8028  H1  HOH B 644     -41.779 -43.204 -37.617  1.00  0.00           H  
HETATM 8029  H2  HOH B 644     -41.826 -42.957 -39.110  1.00  0.00           H  
HETATM 8030  O   HOH B 645     -30.781 -36.694 -19.981  1.00  0.00           O  
HETATM 8031  H1  HOH B 645     -31.552 -37.157 -20.309  1.00  0.00           H  
HETATM 8032  H2  HOH B 645     -30.044 -37.110 -20.427  1.00  0.00           H  
HETATM 8033  O   HOH B 646     -27.610 -30.548 -43.209  1.00  0.00           O  
HETATM 8034  H1  HOH B 646     -27.253 -29.674 -43.368  1.00  0.00           H  
HETATM 8035  H2  HOH B 646     -28.198 -30.435 -42.463  1.00  0.00           H  
HETATM 8036  O   HOH B 647     -21.450 -34.278 -28.165  1.00  0.00           O  
HETATM 8037  H1  HOH B 647     -21.102 -34.864 -27.493  1.00  0.00           H  
HETATM 8038  H2  HOH B 647     -22.132 -34.790 -28.600  1.00  0.00           H  
HETATM 8039  O   HOH B 648     -20.121 -36.430 -35.054  1.00  0.00           O  
HETATM 8040  H1  HOH B 648     -19.707 -36.190 -34.225  1.00  0.00           H  
HETATM 8041  H2  HOH B 648     -19.701 -35.867 -35.704  1.00  0.00           H  
HETATM 8042  O   HOH B 649     -33.704 -20.796 -35.828  1.00  0.00           O  
HETATM 8043  H1  HOH B 649     -33.767 -20.540 -34.907  1.00  0.00           H  
HETATM 8044  H2  HOH B 649     -33.756 -21.752 -35.815  1.00  0.00           H  
HETATM 8045  O   HOH B 650     -42.171 -38.124 -35.027  1.00  0.00           O  
HETATM 8046  H1  HOH B 650     -42.949 -37.569 -35.084  1.00  0.00           H  
HETATM 8047  H2  HOH B 650     -42.410 -38.922 -35.499  1.00  0.00           H  
HETATM 8048  O   HOH B 651     -30.629 -37.169 -40.355  1.00  0.00           O  
HETATM 8049  H1  HOH B 651     -30.039 -36.425 -40.230  1.00  0.00           H  
HETATM 8050  H2  HOH B 651     -30.377 -37.792 -39.674  1.00  0.00           H  
HETATM 8051  O   HOH B 652     -34.039 -36.033 -32.190  1.00  0.00           O  
HETATM 8052  H1  HOH B 652     -33.290 -35.443 -32.279  1.00  0.00           H  
HETATM 8053  H2  HOH B 652     -33.761 -36.840 -32.624  1.00  0.00           H  
HETATM 8054  O   HOH B 653     -42.708 -28.016 -34.198  1.00  0.00           O  
HETATM 8055  H1  HOH B 653     -43.371 -27.771 -33.553  1.00  0.00           H  
HETATM 8056  H2  HOH B 653     -43.180 -28.552 -34.835  1.00  0.00           H  
HETATM 8057  O   HOH B 654     -38.070 -42.528 -33.610  1.00  0.00           O  
HETATM 8058  H1  HOH B 654     -38.156 -41.857 -34.288  1.00  0.00           H  
HETATM 8059  H2  HOH B 654     -37.223 -42.350 -33.202  1.00  0.00           H  
HETATM 8060  O   HOH B 655     -40.230 -23.901 -31.509  1.00  0.00           O  
HETATM 8061  H1  HOH B 655     -39.439 -23.431 -31.773  1.00  0.00           H  
HETATM 8062  H2  HOH B 655     -40.949 -23.367 -31.846  1.00  0.00           H  
HETATM 8063  O   HOH B 656     -40.601 -33.564 -40.408  1.00  0.00           O  
HETATM 8064  H1  HOH B 656     -39.919 -32.950 -40.679  1.00  0.00           H  
HETATM 8065  H2  HOH B 656     -40.677 -33.437 -39.462  1.00  0.00           H  
HETATM 8066  O   HOH B 657     -40.011 -27.357 -33.038  1.00  0.00           O  
HETATM 8067  H1  HOH B 657     -40.911 -27.682 -33.073  1.00  0.00           H  
HETATM 8068  H2  HOH B 657     -40.102 -26.410 -32.930  1.00  0.00           H  
HETATM 8069  O   HOH B 658     -40.097 -17.815 -39.975  1.00  0.00           O  
HETATM 8070  H1  HOH B 658     -39.343 -17.549 -40.502  1.00  0.00           H  
HETATM 8071  H2  HOH B 658     -39.941 -17.419 -39.118  1.00  0.00           H  
HETATM 8072  O   HOH B 659     -44.565 -20.109 -34.742  1.00  0.00           O  
HETATM 8073  H1  HOH B 659     -43.630 -20.317 -34.740  1.00  0.00           H  
HETATM 8074  H2  HOH B 659     -44.603 -19.178 -34.960  1.00  0.00           H  
HETATM 8075  O   HOH B 660     -30.746 -41.568 -38.375  1.00  0.00           O  
HETATM 8076  H1  HOH B 660     -29.829 -41.753 -38.577  1.00  0.00           H  
HETATM 8077  H2  HOH B 660     -31.235 -41.958 -39.099  1.00  0.00           H  
HETATM 8078  O   HOH B 661     -23.782 -39.935 -36.085  1.00  0.00           O  
HETATM 8079  H1  HOH B 661     -23.672 -40.634 -36.730  1.00  0.00           H  
HETATM 8080  H2  HOH B 661     -23.104 -39.297 -36.305  1.00  0.00           H  
HETATM 8081  O   HOH B 662     -38.953 -35.523 -36.819  1.00  0.00           O  
HETATM 8082  H1  HOH B 662     -38.199 -35.087 -36.422  1.00  0.00           H  
HETATM 8083  H2  HOH B 662     -39.325 -36.051 -36.113  1.00  0.00           H  
HETATM 8084  O   HOH B 663     -30.762 -36.032 -23.622  1.00  0.00           O  
HETATM 8085  H1  HOH B 663     -31.025 -36.868 -23.238  1.00  0.00           H  
HETATM 8086  H2  HOH B 663     -31.579 -35.542 -23.715  1.00  0.00           H  
HETATM 8087  O   HOH B 664     -32.196 -43.736 -25.647  1.00  0.00           O  
HETATM 8088  H1  HOH B 664     -31.493 -43.086 -25.650  1.00  0.00           H  
HETATM 8089  H2  HOH B 664     -32.406 -43.858 -24.721  1.00  0.00           H  
HETATM 8090  O   HOH B 665     -36.958 -39.238 -21.088  1.00  0.00           O  
HETATM 8091  H1  HOH B 665     -36.683 -39.871 -20.424  1.00  0.00           H  
HETATM 8092  H2  HOH B 665     -36.672 -38.392 -20.744  1.00  0.00           H  
HETATM 8093  O   HOH B 666     -30.264 -38.729 -27.679  1.00  0.00           O  
HETATM 8094  H1  HOH B 666     -30.408 -37.914 -27.198  1.00  0.00           H  
HETATM 8095  H2  HOH B 666     -29.348 -38.949 -27.510  1.00  0.00           H  
HETATM 8096  O   HOH B 667     -40.779 -37.660 -42.793  1.00  0.00           O  
HETATM 8097  H1  HOH B 667     -39.904 -37.970 -42.561  1.00  0.00           H  
HETATM 8098  H2  HOH B 667     -41.233 -37.571 -41.955  1.00  0.00           H  
HETATM 8099  O   HOH B 668     -41.136 -37.811 -18.206  1.00  0.00           O  
HETATM 8100  H1  HOH B 668     -41.524 -37.214 -17.566  1.00  0.00           H  
HETATM 8101  H2  HOH B 668     -40.734 -37.237 -18.857  1.00  0.00           H  
HETATM 8102  O   HOH B 669     -35.115 -39.005 -26.913  1.00  0.00           O  
HETATM 8103  H1  HOH B 669     -36.031 -38.892 -26.657  1.00  0.00           H  
HETATM 8104  H2  HOH B 669     -34.885 -38.185 -27.350  1.00  0.00           H  
HETATM 8105  O   HOH B 670     -21.470 -33.875 -38.119  1.00  0.00           O  
HETATM 8106  H1  HOH B 670     -22.390 -33.641 -38.241  1.00  0.00           H  
HETATM 8107  H2  HOH B 670     -21.072 -33.091 -37.741  1.00  0.00           H  
HETATM 8108  O   HOH B 671     -43.211 -37.528 -23.151  1.00  0.00           O  
HETATM 8109  H1  HOH B 671     -44.115 -37.281 -22.957  1.00  0.00           H  
HETATM 8110  H2  HOH B 671     -42.721 -36.708 -23.096  1.00  0.00           H  
HETATM 8111  O   HOH B 672     -32.904 -33.719 -23.186  1.00  0.00           O  
HETATM 8112  H1  HOH B 672     -33.674 -33.153 -23.242  1.00  0.00           H  
HETATM 8113  H2  HOH B 672     -32.858 -33.971 -22.264  1.00  0.00           H  
HETATM 8114  O   HOH B 673     -43.227 -41.514 -40.155  1.00  0.00           O  
HETATM 8115  H1  HOH B 673     -42.665 -40.772 -40.378  1.00  0.00           H  
HETATM 8116  H2  HOH B 673     -43.476 -41.361 -39.243  1.00  0.00           H  
HETATM 8117  O   HOH B 674     -27.103 -26.474 -23.032  1.00  0.00           O  
HETATM 8118  H1  HOH B 674     -27.073 -25.520 -23.106  1.00  0.00           H  
HETATM 8119  H2  HOH B 674     -27.386 -26.772 -23.896  1.00  0.00           H  
HETATM 8120  O   HOH B 675     -32.404 -34.581 -20.368  1.00  0.00           O  
HETATM 8121  H1  HOH B 675     -31.651 -34.984 -19.936  1.00  0.00           H  
HETATM 8122  H2  HOH B 675     -33.095 -35.242 -20.312  1.00  0.00           H  
HETATM 8123  O   HOH B 676     -28.295 -34.683 -23.175  1.00  0.00           O  
HETATM 8124  H1  HOH B 676     -29.037 -34.658 -22.572  1.00  0.00           H  
HETATM 8125  H2  HOH B 676     -28.569 -34.142 -23.916  1.00  0.00           H  
HETATM 8126  O   HOH B 677     -25.016 -36.089 -41.354  1.00  0.00           O  
HETATM 8127  H1  HOH B 677     -25.908 -35.743 -41.372  1.00  0.00           H  
HETATM 8128  H2  HOH B 677     -24.491 -35.421 -41.795  1.00  0.00           H  
HETATM 8129  O   HOH B 678     -40.723 -21.337 -20.984  1.00  0.00           O  
HETATM 8130  H1  HOH B 678     -40.074 -21.135 -21.658  1.00  0.00           H  
HETATM 8131  H2  HOH B 678     -41.530 -21.504 -21.471  1.00  0.00           H  
HETATM 8132  O   HOH B 679     -30.186 -32.594 -23.969  1.00  0.00           O  
HETATM 8133  H1  HOH B 679     -29.763 -32.173 -23.220  1.00  0.00           H  
HETATM 8134  H2  HOH B 679     -31.078 -32.773 -23.671  1.00  0.00           H  
HETATM 8135  O   HOH B 680     -33.627 -32.200 -20.740  1.00  0.00           O  
HETATM 8136  H1  HOH B 680     -32.972 -31.646 -21.165  1.00  0.00           H  
HETATM 8137  H2  HOH B 680     -33.116 -32.867 -20.282  1.00  0.00           H  
HETATM 8138  O   HOH B 681     -28.476 -29.951 -27.438  1.00  0.00           O  
HETATM 8139  H1  HOH B 681     -27.746 -29.348 -27.577  1.00  0.00           H  
HETATM 8140  H2  HOH B 681     -28.338 -30.296 -26.556  1.00  0.00           H  
HETATM 8141  O   HOH B 682     -30.880 -38.350 -30.164  1.00  0.00           O  
HETATM 8142  H1  HOH B 682     -30.395 -37.525 -30.162  1.00  0.00           H  
HETATM 8143  H2  HOH B 682     -30.840 -38.654 -29.257  1.00  0.00           H  
HETATM 8144  O   HOH B 683     -31.544 -43.074 -41.001  1.00  0.00           O  
HETATM 8145  H1  HOH B 683     -31.280 -43.937 -40.682  1.00  0.00           H  
HETATM 8146  H2  HOH B 683     -32.270 -43.252 -41.600  1.00  0.00           H  
HETATM 8147  O   HOH B 684     -36.460 -34.315 -21.214  1.00  0.00           O  
HETATM 8148  H1  HOH B 684     -35.807 -34.208 -21.906  1.00  0.00           H  
HETATM 8149  H2  HOH B 684     -36.775 -33.428 -21.042  1.00  0.00           H  
HETATM 8150  O   HOH B 685     -39.303 -42.616 -28.016  1.00  0.00           O  
HETATM 8151  H1  HOH B 685     -40.125 -42.599 -28.506  1.00  0.00           H  
HETATM 8152  H2  HOH B 685     -39.572 -42.655 -27.098  1.00  0.00           H  
HETATM 8153  O   HOH B 686     -38.318 -37.478 -32.097  1.00  0.00           O  
HETATM 8154  H1  HOH B 686     -37.762 -38.250 -32.205  1.00  0.00           H  
HETATM 8155  H2  HOH B 686     -38.420 -37.387 -31.149  1.00  0.00           H  
HETATM 8156  O   HOH B 687     -37.083 -36.710 -20.062  1.00  0.00           O  
HETATM 8157  H1  HOH B 687     -36.828 -35.877 -20.460  1.00  0.00           H  
HETATM 8158  H2  HOH B 687     -37.849 -36.990 -20.563  1.00  0.00           H  
HETATM 8159  O   HOH B 688     -19.772 -40.093 -42.407  1.00  0.00           O  
HETATM 8160  H1  HOH B 688     -19.733 -40.387 -41.497  1.00  0.00           H  
HETATM 8161  H2  HOH B 688     -19.063 -40.568 -42.842  1.00  0.00           H  
HETATM 8162  O   HOH B 689     -35.771 -41.269 -18.839  1.00  0.00           O  
HETATM 8163  H1  HOH B 689     -36.381 -40.565 -18.621  1.00  0.00           H  
HETATM 8164  H2  HOH B 689     -36.313 -41.933 -19.265  1.00  0.00           H  
HETATM 8165  O   HOH B 690     -26.529 -37.978 -15.211  1.00  0.00           O  
HETATM 8166  H1  HOH B 690     -25.643 -38.338 -15.264  1.00  0.00           H  
HETATM 8167  H2  HOH B 690     -27.103 -38.733 -15.336  1.00  0.00           H  
HETATM 8168  O   HOH B 691     -30.766 -41.564 -26.343  1.00  0.00           O  
HETATM 8169  H1  HOH B 691     -29.863 -41.745 -26.606  1.00  0.00           H  
HETATM 8170  H2  HOH B 691     -30.817 -40.609 -26.300  1.00  0.00           H  
HETATM 8171  O   HOH B 692     -32.707 -27.958 -19.829  1.00  0.00           O  
HETATM 8172  H1  HOH B 692     -33.015 -28.527 -19.124  1.00  0.00           H  
HETATM 8173  H2  HOH B 692     -31.753 -27.975 -19.752  1.00  0.00           H  
HETATM 8174  O   HOH B 693     -36.293 -29.527 -26.220  1.00  0.00           O  
HETATM 8175  H1  HOH B 693     -37.003 -29.578 -26.860  1.00  0.00           H  
HETATM 8176  H2  HOH B 693     -35.643 -28.955 -26.628  1.00  0.00           H  
HETATM 8177  O   HOH B 694     -27.026 -37.272 -31.137  1.00  0.00           O  
HETATM 8178  H1  HOH B 694     -27.801 -36.850 -30.766  1.00  0.00           H  
HETATM 8179  H2  HOH B 694     -26.903 -36.846 -31.985  1.00  0.00           H  
HETATM 8180  O   HOH B 695     -45.560 -34.492 -19.086  1.00  0.00           O  
HETATM 8181  H1  HOH B 695     -45.068 -34.640 -19.893  1.00  0.00           H  
HETATM 8182  H2  HOH B 695     -45.871 -35.361 -18.831  1.00  0.00           H  
HETATM 8183  O   HOH B 696     -33.923 -18.126 -17.994  1.00  0.00           O  
HETATM 8184  H1  HOH B 696     -33.230 -17.593 -18.385  1.00  0.00           H  
HETATM 8185  H2  HOH B 696     -34.265 -17.588 -17.280  1.00  0.00           H  
HETATM 8186  O   HOH B 697     -42.929 -23.745 -44.613  1.00  0.00           O  
HETATM 8187  H1  HOH B 697     -42.508 -23.496 -43.790  1.00  0.00           H  
HETATM 8188  H2  HOH B 697     -42.219 -24.100 -45.147  1.00  0.00           H  
HETATM 8189  O   HOH B 698     -45.575 -29.097 -43.262  1.00  0.00           O  
HETATM 8190  H1  HOH B 698     -45.446 -28.149 -43.233  1.00  0.00           H  
HETATM 8191  H2  HOH B 698     -44.730 -29.446 -43.543  1.00  0.00           H  
HETATM 8192  O   HOH B 699     -42.939 -39.190 -26.443  1.00  0.00           O  
HETATM 8193  H1  HOH B 699     -42.340 -39.486 -25.757  1.00  0.00           H  
HETATM 8194  H2  HOH B 699     -43.414 -39.979 -26.703  1.00  0.00           H  
HETATM 8195  O   HOH B 700     -42.692 -41.101 -21.519  1.00  0.00           O  
HETATM 8196  H1  HOH B 700     -42.739 -42.057 -21.534  1.00  0.00           H  
HETATM 8197  H2  HOH B 700     -43.345 -40.818 -22.158  1.00  0.00           H  
HETATM 8198  O   HOH B 701     -45.048 -34.583 -41.420  1.00  0.00           O  
HETATM 8199  H1  HOH B 701     -45.881 -34.951 -41.123  1.00  0.00           H  
HETATM 8200  H2  HOH B 701     -45.141 -33.640 -41.284  1.00  0.00           H  
HETATM 8201  O   HOH B 702     -36.523 -45.077 -19.040  1.00  0.00           O  
HETATM 8202  H1  HOH B 702     -36.708 -45.023 -18.103  1.00  0.00           H  
HETATM 8203  H2  HOH B 702     -36.928 -44.293 -19.411  1.00  0.00           H  
HETATM 8204  O   HOH B 703     -45.130 -37.762 -17.548  1.00  0.00           O  
HETATM 8205  H1  HOH B 703     -44.894 -38.648 -17.822  1.00  0.00           H  
HETATM 8206  H2  HOH B 703     -44.505 -37.550 -16.855  1.00  0.00           H  
HETATM 8207  O   HOH B 704     -28.487 -43.528 -29.668  1.00  0.00           O  
HETATM 8208  H1  HOH B 704     -27.995 -42.864 -30.151  1.00  0.00           H  
HETATM 8209  H2  HOH B 704     -29.339 -43.559 -30.103  1.00  0.00           H  
HETATM 8210  O   HOH B 705     -39.453 -17.676 -22.191  1.00  0.00           O  
HETATM 8211  H1  HOH B 705     -38.668 -17.131 -22.141  1.00  0.00           H  
HETATM 8212  H2  HOH B 705     -39.435 -18.043 -23.075  1.00  0.00           H  
HETATM 8213  O   HOH B 706     -38.313 -30.443 -18.459  1.00  0.00           O  
HETATM 8214  H1  HOH B 706     -37.990 -30.981 -19.183  1.00  0.00           H  
HETATM 8215  H2  HOH B 706     -38.068 -29.549 -18.697  1.00  0.00           H  
HETATM 8216  O   HOH B 707     -42.907 -40.804 -16.730  1.00  0.00           O  
HETATM 8217  H1  HOH B 707     -42.330 -40.581 -17.460  1.00  0.00           H  
HETATM 8218  H2  HOH B 707     -42.373 -40.658 -15.949  1.00  0.00           H  
HETATM 8219  O   HOH B 708     -39.580 -37.265 -21.292  1.00  0.00           O  
HETATM 8220  H1  HOH B 708     -40.238 -36.672 -20.929  1.00  0.00           H  
HETATM 8221  H2  HOH B 708     -40.066 -38.061 -21.508  1.00  0.00           H  
HETATM 8222  O   HOH B 709     -45.967 -38.177 -32.040  1.00  0.00           O  
HETATM 8223  H1  HOH B 709     -46.478 -37.556 -31.522  1.00  0.00           H  
HETATM 8224  H2  HOH B 709     -46.619 -38.758 -32.430  1.00  0.00           H  
HETATM 8225  O   HOH B 710     -38.483 -45.602 -41.283  1.00  0.00           O  
HETATM 8226  H1  HOH B 710     -39.033 -45.531 -42.064  1.00  0.00           H  
HETATM 8227  H2  HOH B 710     -37.629 -45.271 -41.561  1.00  0.00           H  
HETATM 8228  O   HOH B 711     -33.046 -21.815 -18.409  1.00  0.00           O  
HETATM 8229  H1  HOH B 711     -33.781 -22.368 -18.673  1.00  0.00           H  
HETATM 8230  H2  HOH B 711     -32.513 -21.731 -19.200  1.00  0.00           H  
HETATM 8231  O   HOH B 712     -41.448 -40.225 -19.154  1.00  0.00           O  
HETATM 8232  H1  HOH B 712     -41.929 -40.339 -19.973  1.00  0.00           H  
HETATM 8233  H2  HOH B 712     -41.329 -39.279 -19.075  1.00  0.00           H  
HETATM 8234  O   HOH B 713     -34.292 -36.545 -19.695  1.00  0.00           O  
HETATM 8235  H1  HOH B 713     -35.130 -36.679 -20.137  1.00  0.00           H  
HETATM 8236  H2  HOH B 713     -33.993 -37.427 -19.475  1.00  0.00           H  
HETATM 8237  O   HOH B 714     -23.835 -41.295 -27.549  1.00  0.00           O  
HETATM 8238  H1  HOH B 714     -24.774 -41.335 -27.731  1.00  0.00           H  
HETATM 8239  H2  HOH B 714     -23.421 -41.624 -28.347  1.00  0.00           H  
HETATM 8240  O   HOH B 715     -43.446 -35.896 -29.577  1.00  0.00           O  
HETATM 8241  H1  HOH B 715     -44.210 -36.316 -29.183  1.00  0.00           H  
HETATM 8242  H2  HOH B 715     -42.696 -36.342 -29.182  1.00  0.00           H  
HETATM 8243  O   HOH B 716     -32.298 -29.519 -26.045  1.00  0.00           O  
HETATM 8244  H1  HOH B 716     -32.133 -28.831 -26.691  1.00  0.00           H  
HETATM 8245  H2  HOH B 716     -31.936 -30.311 -26.441  1.00  0.00           H  
HETATM 8246  O   HOH B 717     -37.180 -45.951 -22.331  1.00  0.00           O  
HETATM 8247  H1  HOH B 717     -36.805 -46.070 -21.458  1.00  0.00           H  
HETATM 8248  H2  HOH B 717     -36.430 -45.745 -22.889  1.00  0.00           H  
HETATM 8249  O   HOH B 718     -44.229 -45.330 -22.103  1.00  0.00           O  
HETATM 8250  H1  HOH B 718     -43.558 -44.778 -21.700  1.00  0.00           H  
HETATM 8251  H2  HOH B 718     -44.849 -44.711 -22.487  1.00  0.00           H  
HETATM 8252  O   HOH B 719     -40.801 -30.821 -37.631  1.00  0.00           O  
HETATM 8253  H1  HOH B 719     -40.988 -31.751 -37.506  1.00  0.00           H  
HETATM 8254  H2  HOH B 719     -40.770 -30.460 -36.745  1.00  0.00           H  
HETATM 8255  O   HOH B 720     -39.057 -32.520 -16.704  1.00  0.00           O  
HETATM 8256  H1  HOH B 720     -38.634 -31.755 -17.095  1.00  0.00           H  
HETATM 8257  H2  HOH B 720     -39.543 -32.170 -15.957  1.00  0.00           H  
HETATM 8258  O   HOH B 721     -46.828 -46.739 -15.759  1.00  0.00           O  
HETATM 8259  H1  HOH B 721     -46.028 -46.293 -15.481  1.00  0.00           H  
HETATM 8260  H2  HOH B 721     -47.495 -46.052 -15.767  1.00  0.00           H  
HETATM 8261  O   HOH B 722     -35.872 -35.151 -25.737  1.00  0.00           O  
HETATM 8262  H1  HOH B 722     -36.374 -35.941 -25.934  1.00  0.00           H  
HETATM 8263  H2  HOH B 722     -35.951 -34.614 -26.526  1.00  0.00           H  
HETATM 8264  O   HOH B 723     -45.564 -19.409 -16.125  1.00  0.00           O  
HETATM 8265  H1  HOH B 723     -45.337 -19.603 -17.035  1.00  0.00           H  
HETATM 8266  H2  HOH B 723     -45.698 -18.462 -16.108  1.00  0.00           H  
HETATM 8267  O   HOH B 724     -39.780 -28.086 -15.822  1.00  0.00           O  
HETATM 8268  H1  HOH B 724     -39.543 -28.600 -15.050  1.00  0.00           H  
HETATM 8269  H2  HOH B 724     -40.375 -27.414 -15.490  1.00  0.00           H  
HETATM 8270  O   HOH B 725     -37.791 -42.855 -19.989  1.00  0.00           O  
HETATM 8271  H1  HOH B 725     -38.690 -42.792 -19.666  1.00  0.00           H  
HETATM 8272  H2  HOH B 725     -37.881 -42.901 -20.941  1.00  0.00           H  
HETATM 8273  O   HOH B 726     -40.444 -35.957 -15.178  1.00  0.00           O  
HETATM 8274  H1  HOH B 726     -39.496 -35.827 -15.170  1.00  0.00           H  
HETATM 8275  H2  HOH B 726     -40.613 -36.543 -14.440  1.00  0.00           H  
HETATM 8276  O   HOH B 727     -41.192 -39.118 -22.156  1.00  0.00           O  
HETATM 8277  H1  HOH B 727     -41.599 -39.976 -22.038  1.00  0.00           H  
HETATM 8278  H2  HOH B 727     -41.705 -38.702 -22.849  1.00  0.00           H  
HETATM 8279  O   HOH B 728     -42.644 -44.879 -15.043  1.00  0.00           O  
HETATM 8280  H1  HOH B 728     -43.200 -44.951 -14.268  1.00  0.00           H  
HETATM 8281  H2  HOH B 728     -43.128 -45.337 -15.730  1.00  0.00           H  
HETATM 8282  O   HOH B 729     -19.669 -47.460 -17.327  1.00  0.00           O  
HETATM 8283  H1  HOH B 729     -19.299 -46.716 -16.852  1.00  0.00           H  
HETATM 8284  H2  HOH B 729     -19.144 -47.521 -18.125  1.00  0.00           H  
HETATM 8285  O   HOH B 730     -29.776 -43.834 -22.345  1.00  0.00           O  
HETATM 8286  H1  HOH B 730     -29.744 -44.748 -22.061  1.00  0.00           H  
HETATM 8287  H2  HOH B 730     -29.266 -43.817 -23.155  1.00  0.00           H  
HETATM 8288  O   HOH B 731     -35.569 -32.963 -41.454  1.00  0.00           O  
HETATM 8289  H1  HOH B 731     -35.173 -32.688 -42.280  1.00  0.00           H  
HETATM 8290  H2  HOH B 731     -36.001 -33.792 -41.659  1.00  0.00           H  
HETATM 8291  O   HOH B 732     -33.945 -45.721 -20.367  1.00  0.00           O  
HETATM 8292  H1  HOH B 732     -33.304 -45.814 -19.662  1.00  0.00           H  
HETATM 8293  H2  HOH B 732     -34.712 -45.335 -19.944  1.00  0.00           H  
HETATM 8294  O   HOH B 733     -39.383 -36.533 -23.894  1.00  0.00           O  
HETATM 8295  H1  HOH B 733     -40.307 -36.376 -24.088  1.00  0.00           H  
HETATM 8296  H2  HOH B 733     -39.375 -36.821 -22.981  1.00  0.00           H  
HETATM 8297  O   HOH B 734     -40.414 -30.212 -21.105  1.00  0.00           O  
HETATM 8298  H1  HOH B 734     -39.534 -30.297 -20.739  1.00  0.00           H  
HETATM 8299  H2  HOH B 734     -40.628 -29.284 -21.004  1.00  0.00           H  
HETATM 8300  O   HOH B 735     -41.392 -39.359 -39.309  1.00  0.00           O  
HETATM 8301  H1  HOH B 735     -41.961 -38.607 -39.144  1.00  0.00           H  
HETATM 8302  H2  HOH B 735     -40.634 -39.216 -38.743  1.00  0.00           H  
HETATM 8303  O   HOH B 736     -18.487 -39.200 -33.273  1.00  0.00           O  
HETATM 8304  H1  HOH B 736     -18.410 -40.114 -33.548  1.00  0.00           H  
HETATM 8305  H2  HOH B 736     -19.309 -38.901 -33.661  1.00  0.00           H  
HETATM 8306  O   HOH B 737     -27.538 -37.725 -42.681  1.00  0.00           O  
HETATM 8307  H1  HOH B 737     -27.070 -38.348 -42.126  1.00  0.00           H  
HETATM 8308  H2  HOH B 737     -27.058 -37.734 -43.510  1.00  0.00           H  
HETATM 8309  O   HOH B 738     -43.708 -28.512 -38.204  1.00  0.00           O  
HETATM 8310  H1  HOH B 738     -43.311 -27.667 -37.991  1.00  0.00           H  
HETATM 8311  H2  HOH B 738     -43.194 -28.839 -38.942  1.00  0.00           H  
HETATM 8312  O   HOH B 739     -47.725 -18.232 -43.478  1.00  0.00           O  
HETATM 8313  H1  HOH B 739     -47.425 -17.720 -44.229  1.00  0.00           H  
HETATM 8314  H2  HOH B 739     -47.565 -19.142 -43.728  1.00  0.00           H  
HETATM 8315  O   HOH B 740     -41.694 -42.795 -29.224  1.00  0.00           O  
HETATM 8316  H1  HOH B 740     -42.176 -42.243 -29.839  1.00  0.00           H  
HETATM 8317  H2  HOH B 740     -42.321 -42.980 -28.525  1.00  0.00           H  
HETATM 8318  O   HOH B 741     -33.352 -39.086 -19.362  1.00  0.00           O  
HETATM 8319  H1  HOH B 741     -34.066 -39.719 -19.291  1.00  0.00           H  
HETATM 8320  H2  HOH B 741     -32.881 -39.161 -18.532  1.00  0.00           H  
HETATM 8321  O   HOH B 742     -32.451 -30.530 -37.782  1.00  0.00           O  
HETATM 8322  H1  HOH B 742     -33.156 -30.824 -38.360  1.00  0.00           H  
HETATM 8323  H2  HOH B 742     -32.893 -30.288 -36.968  1.00  0.00           H  
HETATM 8324  O   HOH B 743     -46.986 -37.704 -19.489  1.00  0.00           O  
HETATM 8325  H1  HOH B 743     -46.277 -37.828 -18.858  1.00  0.00           H  
HETATM 8326  H2  HOH B 743     -46.550 -37.397 -20.283  1.00  0.00           H  
HETATM 8327  O   HOH B 744     -33.160 -47.204 -31.466  1.00  0.00           O  
HETATM 8328  H1  HOH B 744     -32.495 -47.854 -31.237  1.00  0.00           H  
HETATM 8329  H2  HOH B 744     -33.015 -46.485 -30.852  1.00  0.00           H  
HETATM 8330  O   HOH B 745     -24.576 -27.985 -23.285  1.00  0.00           O  
HETATM 8331  H1  HOH B 745     -24.318 -28.869 -23.023  1.00  0.00           H  
HETATM 8332  H2  HOH B 745     -25.431 -27.853 -22.874  1.00  0.00           H  
HETATM 8333  O   HOH B 746     -34.207 -29.170 -33.955  1.00  0.00           O  
HETATM 8334  H1  HOH B 746     -34.232 -29.222 -33.000  1.00  0.00           H  
HETATM 8335  H2  HOH B 746     -34.316 -30.076 -34.247  1.00  0.00           H  
HETATM 8336  O   HOH B 747     -43.488 -43.359 -17.822  1.00  0.00           O  
HETATM 8337  H1  HOH B 747     -44.416 -43.224 -18.013  1.00  0.00           H  
HETATM 8338  H2  HOH B 747     -43.254 -42.635 -17.242  1.00  0.00           H  
HETATM 8339  O   HOH B 748     -44.035 -34.604 -21.350  1.00  0.00           O  
HETATM 8340  H1  HOH B 748     -44.076 -33.658 -21.208  1.00  0.00           H  
HETATM 8341  H2  HOH B 748     -43.719 -34.697 -22.249  1.00  0.00           H  
HETATM 8342  O   HOH B 749     -27.061 -45.086 -20.389  1.00  0.00           O  
HETATM 8343  H1  HOH B 749     -27.408 -45.249 -21.266  1.00  0.00           H  
HETATM 8344  H2  HOH B 749     -27.160 -45.921 -19.932  1.00  0.00           H  
HETATM 8345  O   HOH B 750     -33.970 -24.222 -34.529  1.00  0.00           O  
HETATM 8346  H1  HOH B 750     -33.782 -23.757 -35.345  1.00  0.00           H  
HETATM 8347  H2  HOH B 750     -33.847 -25.146 -34.746  1.00  0.00           H  
HETATM 8348  O   HOH B 751     -33.287 -35.310 -28.361  1.00  0.00           O  
HETATM 8349  H1  HOH B 751     -33.668 -34.552 -27.917  1.00  0.00           H  
HETATM 8350  H2  HOH B 751     -32.430 -35.423 -27.950  1.00  0.00           H  
HETATM 8351  O   HOH B 752     -26.310 -29.554 -20.887  1.00  0.00           O  
HETATM 8352  H1  HOH B 752     -26.420 -30.339 -20.350  1.00  0.00           H  
HETATM 8353  H2  HOH B 752     -25.887 -28.923 -20.306  1.00  0.00           H  
HETATM 8354  O   HOH B 753     -38.887 -30.101 -44.051  1.00  0.00           O  
HETATM 8355  H1  HOH B 753     -38.122 -30.476 -44.487  1.00  0.00           H  
HETATM 8356  H2  HOH B 753     -38.525 -29.604 -43.317  1.00  0.00           H  
HETATM 8357  O   HOH B 754     -38.960 -19.538 -19.723  1.00  0.00           O  
HETATM 8358  H1  HOH B 754     -39.146 -19.788 -20.628  1.00  0.00           H  
HETATM 8359  H2  HOH B 754     -38.213 -18.943 -19.787  1.00  0.00           H  
HETATM 8360  O   HOH B 755     -41.392 -35.550 -20.301  1.00  0.00           O  
HETATM 8361  H1  HOH B 755     -42.233 -35.229 -20.629  1.00  0.00           H  
HETATM 8362  H2  HOH B 755     -41.043 -34.824 -19.785  1.00  0.00           H  
HETATM 8363  O   HOH B 756     -48.436 -38.557 -24.324  1.00  0.00           O  
HETATM 8364  H1  HOH B 756     -48.720 -39.360 -23.888  1.00  0.00           H  
HETATM 8365  H2  HOH B 756     -48.622 -37.862 -23.693  1.00  0.00           H  
HETATM 8366  O   HOH B 757     -37.238 -37.435 -25.940  1.00  0.00           O  
HETATM 8367  H1  HOH B 757     -37.852 -38.093 -26.265  1.00  0.00           H  
HETATM 8368  H2  HOH B 757     -37.390 -37.410 -24.995  1.00  0.00           H  
HETATM 8369  O   HOH B 758     -34.216 -26.430 -43.644  1.00  0.00           O  
HETATM 8370  H1  HOH B 758     -35.086 -26.145 -43.923  1.00  0.00           H  
HETATM 8371  H2  HOH B 758     -33.754 -26.624 -44.459  1.00  0.00           H  
HETATM 8372  O   HOH B 759     -37.826 -37.398 -29.340  1.00  0.00           O  
HETATM 8373  H1  HOH B 759     -36.893 -37.205 -29.434  1.00  0.00           H  
HETATM 8374  H2  HOH B 759     -37.856 -38.176 -28.784  1.00  0.00           H  
HETATM 8375  O   HOH B 760     -45.046 -40.174 -18.651  1.00  0.00           O  
HETATM 8376  H1  HOH B 760     -44.246 -40.693 -18.567  1.00  0.00           H  
HETATM 8377  H2  HOH B 760     -45.192 -40.110 -19.595  1.00  0.00           H  
HETATM 8378  O   HOH B 761     -28.775 -31.616 -31.608  1.00  0.00           O  
HETATM 8379  H1  HOH B 761     -28.016 -31.664 -31.027  1.00  0.00           H  
HETATM 8380  H2  HOH B 761     -29.309 -32.374 -31.369  1.00  0.00           H  
HETATM 8381  O   HOH B 762     -47.612 -33.185 -15.056  1.00  0.00           O  
HETATM 8382  H1  HOH B 762     -47.064 -32.421 -15.238  1.00  0.00           H  
HETATM 8383  H2  HOH B 762     -47.654 -33.228 -14.101  1.00  0.00           H  
HETATM 8384  O   HOH B 763     -37.257 -34.171 -15.811  1.00  0.00           O  
HETATM 8385  H1  HOH B 763     -37.897 -33.624 -16.266  1.00  0.00           H  
HETATM 8386  H2  HOH B 763     -36.699 -34.518 -16.507  1.00  0.00           H  
HETATM 8387  O   HOH B 764     -20.170 -46.048 -26.923  1.00  0.00           O  
HETATM 8388  H1  HOH B 764     -20.227 -46.972 -26.679  1.00  0.00           H  
HETATM 8389  H2  HOH B 764     -20.224 -45.577 -26.091  1.00  0.00           H  
HETATM 8390  O   HOH B 765     -31.640 -30.751 -22.065  1.00  0.00           O  
HETATM 8391  H1  HOH B 765     -31.796 -29.828 -21.864  1.00  0.00           H  
HETATM 8392  H2  HOH B 765     -30.740 -30.777 -22.389  1.00  0.00           H  
HETATM 8393  O   HOH B 766     -21.673 -35.457 -42.834  1.00  0.00           O  
HETATM 8394  H1  HOH B 766     -21.682 -34.882 -42.068  1.00  0.00           H  
HETATM 8395  H2  HOH B 766     -20.969 -36.081 -42.659  1.00  0.00           H  
HETATM 8396  O   HOH B 767     -32.769 -44.054 -43.202  1.00  0.00           O  
HETATM 8397  H1  HOH B 767     -32.210 -44.830 -43.240  1.00  0.00           H  
HETATM 8398  H2  HOH B 767     -33.114 -43.963 -44.090  1.00  0.00           H  
HETATM 8399  O   HOH B 768     -47.728 -43.947 -20.735  1.00  0.00           O  
HETATM 8400  H1  HOH B 768     -48.047 -44.824 -20.946  1.00  0.00           H  
HETATM 8401  H2  HOH B 768     -46.965 -43.826 -21.301  1.00  0.00           H  
HETATM 8402  O   HOH B 769     -34.710 -27.645 -27.445  1.00  0.00           O  
HETATM 8403  H1  HOH B 769     -34.783 -26.840 -27.958  1.00  0.00           H  
HETATM 8404  H2  HOH B 769     -33.898 -28.051 -27.750  1.00  0.00           H  
HETATM 8405  O   HOH B 770     -38.084 -40.187 -28.768  1.00  0.00           O  
HETATM 8406  H1  HOH B 770     -38.059 -41.041 -28.336  1.00  0.00           H  
HETATM 8407  H2  HOH B 770     -38.462 -40.365 -29.629  1.00  0.00           H  
HETATM 8408  O   HOH B 771     -32.692 -19.720 -23.765  1.00  0.00           O  
HETATM 8409  H1  HOH B 771     -33.142 -20.418 -24.241  1.00  0.00           H  
HETATM 8410  H2  HOH B 771     -33.305 -19.466 -23.076  1.00  0.00           H  
HETATM 8411  O   HOH B 772     -33.045 -43.176 -18.580  1.00  0.00           O  
HETATM 8412  H1  HOH B 772     -33.740 -42.518 -18.569  1.00  0.00           H  
HETATM 8413  H2  HOH B 772     -32.812 -43.264 -19.504  1.00  0.00           H  
HETATM 8414  O   HOH B 773     -30.966 -17.291 -22.044  1.00  0.00           O  
HETATM 8415  H1  HOH B 773     -31.175 -17.991 -22.662  1.00  0.00           H  
HETATM 8416  H2  HOH B 773     -31.295 -17.608 -21.203  1.00  0.00           H  
HETATM 8417  O   HOH B 774     -39.225 -39.281 -16.438  1.00  0.00           O  
HETATM 8418  H1  HOH B 774     -39.801 -39.188 -17.197  1.00  0.00           H  
HETATM 8419  H2  HOH B 774     -38.416 -38.839 -16.695  1.00  0.00           H  
HETATM 8420  O   HOH B 775     -40.656 -40.268 -24.959  1.00  0.00           O  
HETATM 8421  H1  HOH B 775     -40.679 -41.224 -24.986  1.00  0.00           H  
HETATM 8422  H2  HOH B 775     -39.816 -40.059 -24.549  1.00  0.00           H  
HETATM 8423  O   HOH B 776     -31.704 -17.421 -39.017  1.00  0.00           O  
HETATM 8424  H1  HOH B 776     -31.853 -18.156 -38.421  1.00  0.00           H  
HETATM 8425  H2  HOH B 776     -31.987 -17.745 -39.872  1.00  0.00           H  
HETATM 8426  O   HOH B 777     -38.773 -20.136 -39.294  1.00  0.00           O  
HETATM 8427  H1  HOH B 777     -39.670 -19.918 -39.548  1.00  0.00           H  
HETATM 8428  H2  HOH B 777     -38.235 -19.822 -40.021  1.00  0.00           H  
HETATM 8429  O   HOH B 778     -30.174 -17.969 -16.366  1.00  0.00           O  
HETATM 8430  H1  HOH B 778     -30.660 -18.787 -16.469  1.00  0.00           H  
HETATM 8431  H2  HOH B 778     -29.873 -17.981 -15.457  1.00  0.00           H  
HETATM 8432  O   HOH B 779     -47.481 -41.311 -35.054  1.00  0.00           O  
HETATM 8433  H1  HOH B 779     -47.954 -41.044 -35.842  1.00  0.00           H  
HETATM 8434  H2  HOH B 779     -46.682 -40.784 -35.063  1.00  0.00           H  
HETATM 8435  O   HOH B 780     -37.451 -24.458 -23.912  1.00  0.00           O  
HETATM 8436  H1  HOH B 780     -37.418 -25.406 -23.789  1.00  0.00           H  
HETATM 8437  H2  HOH B 780     -38.082 -24.330 -24.621  1.00  0.00           H  
HETATM 8438  O   HOH B 781     -37.516 -21.658 -37.370  1.00  0.00           O  
HETATM 8439  H1  HOH B 781     -37.709 -21.176 -36.567  1.00  0.00           H  
HETATM 8440  H2  HOH B 781     -37.843 -21.095 -38.072  1.00  0.00           H  
HETATM 8441  O   HOH B 782     -45.928 -28.582 -33.719  1.00  0.00           O  
HETATM 8442  H1  HOH B 782     -45.419 -28.035 -33.121  1.00  0.00           H  
HETATM 8443  H2  HOH B 782     -45.548 -28.412 -34.581  1.00  0.00           H  
HETATM 8444  O   HOH B 783     -34.636 -31.833 -38.904  1.00  0.00           O  
HETATM 8445  H1  HOH B 783     -34.485 -32.771 -39.018  1.00  0.00           H  
HETATM 8446  H2  HOH B 783     -35.220 -31.595 -39.624  1.00  0.00           H  
HETATM 8447  O   HOH B 784     -46.435 -42.688 -32.605  1.00  0.00           O  
HETATM 8448  H1  HOH B 784     -46.911 -42.347 -33.362  1.00  0.00           H  
HETATM 8449  H2  HOH B 784     -46.759 -42.174 -31.866  1.00  0.00           H  
HETATM 8450  O   HOH B 785     -38.881 -19.295 -36.079  1.00  0.00           O  
HETATM 8451  H1  HOH B 785     -39.181 -19.303 -36.987  1.00  0.00           H  
HETATM 8452  H2  HOH B 785     -39.456 -18.667 -35.642  1.00  0.00           H  
HETATM 8453  O   HOH B 786     -36.875 -26.977 -23.424  1.00  0.00           O  
HETATM 8454  H1  HOH B 786     -36.982 -27.850 -23.801  1.00  0.00           H  
HETATM 8455  H2  HOH B 786     -36.261 -27.102 -22.699  1.00  0.00           H  
HETATM 8456  O   HOH B 787     -20.550 -21.475 -32.490  1.00  0.00           O  
HETATM 8457  H1  HOH B 787     -20.354 -20.634 -32.077  1.00  0.00           H  
HETATM 8458  H2  HOH B 787     -21.504 -21.487 -32.570  1.00  0.00           H  
HETATM 8459  O   HOH B 788     -34.743 -40.626 -42.225  1.00  0.00           O  
HETATM 8460  H1  HOH B 788     -35.535 -40.163 -42.501  1.00  0.00           H  
HETATM 8461  H2  HOH B 788     -35.052 -41.271 -41.589  1.00  0.00           H  
HETATM 8462  O   HOH B 789     -43.603 -17.845 -26.451  1.00  0.00           O  
HETATM 8463  H1  HOH B 789     -43.469 -17.696 -25.515  1.00  0.00           H  
HETATM 8464  H2  HOH B 789     -43.988 -17.029 -26.771  1.00  0.00           H  
HETATM 8465  O   HOH B 790     -38.097 -27.498 -38.585  1.00  0.00           O  
HETATM 8466  H1  HOH B 790     -38.747 -27.851 -39.192  1.00  0.00           H  
HETATM 8467  H2  HOH B 790     -38.608 -26.987 -37.957  1.00  0.00           H  
HETATM 8468  O   HOH B 791     -35.512 -42.239 -40.031  1.00  0.00           O  
HETATM 8469  H1  HOH B 791     -34.920 -42.248 -39.279  1.00  0.00           H  
HETATM 8470  H2  HOH B 791     -36.205 -42.857 -39.798  1.00  0.00           H  
HETATM 8471  O   HOH B 792     -45.276 -22.760 -25.327  1.00  0.00           O  
HETATM 8472  H1  HOH B 792     -44.397 -23.136 -25.372  1.00  0.00           H  
HETATM 8473  H2  HOH B 792     -45.186 -21.892 -25.720  1.00  0.00           H  
HETATM 8474  O   HOH B 793     -48.565 -25.887 -39.996  1.00  0.00           O  
HETATM 8475  H1  HOH B 793     -47.672 -26.210 -40.112  1.00  0.00           H  
HETATM 8476  H2  HOH B 793     -49.113 -26.528 -40.450  1.00  0.00           H  
HETATM 8477  O   HOH B 794     -32.842 -21.483 -39.949  1.00  0.00           O  
HETATM 8478  H1  HOH B 794     -32.962 -22.265 -40.489  1.00  0.00           H  
HETATM 8479  H2  HOH B 794     -33.683 -21.366 -39.506  1.00  0.00           H  
HETATM 8480  O   HOH B 795     -34.385 -27.036 -31.504  1.00  0.00           O  
HETATM 8481  H1  HOH B 795     -34.142 -26.149 -31.770  1.00  0.00           H  
HETATM 8482  H2  HOH B 795     -33.558 -27.446 -31.250  1.00  0.00           H  
HETATM 8483  O   HOH B 796     -30.995 -25.893 -23.245  1.00  0.00           O  
HETATM 8484  H1  HOH B 796     -31.490 -25.166 -22.867  1.00  0.00           H  
HETATM 8485  H2  HOH B 796     -31.398 -26.677 -22.872  1.00  0.00           H  
HETATM 8486  O   HOH B 797     -35.760 -22.392 -22.792  1.00  0.00           O  
HETATM 8487  H1  HOH B 797     -36.115 -23.111 -23.315  1.00  0.00           H  
HETATM 8488  H2  HOH B 797     -35.276 -21.856 -23.420  1.00  0.00           H  
HETATM 8489  O   HOH B 798     -43.925 -24.875 -28.110  1.00  0.00           O  
HETATM 8490  H1  HOH B 798     -43.326 -24.129 -28.079  1.00  0.00           H  
HETATM 8491  H2  HOH B 798     -43.392 -25.621 -27.834  1.00  0.00           H  
HETATM 8492  O   HOH B 799     -42.805 -25.968 -37.930  1.00  0.00           O  
HETATM 8493  H1  HOH B 799     -42.149 -25.585 -37.348  1.00  0.00           H  
HETATM 8494  H2  HOH B 799     -43.621 -25.930 -37.431  1.00  0.00           H  
HETATM 8495  O   HOH B 800     -18.594 -25.423 -14.839  1.00  0.00           O  
HETATM 8496  H1  HOH B 800     -19.289 -25.345 -14.185  1.00  0.00           H  
HETATM 8497  H2  HOH B 800     -18.659 -26.324 -15.153  1.00  0.00           H  
HETATM 8498  O   HOH B 801     -31.118 -19.693 -36.955  1.00  0.00           O  
HETATM 8499  H1  HOH B 801     -31.964 -20.076 -36.725  1.00  0.00           H  
HETATM 8500  H2  HOH B 801     -30.731 -20.316 -37.570  1.00  0.00           H  
HETATM 8501  O   HOH B 802     -46.293 -28.578 -39.171  1.00  0.00           O  
HETATM 8502  H1  HOH B 802     -46.940 -28.739 -38.483  1.00  0.00           H  
HETATM 8503  H2  HOH B 802     -45.448 -28.713 -38.742  1.00  0.00           H  
HETATM 8504  O   HOH B 803     -34.297 -18.583 -37.323  1.00  0.00           O  
HETATM 8505  H1  HOH B 803     -33.847 -19.218 -36.767  1.00  0.00           H  
HETATM 8506  H2  HOH B 803     -34.636 -19.101 -38.053  1.00  0.00           H  
HETATM 8507  O   HOH B 804     -24.284 -22.649 -30.589  1.00  0.00           O  
HETATM 8508  H1  HOH B 804     -23.706 -23.382 -30.797  1.00  0.00           H  
HETATM 8509  H2  HOH B 804     -24.054 -21.973 -31.227  1.00  0.00           H  
HETATM 8510  O   HOH B 805     -42.107 -28.461 -42.315  1.00  0.00           O  
HETATM 8511  H1  HOH B 805     -42.699 -27.846 -42.748  1.00  0.00           H  
HETATM 8512  H2  HOH B 805     -42.606 -29.276 -42.260  1.00  0.00           H  
HETATM 8513  O   HOH B 806     -42.751 -19.977 -14.756  1.00  0.00           O  
HETATM 8514  H1  HOH B 806     -43.347 -19.814 -15.488  1.00  0.00           H  
HETATM 8515  H2  HOH B 806     -43.241 -20.556 -14.172  1.00  0.00           H  
HETATM 8516  O   HOH B 807     -32.166 -28.298 -23.452  1.00  0.00           O  
HETATM 8517  H1  HOH B 807     -32.099 -29.009 -24.089  1.00  0.00           H  
HETATM 8518  H2  HOH B 807     -32.909 -27.775 -23.753  1.00  0.00           H  
HETATM 8519  O   HOH B 808     -41.338 -24.276 -41.303  1.00  0.00           O  
HETATM 8520  H1  HOH B 808     -41.030 -23.513 -41.791  1.00  0.00           H  
HETATM 8521  H2  HOH B 808     -40.957 -24.173 -40.431  1.00  0.00           H  
HETATM 8522  O   HOH B 809     -38.227 -23.887 -27.577  1.00  0.00           O  
HETATM 8523  H1  HOH B 809     -38.975 -24.158 -27.045  1.00  0.00           H  
HETATM 8524  H2  HOH B 809     -38.089 -24.614 -28.185  1.00  0.00           H  
HETATM 8525  O   HOH B 810     -33.158 -22.264 -30.681  1.00  0.00           O  
HETATM 8526  H1  HOH B 810     -32.357 -22.154 -31.193  1.00  0.00           H  
HETATM 8527  H2  HOH B 810     -33.522 -23.097 -30.981  1.00  0.00           H  
HETATM 8528  O   HOH B 811     -39.436 -41.927 -38.947  1.00  0.00           O  
HETATM 8529  H1  HOH B 811     -39.752 -41.694 -39.820  1.00  0.00           H  
HETATM 8530  H2  HOH B 811     -39.184 -42.847 -39.020  1.00  0.00           H  
HETATM 8531  O   HOH B 812     -44.330 -27.218 -32.126  1.00  0.00           O  
HETATM 8532  H1  HOH B 812     -44.759 -26.409 -31.849  1.00  0.00           H  
HETATM 8533  H2  HOH B 812     -43.569 -27.295 -31.550  1.00  0.00           H  
HETATM 8534  O   HOH B 813     -45.356 -31.881 -41.485  1.00  0.00           O  
HETATM 8535  H1  HOH B 813     -44.967 -31.223 -42.061  1.00  0.00           H  
HETATM 8536  H2  HOH B 813     -44.803 -31.873 -40.704  1.00  0.00           H  
HETATM 8537  O   HOH B 814     -44.424 -29.584 -35.766  1.00  0.00           O  
HETATM 8538  H1  HOH B 814     -44.372 -29.203 -36.642  1.00  0.00           H  
HETATM 8539  H2  HOH B 814     -45.011 -30.333 -35.864  1.00  0.00           H  
HETATM 8540  O   HOH B 815     -37.439 -18.002 -30.596  1.00  0.00           O  
HETATM 8541  H1  HOH B 815     -36.643 -18.343 -30.188  1.00  0.00           H  
HETATM 8542  H2  HOH B 815     -37.774 -17.359 -29.970  1.00  0.00           H  
HETATM 8543  O   HOH B 816     -37.332 -17.941 -43.941  1.00  0.00           O  
HETATM 8544  H1  HOH B 816     -37.459 -18.264 -44.833  1.00  0.00           H  
HETATM 8545  H2  HOH B 816     -37.877 -17.155 -43.891  1.00  0.00           H  
HETATM 8546  O   HOH B 817     -38.439 -33.029 -26.762  1.00  0.00           O  
HETATM 8547  H1  HOH B 817     -38.897 -33.866 -26.842  1.00  0.00           H  
HETATM 8548  H2  HOH B 817     -37.666 -33.124 -27.318  1.00  0.00           H  
HETATM 8549  O   HOH B 818     -41.898 -22.498 -37.671  1.00  0.00           O  
HETATM 8550  H1  HOH B 818     -41.289 -22.981 -38.229  1.00  0.00           H  
HETATM 8551  H2  HOH B 818     -42.551 -22.146 -38.276  1.00  0.00           H  
HETATM 8552  O   HOH B 819     -47.822 -29.587 -41.625  1.00  0.00           O  
HETATM 8553  H1  HOH B 819     -47.228 -29.532 -40.876  1.00  0.00           H  
HETATM 8554  H2  HOH B 819     -47.297 -29.296 -42.370  1.00  0.00           H  
HETATM 8555  O   HOH B 820     -41.690 -21.309 -31.678  1.00  0.00           O  
HETATM 8556  H1  HOH B 820     -41.842 -20.373 -31.550  1.00  0.00           H  
HETATM 8557  H2  HOH B 820     -40.742 -21.411 -31.594  1.00  0.00           H  
HETATM 8558  O   HOH B 821     -38.634 -21.860 -33.180  1.00  0.00           O  
HETATM 8559  H1  HOH B 821     -38.542 -21.161 -32.532  1.00  0.00           H  
HETATM 8560  H2  HOH B 821     -39.072 -21.442 -33.922  1.00  0.00           H  
HETATM 8561  O   HOH B 822     -35.747 -45.313 -35.087  1.00  0.00           O  
HETATM 8562  H1  HOH B 822     -34.969 -45.809 -34.831  1.00  0.00           H  
HETATM 8563  H2  HOH B 822     -35.964 -44.791 -34.315  1.00  0.00           H  
HETATM 8564  O   HOH B 823     -37.697 -25.093 -42.750  1.00  0.00           O  
HETATM 8565  H1  HOH B 823     -37.732 -25.977 -43.116  1.00  0.00           H  
HETATM 8566  H2  HOH B 823     -38.169 -24.552 -43.383  1.00  0.00           H  
HETATM 8567  O   HOH B 824     -47.988 -32.622 -42.262  1.00  0.00           O  
HETATM 8568  H1  HOH B 824     -48.617 -31.911 -42.143  1.00  0.00           H  
HETATM 8569  H2  HOH B 824     -47.137 -32.222 -42.085  1.00  0.00           H  
HETATM 8570  O   HOH B 825     -32.750 -23.482 -36.756  1.00  0.00           O  
HETATM 8571  H1  HOH B 825     -32.689 -23.592 -37.705  1.00  0.00           H  
HETATM 8572  H2  HOH B 825     -31.846 -23.355 -36.470  1.00  0.00           H  
HETATM 8573  O   HOH B 826     -40.925 -31.728 -26.468  1.00  0.00           O  
HETATM 8574  H1  HOH B 826     -41.222 -31.759 -25.559  1.00  0.00           H  
HETATM 8575  H2  HOH B 826     -40.148 -32.287 -26.487  1.00  0.00           H  
HETATM 8576  O   HOH B 827     -44.238 -24.803 -33.790  1.00  0.00           O  
HETATM 8577  H1  HOH B 827     -44.777 -24.353 -33.139  1.00  0.00           H  
HETATM 8578  H2  HOH B 827     -43.547 -24.176 -34.004  1.00  0.00           H  
HETATM 8579  O   HOH B 828     -36.973 -24.106 -33.470  1.00  0.00           O  
HETATM 8580  H1  HOH B 828     -36.689 -24.112 -34.384  1.00  0.00           H  
HETATM 8581  H2  HOH B 828     -37.653 -23.433 -33.434  1.00  0.00           H  
HETATM 8582  O   HOH B 829     -45.295 -25.016 -30.521  1.00  0.00           O  
HETATM 8583  H1  HOH B 829     -44.958 -24.260 -31.002  1.00  0.00           H  
HETATM 8584  H2  HOH B 829     -44.785 -25.033 -29.711  1.00  0.00           H  
HETATM 8585  O   HOH B 830     -28.517 -44.333 -43.277  1.00  0.00           O  
HETATM 8586  H1  HOH B 830     -28.170 -45.017 -43.850  1.00  0.00           H  
HETATM 8587  H2  HOH B 830     -29.378 -44.657 -43.012  1.00  0.00           H  
HETATM 8588  O   HOH B 831     -20.426 -44.943 -24.544  1.00  0.00           O  
HETATM 8589  H1  HOH B 831     -21.228 -45.156 -24.066  1.00  0.00           H  
HETATM 8590  H2  HOH B 831     -20.174 -44.079 -24.219  1.00  0.00           H  
HETATM 8591  O   HOH B 832     -29.382 -18.463 -35.388  1.00  0.00           O  
HETATM 8592  H1  HOH B 832     -29.921 -18.075 -34.699  1.00  0.00           H  
HETATM 8593  H2  HOH B 832     -30.005 -18.703 -36.074  1.00  0.00           H  
HETATM 8594  O   HOH B 833     -47.611 -47.370 -18.958  1.00  0.00           O  
HETATM 8595  H1  HOH B 833     -46.826 -47.299 -19.501  1.00  0.00           H  
HETATM 8596  H2  HOH B 833     -47.361 -46.976 -18.122  1.00  0.00           H  
HETATM 8597  O   HOH B 834     -47.821 -30.678 -28.778  1.00  0.00           O  
HETATM 8598  H1  HOH B 834     -48.425 -31.112 -28.175  1.00  0.00           H  
HETATM 8599  H2  HOH B 834     -48.296 -29.903 -29.077  1.00  0.00           H  
HETATM 8600  O   HOH B 835     -41.864 -23.187 -34.710  1.00  0.00           O  
HETATM 8601  H1  HOH B 835     -41.764 -22.279 -34.425  1.00  0.00           H  
HETATM 8602  H2  HOH B 835     -41.734 -23.157 -35.658  1.00  0.00           H  
HETATM 8603  O   HOH B 836     -38.170 -45.921 -28.973  1.00  0.00           O  
HETATM 8604  H1  HOH B 836     -38.004 -45.893 -28.030  1.00  0.00           H  
HETATM 8605  H2  HOH B 836     -37.895 -45.061 -29.290  1.00  0.00           H  
HETATM 8606  O   HOH B 837     -37.294 -28.145 -19.355  1.00  0.00           O  
HETATM 8607  H1  HOH B 837     -36.563 -28.034 -19.963  1.00  0.00           H  
HETATM 8608  H2  HOH B 837     -37.123 -27.513 -18.657  1.00  0.00           H  
HETATM 8609  O   HOH B 838     -45.272 -27.992 -26.494  1.00  0.00           O  
HETATM 8610  H1  HOH B 838     -46.161 -27.799 -26.195  1.00  0.00           H  
HETATM 8611  H2  HOH B 838     -44.708 -27.688 -25.784  1.00  0.00           H  
HETATM 8612  O   HOH B 839     -22.265 -38.844 -29.988  1.00  0.00           O  
HETATM 8613  H1  HOH B 839     -22.671 -37.977 -29.968  1.00  0.00           H  
HETATM 8614  H2  HOH B 839     -23.003 -39.454 -29.995  1.00  0.00           H  
HETATM 8615  O   HOH B 840     -45.497 -25.419 -36.515  1.00  0.00           O  
HETATM 8616  H1  HOH B 840     -45.184 -24.662 -36.019  1.00  0.00           H  
HETATM 8617  H2  HOH B 840     -46.451 -25.342 -36.494  1.00  0.00           H  
HETATM 8618  O   HOH B 841     -33.166 -24.111 -24.686  1.00  0.00           O  
HETATM 8619  H1  HOH B 841     -32.597 -24.253 -25.442  1.00  0.00           H  
HETATM 8620  H2  HOH B 841     -33.602 -24.952 -24.552  1.00  0.00           H  
HETATM 8621  O   HOH B 842     -41.541 -25.915 -35.418  1.00  0.00           O  
HETATM 8622  H1  HOH B 842     -41.340 -25.153 -34.874  1.00  0.00           H  
HETATM 8623  H2  HOH B 842     -42.054 -26.488 -34.848  1.00  0.00           H  
HETATM 8624  O   HOH B 843     -36.119 -21.345 -15.461  1.00  0.00           O  
HETATM 8625  H1  HOH B 843     -36.444 -21.389 -14.562  1.00  0.00           H  
HETATM 8626  H2  HOH B 843     -36.902 -21.203 -15.993  1.00  0.00           H  
HETATM 8627  O   HOH B 844     -36.537 -18.478 -34.991  1.00  0.00           O  
HETATM 8628  H1  HOH B 844     -37.375 -18.826 -35.297  1.00  0.00           H  
HETATM 8629  H2  HOH B 844     -36.082 -18.212 -35.790  1.00  0.00           H  
HETATM 8630  O   HOH B 845     -37.333 -21.270 -28.169  1.00  0.00           O  
HETATM 8631  H1  HOH B 845     -36.709 -21.340 -28.891  1.00  0.00           H  
HETATM 8632  H2  HOH B 845     -37.333 -22.139 -27.766  1.00  0.00           H  
HETATM 8633  O   HOH B 846     -37.737 -28.893 -41.931  1.00  0.00           O  
HETATM 8634  H1  HOH B 846     -37.931 -27.961 -41.826  1.00  0.00           H  
HETATM 8635  H2  HOH B 846     -37.041 -29.066 -41.296  1.00  0.00           H  
HETATM 8636  O   HOH B 847     -34.959 -46.922 -42.848  1.00  0.00           O  
HETATM 8637  H1  HOH B 847     -35.740 -47.145 -43.354  1.00  0.00           H  
HETATM 8638  H2  HOH B 847     -34.954 -45.965 -42.822  1.00  0.00           H  
HETATM 8639  O   HOH B 848     -45.429 -46.782 -40.121  1.00  0.00           O  
HETATM 8640  H1  HOH B 848     -44.474 -46.715 -40.127  1.00  0.00           H  
HETATM 8641  H2  HOH B 848     -45.725 -45.957 -39.737  1.00  0.00           H  
HETATM 8642  O   HOH B 849     -39.182 -25.910 -36.721  1.00  0.00           O  
HETATM 8643  H1  HOH B 849     -39.786 -25.883 -35.979  1.00  0.00           H  
HETATM 8644  H2  HOH B 849     -38.392 -25.472 -36.403  1.00  0.00           H  
HETATM 8645  O   HOH B 850     -19.748 -23.452 -34.233  1.00  0.00           O  
HETATM 8646  H1  HOH B 850     -20.470 -24.075 -34.323  1.00  0.00           H  
HETATM 8647  H2  HOH B 850     -20.057 -22.818 -33.586  1.00  0.00           H  
HETATM 8648  O   HOH B 851     -38.797 -31.489 -22.901  1.00  0.00           O  
HETATM 8649  H1  HOH B 851     -39.707 -31.214 -22.793  1.00  0.00           H  
HETATM 8650  H2  HOH B 851     -38.854 -32.398 -23.195  1.00  0.00           H  
HETATM 8651  O   HOH B 852     -40.609 -26.043 -30.035  1.00  0.00           O  
HETATM 8652  H1  HOH B 852     -39.711 -26.033 -29.704  1.00  0.00           H  
HETATM 8653  H2  HOH B 852     -40.625 -25.363 -30.708  1.00  0.00           H  
HETATM 8654  O   HOH B 853     -23.139 -22.194 -36.112  1.00  0.00           O  
HETATM 8655  H1  HOH B 853     -24.026 -21.946 -36.371  1.00  0.00           H  
HETATM 8656  H2  HOH B 853     -22.702 -22.415 -36.935  1.00  0.00           H  
HETATM 8657  O   HOH B 854     -24.127 -26.537 -25.671  1.00  0.00           O  
HETATM 8658  H1  HOH B 854     -23.283 -26.273 -26.038  1.00  0.00           H  
HETATM 8659  H2  HOH B 854     -23.901 -27.129 -24.953  1.00  0.00           H  
HETATM 8660  O   HOH B 855     -40.362 -27.640 -19.432  1.00  0.00           O  
HETATM 8661  H1  HOH B 855     -40.555 -28.180 -18.665  1.00  0.00           H  
HETATM 8662  H2  HOH B 855     -39.407 -27.641 -19.492  1.00  0.00           H  
HETATM 8663  O   HOH B 856     -35.652 -46.060 -32.160  1.00  0.00           O  
HETATM 8664  H1  HOH B 856     -35.029 -46.760 -31.963  1.00  0.00           H  
HETATM 8665  H2  HOH B 856     -36.496 -46.401 -31.865  1.00  0.00           H  
HETATM 8666  O   HOH B 857     -18.760 -20.469 -35.746  1.00  0.00           O  
HETATM 8667  H1  HOH B 857     -19.366 -21.167 -35.999  1.00  0.00           H  
HETATM 8668  H2  HOH B 857     -18.171 -20.881 -35.114  1.00  0.00           H  
HETATM 8669  O   HOH B 858     -35.329 -21.344 -39.131  1.00  0.00           O  
HETATM 8670  H1  HOH B 858     -35.525 -21.510 -38.209  1.00  0.00           H  
HETATM 8671  H2  HOH B 858     -36.090 -21.681 -39.603  1.00  0.00           H  
HETATM 8672  O   HOH B 859     -34.635 -24.169 -31.944  1.00  0.00           O  
HETATM 8673  H1  HOH B 859     -35.542 -24.247 -32.242  1.00  0.00           H  
HETATM 8674  H2  HOH B 859     -34.128 -24.053 -32.747  1.00  0.00           H  
HETATM 8675  O   HOH B 860     -40.637 -24.164 -20.095  1.00  0.00           O  
HETATM 8676  H1  HOH B 860     -39.972 -24.664 -20.568  1.00  0.00           H  
HETATM 8677  H2  HOH B 860     -40.648 -23.310 -20.529  1.00  0.00           H  
HETATM 8678  O   HOH B 861     -19.784 -18.402 -25.147  1.00  0.00           O  
HETATM 8679  H1  HOH B 861     -19.253 -18.567 -24.368  1.00  0.00           H  
HETATM 8680  H2  HOH B 861     -20.686 -18.526 -24.853  1.00  0.00           H  
HETATM 8681  O   HOH B 862     -41.403 -45.180 -24.898  1.00  0.00           O  
HETATM 8682  H1  HOH B 862     -40.851 -45.946 -25.055  1.00  0.00           H  
HETATM 8683  H2  HOH B 862     -42.154 -45.521 -24.411  1.00  0.00           H  
HETATM 8684  O   HOH B 863     -31.937 -35.082 -43.498  1.00  0.00           O  
HETATM 8685  H1  HOH B 863     -32.459 -34.327 -43.771  1.00  0.00           H  
HETATM 8686  H2  HOH B 863     -32.371 -35.400 -42.706  1.00  0.00           H  
HETATM 8687  O   HOH B 864     -37.159 -31.501 -20.751  1.00  0.00           O  
HETATM 8688  H1  HOH B 864     -36.515 -30.976 -21.227  1.00  0.00           H  
HETATM 8689  H2  HOH B 864     -37.817 -31.727 -21.408  1.00  0.00           H  
HETATM 8690  O   HOH B 865     -34.102 -34.513 -38.823  1.00  0.00           O  
HETATM 8691  H1  HOH B 865     -34.230 -34.691 -37.891  1.00  0.00           H  
HETATM 8692  H2  HOH B 865     -34.985 -34.524 -39.193  1.00  0.00           H  
HETATM 8693  O   HOH B 866     -37.707 -27.615 -34.758  1.00  0.00           O  
HETATM 8694  H1  HOH B 866     -38.499 -27.558 -34.224  1.00  0.00           H  
HETATM 8695  H2  HOH B 866     -36.993 -27.432 -34.147  1.00  0.00           H  
HETATM 8696  O   HOH B 867     -29.577 -32.667 -39.089  1.00  0.00           O  
HETATM 8697  H1  HOH B 867     -29.424 -31.824 -38.663  1.00  0.00           H  
HETATM 8698  H2  HOH B 867     -29.781 -33.265 -38.370  1.00  0.00           H  
HETATM 8699  O   HOH B 868     -41.834 -18.892 -30.462  1.00  0.00           O  
HETATM 8700  H1  HOH B 868     -41.243 -18.159 -30.288  1.00  0.00           H  
HETATM 8701  H2  HOH B 868     -42.639 -18.667 -29.996  1.00  0.00           H  
HETATM 8702  O   HOH B 869     -38.833 -24.764 -18.015  1.00  0.00           O  
HETATM 8703  H1  HOH B 869     -39.320 -24.726 -18.839  1.00  0.00           H  
HETATM 8704  H2  HOH B 869     -38.870 -23.871 -17.673  1.00  0.00           H  
HETATM 8705  O   HOH B 870     -21.250 -47.055 -31.862  1.00  0.00           O  
HETATM 8706  H1  HOH B 870     -21.093 -47.692 -31.165  1.00  0.00           H  
HETATM 8707  H2  HOH B 870     -20.666 -46.325 -31.656  1.00  0.00           H  
HETATM 8708  O   HOH B 871     -36.490 -29.016 -36.958  1.00  0.00           O  
HETATM 8709  H1  HOH B 871     -36.858 -28.788 -36.104  1.00  0.00           H  
HETATM 8710  H2  HOH B 871     -37.038 -28.547 -37.588  1.00  0.00           H  
HETATM 8711  O   HOH B 872     -23.940 -27.790 -32.210  1.00  0.00           O  
HETATM 8712  H1  HOH B 872     -23.698 -28.499 -31.615  1.00  0.00           H  
HETATM 8713  H2  HOH B 872     -24.412 -28.224 -32.921  1.00  0.00           H  
HETATM 8714  O   HOH B 873     -47.149 -17.654 -28.802  1.00  0.00           O  
HETATM 8715  H1  HOH B 873     -47.170 -16.703 -28.691  1.00  0.00           H  
HETATM 8716  H2  HOH B 873     -46.318 -17.825 -29.245  1.00  0.00           H  
HETATM 8717  O   HOH B 874     -41.770 -26.823 -26.805  1.00  0.00           O  
HETATM 8718  H1  HOH B 874     -41.152 -27.520 -27.024  1.00  0.00           H  
HETATM 8719  H2  HOH B 874     -42.328 -27.201 -26.125  1.00  0.00           H  
HETATM 8720  O   HOH B 875     -23.383 -32.499 -43.342  1.00  0.00           O  
HETATM 8721  H1  HOH B 875     -23.285 -33.279 -43.889  1.00  0.00           H  
HETATM 8722  H2  HOH B 875     -24.166 -32.064 -43.683  1.00  0.00           H  
HETATM 8723  O   HOH B 876     -29.735 -19.755 -41.346  1.00  0.00           O  
HETATM 8724  H1  HOH B 876     -28.876 -20.037 -41.033  1.00  0.00           H  
HETATM 8725  H2  HOH B 876     -30.350 -20.088 -40.693  1.00  0.00           H  
HETATM 8726  O   HOH B 877     -40.245 -43.187 -42.835  1.00  0.00           O  
HETATM 8727  H1  HOH B 877     -40.154 -42.544 -42.132  1.00  0.00           H  
HETATM 8728  H2  HOH B 877     -41.066 -43.641 -42.641  1.00  0.00           H  
HETATM 8729  O   HOH B 878     -37.401 -18.602 -41.226  1.00  0.00           O  
HETATM 8730  H1  HOH B 878     -37.391 -17.771 -40.750  1.00  0.00           H  
HETATM 8731  H2  HOH B 878     -36.998 -18.399 -42.071  1.00  0.00           H  
HETATM 8732  O   HOH B 879     -42.470 -23.859 -24.595  1.00  0.00           O  
HETATM 8733  H1  HOH B 879     -42.276 -24.076 -25.507  1.00  0.00           H  
HETATM 8734  H2  HOH B 879     -41.643 -23.523 -24.247  1.00  0.00           H  
HETATM 8735  O   HOH B 880     -38.392 -18.931 -32.733  1.00  0.00           O  
HETATM 8736  H1  HOH B 880     -37.595 -19.069 -33.245  1.00  0.00           H  
HETATM 8737  H2  HOH B 880     -38.080 -18.761 -31.844  1.00  0.00           H  
HETATM 8738  O   HOH B 881     -31.215 -25.001 -17.269  1.00  0.00           O  
HETATM 8739  H1  HOH B 881     -30.964 -24.492 -16.498  1.00  0.00           H  
HETATM 8740  H2  HOH B 881     -30.482 -24.894 -17.876  1.00  0.00           H  
HETATM 8741  O   HOH B 882     -46.922 -18.915 -37.113  1.00  0.00           O  
HETATM 8742  H1  HOH B 882     -46.253 -19.424 -37.569  1.00  0.00           H  
HETATM 8743  H2  HOH B 882     -47.707 -19.461 -37.151  1.00  0.00           H  
HETATM 8744  O   HOH B 883     -22.679 -24.604 -31.491  1.00  0.00           O  
HETATM 8745  H1  HOH B 883     -22.875 -24.621 -32.428  1.00  0.00           H  
HETATM 8746  H2  HOH B 883     -22.521 -25.519 -31.261  1.00  0.00           H  
HETATM 8747  O   HOH B 884     -29.293 -20.688 -30.663  1.00  0.00           O  
HETATM 8748  H1  HOH B 884     -28.992 -20.490 -29.776  1.00  0.00           H  
HETATM 8749  H2  HOH B 884     -29.241 -21.642 -30.727  1.00  0.00           H  
HETATM 8750  O   HOH B 885     -45.249 -22.656 -35.629  1.00  0.00           O  
HETATM 8751  H1  HOH B 885     -44.847 -21.820 -35.394  1.00  0.00           H  
HETATM 8752  H2  HOH B 885     -46.085 -22.416 -36.030  1.00  0.00           H  
HETATM 8753  O   HOH B 886     -47.190 -20.610 -44.299  1.00  0.00           O  
HETATM 8754  H1  HOH B 886     -46.414 -20.297 -44.764  1.00  0.00           H  
HETATM 8755  H2  HOH B 886     -47.368 -21.469 -44.681  1.00  0.00           H  
HETATM 8756  O   HOH B 887     -18.994 -19.497 -29.372  1.00  0.00           O  
HETATM 8757  H1  HOH B 887     -18.498 -20.231 -29.736  1.00  0.00           H  
HETATM 8758  H2  HOH B 887     -18.338 -18.818 -29.214  1.00  0.00           H  
HETATM 8759  O   HOH B 888     -26.237 -32.735 -36.007  1.00  0.00           O  
HETATM 8760  H1  HOH B 888     -26.863 -32.699 -35.284  1.00  0.00           H  
HETATM 8761  H2  HOH B 888     -25.465 -32.273 -35.679  1.00  0.00           H  
HETATM 8762  O   HOH B 889     -47.091 -28.305 -31.089  1.00  0.00           O  
HETATM 8763  H1  HOH B 889     -47.781 -27.920 -31.629  1.00  0.00           H  
HETATM 8764  H2  HOH B 889     -46.598 -28.862 -31.692  1.00  0.00           H  
HETATM 8765  O   HOH B 890     -44.658 -20.498 -26.549  1.00  0.00           O  
HETATM 8766  H1  HOH B 890     -44.840 -20.545 -27.487  1.00  0.00           H  
HETATM 8767  H2  HOH B 890     -44.150 -19.693 -26.444  1.00  0.00           H  
HETATM 8768  O   HOH B 891     -35.323 -25.313 -29.083  1.00  0.00           O  
HETATM 8769  H1  HOH B 891     -36.275 -25.406 -29.058  1.00  0.00           H  
HETATM 8770  H2  HOH B 891     -35.083 -25.539 -29.981  1.00  0.00           H  
HETATM 8771  O   HOH B 892     -35.647 -25.999 -38.331  1.00  0.00           O  
HETATM 8772  H1  HOH B 892     -35.117 -25.559 -38.996  1.00  0.00           H  
HETATM 8773  H2  HOH B 892     -36.200 -26.604 -38.826  1.00  0.00           H  
HETATM 8774  O   HOH B 893     -45.162 -41.184 -42.790  1.00  0.00           O  
HETATM 8775  H1  HOH B 893     -44.600 -40.517 -43.185  1.00  0.00           H  
HETATM 8776  H2  HOH B 893     -44.627 -41.566 -42.094  1.00  0.00           H  
HETATM 8777  O   HOH B 894     -31.591 -23.767 -44.596  1.00  0.00           O  
HETATM 8778  H1  HOH B 894     -31.136 -22.997 -44.255  1.00  0.00           H  
HETATM 8779  H2  HOH B 894     -32.462 -23.447 -44.832  1.00  0.00           H  
HETATM 8780  O   HOH B 895     -41.408 -24.890 -16.582  1.00  0.00           O  
HETATM 8781  H1  HOH B 895     -41.995 -25.000 -17.330  1.00  0.00           H  
HETATM 8782  H2  HOH B 895     -40.529 -24.965 -16.955  1.00  0.00           H  
HETATM 8783  O   HOH B 896     -30.344 -34.767 -37.259  1.00  0.00           O  
HETATM 8784  H1  HOH B 896     -30.896 -35.395 -37.725  1.00  0.00           H  
HETATM 8785  H2  HOH B 896     -30.944 -34.315 -36.666  1.00  0.00           H  
HETATM 8786  O   HOH B 897     -48.466 -43.806 -38.858  1.00  0.00           O  
HETATM 8787  H1  HOH B 897     -48.611 -44.720 -39.100  1.00  0.00           H  
HETATM 8788  H2  HOH B 897     -48.530 -43.798 -37.903  1.00  0.00           H  
HETATM 8789  O   HOH B 898     -33.263 -26.512 -16.561  1.00  0.00           O  
HETATM 8790  H1  HOH B 898     -33.895 -25.836 -16.803  1.00  0.00           H  
HETATM 8791  H2  HOH B 898     -32.423 -26.181 -16.881  1.00  0.00           H  
HETATM 8792  O   HOH B 899     -28.699 -47.074 -18.380  1.00  0.00           O  
HETATM 8793  H1  HOH B 899     -29.296 -47.312 -17.671  1.00  0.00           H  
HETATM 8794  H2  HOH B 899     -28.307 -46.248 -18.097  1.00  0.00           H  
HETATM 8795  O   HOH B 900     -22.227 -24.217 -22.548  1.00  0.00           O  
HETATM 8796  H1  HOH B 900     -22.696 -23.524 -23.012  1.00  0.00           H  
HETATM 8797  H2  HOH B 900     -21.361 -24.235 -22.955  1.00  0.00           H  
HETATM 8798  O   HOH B 901     -39.907 -42.429 -18.476  1.00  0.00           O  
HETATM 8799  H1  HOH B 901     -40.037 -42.530 -17.533  1.00  0.00           H  
HETATM 8800  H2  HOH B 901     -40.636 -41.878 -18.762  1.00  0.00           H  
HETATM 8801  O   HOH B 902     -43.548 -46.365 -17.078  1.00  0.00           O  
HETATM 8802  H1  HOH B 902     -43.366 -45.556 -17.555  1.00  0.00           H  
HETATM 8803  H2  HOH B 902     -43.679 -47.022 -17.762  1.00  0.00           H  
HETATM 8804  O   HOH B 903     -35.987 -25.316 -20.168  1.00  0.00           O  
HETATM 8805  H1  HOH B 903     -35.890 -25.595 -19.257  1.00  0.00           H  
HETATM 8806  H2  HOH B 903     -35.463 -25.942 -20.668  1.00  0.00           H  
HETATM 8807  O   HOH B 904     -43.855 -20.935 -42.614  1.00  0.00           O  
HETATM 8808  H1  HOH B 904     -43.772 -21.656 -41.990  1.00  0.00           H  
HETATM 8809  H2  HOH B 904     -44.675 -20.504 -42.376  1.00  0.00           H  
HETATM 8810  O   HOH B 905     -39.327 -20.902 -29.992  1.00  0.00           O  
HETATM 8811  H1  HOH B 905     -38.872 -21.108 -29.176  1.00  0.00           H  
HETATM 8812  H2  HOH B 905     -39.494 -19.960 -29.943  1.00  0.00           H  
HETATM 8813  O   HOH B 906     -25.231 -18.011 -27.724  1.00  0.00           O  
HETATM 8814  H1  HOH B 906     -25.295 -18.966 -27.709  1.00  0.00           H  
HETATM 8815  H2  HOH B 906     -25.608 -17.759 -28.566  1.00  0.00           H  
HETATM 8816  O   HOH B 907     -32.347 -23.916 -22.237  1.00  0.00           O  
HETATM 8817  H1  HOH B 907     -32.698 -23.812 -23.121  1.00  0.00           H  
HETATM 8818  H2  HOH B 907     -33.107 -23.809 -21.663  1.00  0.00           H  
HETATM 8819  O   HOH B 908     -41.608 -31.370 -23.961  1.00  0.00           O  
HETATM 8820  H1  HOH B 908     -42.182 -31.628 -23.239  1.00  0.00           H  
HETATM 8821  H2  HOH B 908     -41.609 -30.413 -23.937  1.00  0.00           H  
HETATM 8822  O   HOH B 909     -32.192 -19.434 -28.655  1.00  0.00           O  
HETATM 8823  H1  HOH B 909     -31.810 -18.912 -27.951  1.00  0.00           H  
HETATM 8824  H2  HOH B 909     -31.621 -19.277 -29.408  1.00  0.00           H  
HETATM 8825  O   HOH B 910     -34.461 -23.206 -20.611  1.00  0.00           O  
HETATM 8826  H1  HOH B 910     -34.972 -23.987 -20.401  1.00  0.00           H  
HETATM 8827  H2  HOH B 910     -35.021 -22.705 -21.204  1.00  0.00           H  
HETATM 8828  O   HOH B 911     -35.065 -30.368 -22.349  1.00  0.00           O  
HETATM 8829  H1  HOH B 911     -34.502 -30.978 -21.872  1.00  0.00           H  
HETATM 8830  H2  HOH B 911     -35.174 -30.767 -23.212  1.00  0.00           H  
HETATM 8831  O   HOH B 912     -35.120 -27.885 -21.171  1.00  0.00           O  
HETATM 8832  H1  HOH B 912     -35.001 -28.694 -21.669  1.00  0.00           H  
HETATM 8833  H2  HOH B 912     -34.407 -27.888 -20.533  1.00  0.00           H  
HETATM 8834  O   HOH B 913     -43.085 -26.501 -44.061  1.00  0.00           O  
HETATM 8835  H1  HOH B 913     -43.990 -26.462 -44.371  1.00  0.00           H  
HETATM 8836  H2  HOH B 913     -42.734 -25.628 -44.235  1.00  0.00           H  
HETATM 8837  O   HOH B 914     -44.683 -23.632 -16.791  1.00  0.00           O  
HETATM 8838  H1  HOH B 914     -44.828 -24.568 -16.931  1.00  0.00           H  
HETATM 8839  H2  HOH B 914     -43.996 -23.592 -16.126  1.00  0.00           H  
HETATM 8840  O   HOH B 915     -25.262 -21.997 -18.426  1.00  0.00           O  
HETATM 8841  H1  HOH B 915     -24.729 -21.580 -19.104  1.00  0.00           H  
HETATM 8842  H2  HOH B 915     -25.959 -21.366 -18.248  1.00  0.00           H  
HETATM 8843  O   HOH B 916     -27.503 -20.168 -18.417  1.00  0.00           O  
HETATM 8844  H1  HOH B 916     -27.851 -20.026 -19.297  1.00  0.00           H  
HETATM 8845  H2  HOH B 916     -27.253 -19.295 -18.114  1.00  0.00           H  
HETATM 8846  O   HOH B 917     -33.905 -21.581 -25.052  1.00  0.00           O  
HETATM 8847  H1  HOH B 917     -33.775 -21.571 -26.001  1.00  0.00           H  
HETATM 8848  H2  HOH B 917     -33.966 -22.509 -24.828  1.00  0.00           H  
HETATM 8849  O   HOH B 918     -36.945 -17.877 -19.572  1.00  0.00           O  
HETATM 8850  H1  HOH B 918     -37.083 -17.089 -19.046  1.00  0.00           H  
HETATM 8851  H2  HOH B 918     -36.009 -18.060 -19.489  1.00  0.00           H  
HETATM 8852  O   HOH B 919     -42.976 -21.833 -22.628  1.00  0.00           O  
HETATM 8853  H1  HOH B 919     -42.468 -21.438 -23.337  1.00  0.00           H  
HETATM 8854  H2  HOH B 919     -43.336 -22.634 -23.008  1.00  0.00           H  
HETATM 8855  O   HOH B 920     -40.143 -44.811 -19.766  1.00  0.00           O  
HETATM 8856  H1  HOH B 920     -40.511 -45.553 -19.287  1.00  0.00           H  
HETATM 8857  H2  HOH B 920     -40.134 -44.096 -19.130  1.00  0.00           H  
HETATM 8858  O   HOH B 921     -45.033 -26.392 -16.764  1.00  0.00           O  
HETATM 8859  H1  HOH B 921     -45.907 -26.505 -17.137  1.00  0.00           H  
HETATM 8860  H2  HOH B 921     -44.439 -26.704 -17.445  1.00  0.00           H  
HETATM 8861  O   HOH B 922     -24.082 -30.364 -22.306  1.00  0.00           O  
HETATM 8862  H1  HOH B 922     -23.482 -31.058 -22.033  1.00  0.00           H  
HETATM 8863  H2  HOH B 922     -24.910 -30.578 -21.877  1.00  0.00           H  
HETATM 8864  O   HOH B 923     -36.905 -27.286 -14.922  1.00  0.00           O  
HETATM 8865  H1  HOH B 923     -37.793 -27.466 -15.231  1.00  0.00           H  
HETATM 8866  H2  HOH B 923     -36.594 -28.124 -14.582  1.00  0.00           H  
HETATM 8867  O   HOH B 924     -37.966 -26.290 -28.947  1.00  0.00           O  
HETATM 8868  H1  HOH B 924     -37.552 -27.039 -28.519  1.00  0.00           H  
HETATM 8869  H2  HOH B 924     -37.714 -26.369 -29.867  1.00  0.00           H  
HETATM 8870  O   HOH B 925     -40.802 -29.758 -17.729  1.00  0.00           O  
HETATM 8871  H1  HOH B 925     -40.652 -29.272 -16.918  1.00  0.00           H  
HETATM 8872  H2  HOH B 925     -39.932 -30.052 -17.998  1.00  0.00           H  
HETATM 8873  O   HOH B 926     -33.909 -19.764 -15.241  1.00  0.00           O  
HETATM 8874  H1  HOH B 926     -34.807 -20.004 -15.014  1.00  0.00           H  
HETATM 8875  H2  HOH B 926     -34.000 -19.172 -15.988  1.00  0.00           H  
HETATM 8876  O   HOH B 927     -34.001 -18.561 -21.185  1.00  0.00           O  
HETATM 8877  H1  HOH B 927     -33.454 -19.002 -20.534  1.00  0.00           H  
HETATM 8878  H2  HOH B 927     -33.954 -17.635 -20.950  1.00  0.00           H  
HETATM 8879  O   HOH B 928     -40.591 -21.752 -15.586  1.00  0.00           O  
HETATM 8880  H1  HOH B 928     -41.256 -21.367 -15.015  1.00  0.00           H  
HETATM 8881  H2  HOH B 928     -41.034 -21.869 -16.426  1.00  0.00           H  
HETATM 8882  O   HOH B 929     -31.367 -21.525 -20.465  1.00  0.00           O  
HETATM 8883  H1  HOH B 929     -30.611 -21.608 -21.046  1.00  0.00           H  
HETATM 8884  H2  HOH B 929     -31.959 -22.225 -20.740  1.00  0.00           H  
HETATM 8885  O   HOH B 930     -32.220 -22.337 -28.172  1.00  0.00           O  
HETATM 8886  H1  HOH B 930     -32.622 -22.386 -29.039  1.00  0.00           H  
HETATM 8887  H2  HOH B 930     -31.909 -21.435 -28.102  1.00  0.00           H  
HETATM 8888  O   HOH B 931     -48.705 -21.673 -21.740  1.00  0.00           O  
HETATM 8889  H1  HOH B 931     -48.818 -22.469 -21.221  1.00  0.00           H  
HETATM 8890  H2  HOH B 931     -47.765 -21.633 -21.917  1.00  0.00           H  
HETATM 8891  O   HOH B 932     -39.870 -22.079 -41.911  1.00  0.00           O  
HETATM 8892  H1  HOH B 932     -39.150 -22.009 -42.537  1.00  0.00           H  
HETATM 8893  H2  HOH B 932     -40.310 -21.230 -41.956  1.00  0.00           H  
HETATM 8894  O   HOH B 933     -21.832 -43.700 -21.968  1.00  0.00           O  
HETATM 8895  H1  HOH B 933     -21.830 -44.528 -21.488  1.00  0.00           H  
HETATM 8896  H2  HOH B 933     -21.248 -43.131 -21.468  1.00  0.00           H  
HETATM 8897  O   HOH B 934     -43.117 -30.337 -19.236  1.00  0.00           O  
HETATM 8898  H1  HOH B 934     -43.226 -31.244 -18.948  1.00  0.00           H  
HETATM 8899  H2  HOH B 934     -42.259 -30.080 -18.898  1.00  0.00           H  
HETATM 8900  O   HOH B 935     -38.684 -43.811 -22.871  1.00  0.00           O  
HETATM 8901  H1  HOH B 935     -39.488 -43.904 -22.360  1.00  0.00           H  
HETATM 8902  H2  HOH B 935     -38.094 -44.475 -22.515  1.00  0.00           H  
HETATM 8903  O   HOH B 936     -37.265 -18.413 -16.797  1.00  0.00           O  
HETATM 8904  H1  HOH B 936     -38.215 -18.419 -16.915  1.00  0.00           H  
HETATM 8905  H2  HOH B 936     -36.912 -18.568 -17.673  1.00  0.00           H  
HETATM 8906  O   HOH B 937     -40.119 -34.708 -31.920  1.00  0.00           O  
HETATM 8907  H1  HOH B 937     -39.845 -34.154 -32.650  1.00  0.00           H  
HETATM 8908  H2  HOH B 937     -39.354 -35.252 -31.731  1.00  0.00           H  
HETATM 8909  O   HOH B 938     -43.734 -25.359 -40.202  1.00  0.00           O  
HETATM 8910  H1  HOH B 938     -43.119 -25.028 -40.857  1.00  0.00           H  
HETATM 8911  H2  HOH B 938     -43.215 -25.430 -39.400  1.00  0.00           H  
HETATM 8912  O   HOH B 939     -47.419 -23.497 -42.413  1.00  0.00           O  
HETATM 8913  H1  HOH B 939     -46.899 -23.993 -43.045  1.00  0.00           H  
HETATM 8914  H2  HOH B 939     -46.981 -23.643 -41.575  1.00  0.00           H  
HETATM 8915  O   HOH B 940     -47.327 -26.444 -22.369  1.00  0.00           O  
HETATM 8916  H1  HOH B 940     -47.077 -27.112 -23.007  1.00  0.00           H  
HETATM 8917  H2  HOH B 940     -46.641 -25.780 -22.435  1.00  0.00           H  
HETATM 8918  O   HOH B 941     -41.190 -21.163 -24.638  1.00  0.00           O  
HETATM 8919  H1  HOH B 941     -41.178 -20.716 -25.484  1.00  0.00           H  
HETATM 8920  H2  HOH B 941     -40.361 -20.918 -24.226  1.00  0.00           H  
HETATM 8921  O   HOH B 942     -37.758 -45.174 -16.566  1.00  0.00           O  
HETATM 8922  H1  HOH B 942     -38.638 -45.373 -16.886  1.00  0.00           H  
HETATM 8923  H2  HOH B 942     -37.882 -44.955 -15.643  1.00  0.00           H  
HETATM 8924  O   HOH B 943     -36.442 -26.271 -17.523  1.00  0.00           O  
HETATM 8925  H1  HOH B 943     -37.249 -25.776 -17.667  1.00  0.00           H  
HETATM 8926  H2  HOH B 943     -36.164 -26.025 -16.641  1.00  0.00           H  
HETATM 8927  O   HOH B 944     -26.957 -21.507 -25.447  1.00  0.00           O  
HETATM 8928  H1  HOH B 944     -26.719 -21.876 -26.297  1.00  0.00           H  
HETATM 8929  H2  HOH B 944     -27.465 -22.198 -25.020  1.00  0.00           H  
HETATM 8930  O   HOH B 945     -46.693 -21.322 -18.257  1.00  0.00           O  
HETATM 8931  H1  HOH B 945     -47.573 -20.984 -18.419  1.00  0.00           H  
HETATM 8932  H2  HOH B 945     -46.793 -21.898 -17.499  1.00  0.00           H  
HETATM 8933  O   HOH B 946     -22.102 -23.955 -40.805  1.00  0.00           O  
HETATM 8934  H1  HOH B 946     -21.335 -24.069 -41.366  1.00  0.00           H  
HETATM 8935  H2  HOH B 946     -22.450 -23.097 -41.046  1.00  0.00           H  
HETATM 8936  O   HOH B 947     -36.496 -19.028 -22.543  1.00  0.00           O  
HETATM 8937  H1  HOH B 947     -35.740 -19.017 -21.956  1.00  0.00           H  
HETATM 8938  H2  HOH B 947     -36.689 -18.104 -22.703  1.00  0.00           H  
HETATM 8939  O   HOH B 948     -41.698 -17.706 -20.293  1.00  0.00           O  
HETATM 8940  H1  HOH B 948     -41.198 -18.240 -19.676  1.00  0.00           H  
HETATM 8941  H2  HOH B 948     -41.066 -17.465 -20.970  1.00  0.00           H  
HETATM 8942  O   HOH B 949     -32.724 -45.261 -22.996  1.00  0.00           O  
HETATM 8943  H1  HOH B 949     -33.088 -45.409 -22.123  1.00  0.00           H  
HETATM 8944  H2  HOH B 949     -31.820 -45.569 -22.934  1.00  0.00           H  
HETATM 8945  O   HOH B 950     -39.708 -25.694 -24.838  1.00  0.00           O  
HETATM 8946  H1  HOH B 950     -40.372 -25.774 -25.523  1.00  0.00           H  
HETATM 8947  H2  HOH B 950     -39.617 -26.580 -24.487  1.00  0.00           H  
HETATM 8948  O   HOH B 951     -29.262 -27.966 -24.358  1.00  0.00           O  
HETATM 8949  H1  HOH B 951     -29.574 -28.253 -25.216  1.00  0.00           H  
HETATM 8950  H2  HOH B 951     -30.059 -27.777 -23.863  1.00  0.00           H  
HETATM 8951  O   HOH B 952     -34.068 -44.008 -15.958  1.00  0.00           O  
HETATM 8952  H1  HOH B 952     -34.431 -44.877 -16.134  1.00  0.00           H  
HETATM 8953  H2  HOH B 952     -33.549 -43.804 -16.736  1.00  0.00           H  
HETATM 8954  O   HOH B 953     -31.501 -31.640 -18.788  1.00  0.00           O  
HETATM 8955  H1  HOH B 953     -30.828 -30.960 -18.830  1.00  0.00           H  
HETATM 8956  H2  HOH B 953     -32.309 -31.166 -18.593  1.00  0.00           H  
HETATM 8957  O   HOH B 954     -35.538 -45.811 -24.695  1.00  0.00           O  
HETATM 8958  H1  HOH B 954     -34.638 -45.761 -24.372  1.00  0.00           H  
HETATM 8959  H2  HOH B 954     -35.663 -46.734 -24.915  1.00  0.00           H  
HETATM 8960  O   HOH B 955     -40.350 -46.098 -16.552  1.00  0.00           O  
HETATM 8961  H1  HOH B 955     -41.007 -45.957 -15.870  1.00  0.00           H  
HETATM 8962  H2  HOH B 955     -40.414 -47.032 -16.756  1.00  0.00           H  
HETATM 8963  O   HOH B 956     -38.467 -25.351 -21.529  1.00  0.00           O  
HETATM 8964  H1  HOH B 956     -38.307 -24.866 -22.339  1.00  0.00           H  
HETATM 8965  H2  HOH B 956     -37.607 -25.416 -21.114  1.00  0.00           H  
HETATM 8966  O   HOH B 957     -30.116 -39.337 -43.088  1.00  0.00           O  
HETATM 8967  H1  HOH B 957     -29.403 -38.983 -42.557  1.00  0.00           H  
HETATM 8968  H2  HOH B 957     -30.552 -38.565 -43.450  1.00  0.00           H  
HETATM 8969  O   HOH B 958     -33.471 -30.104 -18.299  1.00  0.00           O  
HETATM 8970  H1  HOH B 958     -33.362 -29.673 -17.451  1.00  0.00           H  
HETATM 8971  H2  HOH B 958     -34.058 -30.838 -18.121  1.00  0.00           H  
HETATM 8972  O   HOH B 959     -41.324 -20.954 -18.400  1.00  0.00           O  
HETATM 8973  H1  HOH B 959     -42.249 -21.080 -18.613  1.00  0.00           H  
HETATM 8974  H2  HOH B 959     -40.883 -20.939 -19.249  1.00  0.00           H  
HETATM 8975  O   HOH B 960     -34.150 -26.455 -40.917  1.00  0.00           O  
HETATM 8976  H1  HOH B 960     -34.235 -26.598 -41.860  1.00  0.00           H  
HETATM 8977  H2  HOH B 960     -33.580 -27.163 -40.618  1.00  0.00           H  
HETATM 8978  O   HOH B 961     -41.463 -19.818 -27.011  1.00  0.00           O  
HETATM 8979  H1  HOH B 961     -41.774 -20.089 -27.875  1.00  0.00           H  
HETATM 8980  H2  HOH B 961     -42.062 -19.119 -26.749  1.00  0.00           H  
HETATM 8981  O   HOH B 962     -23.509 -44.352 -19.291  1.00  0.00           O  
HETATM 8982  H1  HOH B 962     -23.843 -44.671 -20.129  1.00  0.00           H  
HETATM 8983  H2  HOH B 962     -22.966 -45.068 -18.961  1.00  0.00           H  
HETATM 8984  O   HOH B 963     -32.805 -18.642 -41.442  1.00  0.00           O  
HETATM 8985  H1  HOH B 963     -32.941 -19.568 -41.642  1.00  0.00           H  
HETATM 8986  H2  HOH B 963     -33.473 -18.185 -41.953  1.00  0.00           H  
HETATM 8987  O   HOH B 964     -39.517 -46.189 -43.520  1.00  0.00           O  
HETATM 8988  H1  HOH B 964     -40.201 -46.859 -43.544  1.00  0.00           H  
HETATM 8989  H2  HOH B 964     -39.930 -45.411 -43.893  1.00  0.00           H  
HETATM 8990  O   HOH B 965     -40.570 -18.197 -34.158  1.00  0.00           O  
HETATM 8991  H1  HOH B 965     -39.991 -18.519 -33.468  1.00  0.00           H  
HETATM 8992  H2  HOH B 965     -41.092 -17.516 -33.734  1.00  0.00           H  
HETATM 8993  O   HOH B 966     -35.770 -30.504 -30.830  1.00  0.00           O  
HETATM 8994  H1  HOH B 966     -36.138 -31.384 -30.758  1.00  0.00           H  
HETATM 8995  H2  HOH B 966     -36.409 -30.019 -31.353  1.00  0.00           H  
HETATM 8996  O   HOH B 967     -40.180 -18.778 -16.898  1.00  0.00           O  
HETATM 8997  H1  HOH B 967     -40.506 -19.362 -17.583  1.00  0.00           H  
HETATM 8998  H2  HOH B 967     -40.582 -19.105 -16.093  1.00  0.00           H  
HETATM 8999  O   HOH B 968     -35.481 -32.130 -18.336  1.00  0.00           O  
HETATM 9000  H1  HOH B 968     -35.603 -33.079 -18.359  1.00  0.00           H  
HETATM 9001  H2  HOH B 968     -35.400 -31.877 -19.256  1.00  0.00           H  
HETATM 9002  O   HOH B 969     -43.101 -47.189 -23.798  1.00  0.00           O  
HETATM 9003  H1  HOH B 969     -43.451 -46.562 -23.165  1.00  0.00           H  
HETATM 9004  H2  HOH B 969     -43.239 -48.044 -23.389  1.00  0.00           H  
HETATM 9005  O   HOH B 970     -33.932 -39.569 -39.340  1.00  0.00           O  
HETATM 9006  H1  HOH B 970     -33.240 -39.690 -39.990  1.00  0.00           H  
HETATM 9007  H2  HOH B 970     -34.203 -40.458 -39.111  1.00  0.00           H  
HETATM 9008  O   HOH B 971     -36.360 -41.019 -36.818  1.00  0.00           O  
HETATM 9009  H1  HOH B 971     -35.539 -41.446 -37.061  1.00  0.00           H  
HETATM 9010  H2  HOH B 971     -37.026 -41.463 -37.343  1.00  0.00           H  
HETATM 9011  O   HOH B 972     -37.829 -41.154 -14.729  1.00  0.00           O  
HETATM 9012  H1  HOH B 972     -37.482 -40.476 -14.150  1.00  0.00           H  
HETATM 9013  H2  HOH B 972     -38.449 -40.693 -15.295  1.00  0.00           H  
HETATM 9014  O   HOH B 973     -23.642 -32.248 -38.280  1.00  0.00           O  
HETATM 9015  H1  HOH B 973     -24.531 -32.021 -38.554  1.00  0.00           H  
HETATM 9016  H2  HOH B 973     -23.111 -31.495 -38.538  1.00  0.00           H  
HETATM 9017  O   HOH B 974     -29.226 -39.819 -31.903  1.00  0.00           O  
HETATM 9018  H1  HOH B 974     -29.039 -39.386 -32.736  1.00  0.00           H  
HETATM 9019  H2  HOH B 974     -29.623 -39.137 -31.361  1.00  0.00           H  
HETATM 9020  O   HOH B 975     -18.664 -34.432 -24.538  1.00  0.00           O  
HETATM 9021  H1  HOH B 975     -19.362 -33.816 -24.762  1.00  0.00           H  
HETATM 9022  H2  HOH B 975     -19.054 -35.295 -24.677  1.00  0.00           H  
HETATM 9023  O   HOH B 976     -25.166 -39.265 -30.095  1.00  0.00           O  
HETATM 9024  H1  HOH B 976     -25.540 -38.897 -30.896  1.00  0.00           H  
HETATM 9025  H2  HOH B 976     -25.532 -40.148 -30.043  1.00  0.00           H  
HETATM 9026  O   HOH B 977     -21.124 -43.371 -34.042  1.00  0.00           O  
HETATM 9027  H1  HOH B 977     -21.266 -43.071 -34.939  1.00  0.00           H  
HETATM 9028  H2  HOH B 977     -20.889 -44.295 -34.131  1.00  0.00           H  
HETATM 9029  O   HOH B 978     -24.761 -39.454 -33.562  1.00  0.00           O  
HETATM 9030  H1  HOH B 978     -25.338 -38.880 -34.065  1.00  0.00           H  
HETATM 9031  H2  HOH B 978     -24.100 -39.741 -34.192  1.00  0.00           H  
HETATM 9032  O   HOH B 979     -24.463 -46.015 -33.753  1.00  0.00           O  
HETATM 9033  H1  HOH B 979     -25.379 -45.896 -33.503  1.00  0.00           H  
HETATM 9034  H2  HOH B 979     -24.493 -46.623 -34.491  1.00  0.00           H  
HETATM 9035  O   HOH B 980     -25.778 -25.519 -14.793  1.00  0.00           O  
HETATM 9036  H1  HOH B 980     -25.493 -26.204 -14.187  1.00  0.00           H  
HETATM 9037  H2  HOH B 980     -25.205 -25.619 -15.553  1.00  0.00           H  
HETATM 9038  O   HOH B 981     -48.542 -40.637 -27.112  1.00  0.00           O  
HETATM 9039  H1  HOH B 981     -47.824 -40.033 -26.923  1.00  0.00           H  
HETATM 9040  H2  HOH B 981     -48.885 -40.344 -27.956  1.00  0.00           H  
HETATM 9041  O   HOH B 982     -29.215 -35.341 -42.987  1.00  0.00           O  
HETATM 9042  H1  HOH B 982     -30.158 -35.246 -43.122  1.00  0.00           H  
HETATM 9043  H2  HOH B 982     -29.042 -36.268 -43.154  1.00  0.00           H  
HETATM 9044  O   HOH B 983     -29.980 -42.475 -32.187  1.00  0.00           O  
HETATM 9045  H1  HOH B 983     -29.410 -42.882 -32.840  1.00  0.00           H  
HETATM 9046  H2  HOH B 983     -29.606 -41.604 -32.051  1.00  0.00           H  
HETATM 9047  O   HOH B 984     -20.382 -24.042 -29.827  1.00  0.00           O  
HETATM 9048  H1  HOH B 984     -21.039 -23.912 -30.510  1.00  0.00           H  
HETATM 9049  H2  HOH B 984     -19.567 -24.200 -30.305  1.00  0.00           H  
HETATM 9050  O   HOH B 985     -20.842 -44.580 -40.746  1.00  0.00           O  
HETATM 9051  H1  HOH B 985     -20.387 -45.347 -41.094  1.00  0.00           H  
HETATM 9052  H2  HOH B 985     -21.562 -44.430 -41.358  1.00  0.00           H  
HETATM 9053  O   HOH B 986     -32.733 -40.348 -44.035  1.00  0.00           O  
HETATM 9054  H1  HOH B 986     -33.400 -40.513 -43.368  1.00  0.00           H  
HETATM 9055  H2  HOH B 986     -32.146 -39.708 -43.634  1.00  0.00           H  
HETATM 9056  O   HOH B 987     -29.069 -30.125 -18.049  1.00  0.00           O  
HETATM 9057  H1  HOH B 987     -28.311 -30.492 -18.504  1.00  0.00           H  
HETATM 9058  H2  HOH B 987     -29.065 -30.553 -17.193  1.00  0.00           H  
HETATM 9059  O   HOH B 988     -22.663 -41.929 -29.927  1.00  0.00           O  
HETATM 9060  H1  HOH B 988     -22.444 -41.526 -30.767  1.00  0.00           H  
HETATM 9061  H2  HOH B 988     -22.840 -42.845 -30.139  1.00  0.00           H  
HETATM 9062  O   HOH B 989     -23.152 -40.395 -39.196  1.00  0.00           O  
HETATM 9063  H1  HOH B 989     -23.717 -41.158 -39.317  1.00  0.00           H  
HETATM 9064  H2  HOH B 989     -22.839 -40.186 -40.077  1.00  0.00           H  
HETATM 9065  O   HOH B 990     -48.140 -24.474 -31.437  1.00  0.00           O  
HETATM 9066  H1  HOH B 990     -48.390 -25.382 -31.607  1.00  0.00           H  
HETATM 9067  H2  HOH B 990     -47.243 -24.529 -31.108  1.00  0.00           H  
HETATM 9068  O   HOH B 991     -33.805 -36.106 -24.200  1.00  0.00           O  
HETATM 9069  H1  HOH B 991     -34.482 -35.633 -24.684  1.00  0.00           H  
HETATM 9070  H2  HOH B 991     -33.225 -35.420 -23.867  1.00  0.00           H  
HETATM 9071  O   HOH B 992     -30.137 -23.561 -35.507  1.00  0.00           O  
HETATM 9072  H1  HOH B 992     -29.765 -22.749 -35.849  1.00  0.00           H  
HETATM 9073  H2  HOH B 992     -29.688 -24.254 -35.991  1.00  0.00           H  
HETATM 9074  O   HOH B 993     -31.895 -40.359 -40.809  1.00  0.00           O  
HETATM 9075  H1  HOH B 993     -31.406 -39.850 -41.456  1.00  0.00           H  
HETATM 9076  H2  HOH B 993     -31.818 -41.265 -41.109  1.00  0.00           H  
HETATM 9077  O   HOH B 994     -42.987 -43.449 -26.733  1.00  0.00           O  
HETATM 9078  H1  HOH B 994     -42.473 -43.950 -26.101  1.00  0.00           H  
HETATM 9079  H2  HOH B 994     -43.493 -44.109 -27.208  1.00  0.00           H  
HETATM 9080  O   HOH B 995     -23.306 -41.748 -24.956  1.00  0.00           O  
HETATM 9081  H1  HOH B 995     -22.431 -42.083 -25.152  1.00  0.00           H  
HETATM 9082  H2  HOH B 995     -23.681 -41.541 -25.812  1.00  0.00           H  
HETATM 9083  O   HOH B 996     -38.095 -40.230 -23.781  1.00  0.00           O  
HETATM 9084  H1  HOH B 996     -37.255 -40.572 -24.089  1.00  0.00           H  
HETATM 9085  H2  HOH B 996     -37.974 -40.110 -22.839  1.00  0.00           H  
HETATM 9086  O   HOH B 997     -43.172 -38.440 -31.349  1.00  0.00           O  
HETATM 9087  H1  HOH B 997     -44.058 -38.521 -30.997  1.00  0.00           H  
HETATM 9088  H2  HOH B 997     -43.196 -37.642 -31.878  1.00  0.00           H  
HETATM 9089  O   HOH B 998     -19.070 -46.665 -41.319  1.00  0.00           O  
HETATM 9090  H1  HOH B 998     -18.407 -46.602 -42.006  1.00  0.00           H  
HETATM 9091  H2  HOH B 998     -19.460 -47.531 -41.441  1.00  0.00           H  
HETATM 9092  O   HOH B 999     -29.482 -36.044 -30.859  1.00  0.00           O  
HETATM 9093  H1  HOH B 999     -29.872 -35.966 -31.730  1.00  0.00           H  
HETATM 9094  H2  HOH B 999     -29.840 -35.305 -30.368  1.00  0.00           H  
HETATM 9095  O   HOH B1000     -25.152 -30.751 -26.775  1.00  0.00           O  
HETATM 9096  H1  HOH B1000     -25.593 -30.119 -27.343  1.00  0.00           H  
HETATM 9097  H2  HOH B1000     -25.760 -30.885 -26.048  1.00  0.00           H  
HETATM 9098  O   HOH B1001     -47.360 -21.983 -33.606  1.00  0.00           O  
HETATM 9099  H1  HOH B1001     -46.719 -22.566 -34.013  1.00  0.00           H  
HETATM 9100  H2  HOH B1001     -48.162 -22.503 -33.558  1.00  0.00           H  
HETATM 9101  O   HOH B1002     -48.044 -43.928 -42.589  1.00  0.00           O  
HETATM 9102  H1  HOH B1002     -47.699 -43.423 -43.325  1.00  0.00           H  
HETATM 9103  H2  HOH B1002     -48.983 -43.995 -42.763  1.00  0.00           H  
HETATM 9104  O   HOH B1003     -23.150 -24.364 -38.348  1.00  0.00           O  
HETATM 9105  H1  HOH B1003     -22.439 -24.773 -37.854  1.00  0.00           H  
HETATM 9106  H2  HOH B1003     -22.777 -24.200 -39.214  1.00  0.00           H  
HETATM 9107  O   HOH B1004     -28.774 -35.203 -39.855  1.00  0.00           O  
HETATM 9108  H1  HOH B1004     -28.315 -35.043 -39.031  1.00  0.00           H  
HETATM 9109  H2  HOH B1004     -29.048 -34.335 -40.150  1.00  0.00           H  
HETATM 9110  O   HOH B1005     -30.586 -40.358 -17.476  1.00  0.00           O  
HETATM 9111  H1  HOH B1005     -31.277 -40.804 -16.987  1.00  0.00           H  
HETATM 9112  H2  HOH B1005     -30.503 -40.860 -18.287  1.00  0.00           H  
HETATM 9113  O   HOH B1006     -23.042 -36.233 -29.220  1.00  0.00           O  
HETATM 9114  H1  HOH B1006     -23.484 -36.768 -28.561  1.00  0.00           H  
HETATM 9115  H2  HOH B1006     -23.744 -35.723 -29.625  1.00  0.00           H  
HETATM 9116  O   HOH B1007     -46.907 -32.802 -39.041  1.00  0.00           O  
HETATM 9117  H1  HOH B1007     -47.529 -32.852 -39.768  1.00  0.00           H  
HETATM 9118  H2  HOH B1007     -46.841 -33.701 -38.720  1.00  0.00           H  
HETATM 9119  O   HOH B1008     -21.860 -43.751 -26.833  1.00  0.00           O  
HETATM 9120  H1  HOH B1008     -22.137 -43.282 -27.620  1.00  0.00           H  
HETATM 9121  H2  HOH B1008     -22.556 -44.388 -26.675  1.00  0.00           H  
HETATM 9122  O   HOH B1009     -26.977 -27.878 -43.492  1.00  0.00           O  
HETATM 9123  H1  HOH B1009     -26.199 -28.282 -43.109  1.00  0.00           H  
HETATM 9124  H2  HOH B1009     -27.217 -27.186 -42.876  1.00  0.00           H  
HETATM 9125  O   HOH B1010     -28.707 -39.582 -15.461  1.00  0.00           O  
HETATM 9126  H1  HOH B1010     -29.147 -39.847 -16.269  1.00  0.00           H  
HETATM 9127  H2  HOH B1010     -29.329 -39.796 -14.767  1.00  0.00           H  
HETATM 9128  O   HOH B1011     -19.385 -23.599 -38.857  1.00  0.00           O  
HETATM 9129  H1  HOH B1011     -19.237 -23.046 -39.624  1.00  0.00           H  
HETATM 9130  H2  HOH B1011     -19.172 -24.484 -39.154  1.00  0.00           H  
HETATM 9131  O   HOH B1012     -27.336 -46.609 -36.112  1.00  0.00           O  
HETATM 9132  H1  HOH B1012     -27.203 -46.265 -35.229  1.00  0.00           H  
HETATM 9133  H2  HOH B1012     -28.011 -47.280 -36.008  1.00  0.00           H  
HETATM 9134  O   HOH B1013     -24.419 -42.935 -15.420  1.00  0.00           O  
HETATM 9135  H1  HOH B1013     -24.683 -42.343 -16.124  1.00  0.00           H  
HETATM 9136  H2  HOH B1013     -25.168 -42.947 -14.823  1.00  0.00           H  
HETATM 9137  O   HOH B1014     -21.582 -46.750 -21.339  1.00  0.00           O  
HETATM 9138  H1  HOH B1014     -22.491 -46.992 -21.518  1.00  0.00           H  
HETATM 9139  H2  HOH B1014     -21.144 -47.581 -21.155  1.00  0.00           H  
HETATM 9140  O   HOH B1015     -21.548 -27.014 -31.162  1.00  0.00           O  
HETATM 9141  H1  HOH B1015     -22.397 -27.299 -31.499  1.00  0.00           H  
HETATM 9142  H2  HOH B1015     -21.170 -27.800 -30.768  1.00  0.00           H  
HETATM 9143  O   HOH B1016     -25.240 -42.320 -32.880  1.00  0.00           O  
HETATM 9144  H1  HOH B1016     -24.838 -41.484 -33.118  1.00  0.00           H  
HETATM 9145  H2  HOH B1016     -24.499 -42.900 -32.702  1.00  0.00           H  
HETATM 9146  O   HOH B1017     -23.627 -46.336 -24.582  1.00  0.00           O  
HETATM 9147  H1  HOH B1017     -23.930 -45.968 -25.412  1.00  0.00           H  
HETATM 9148  H2  HOH B1017     -24.127 -45.867 -23.914  1.00  0.00           H  
HETATM 9149  O   HOH B1018     -26.071 -23.452 -28.426  1.00  0.00           O  
HETATM 9150  H1  HOH B1018     -25.283 -23.539 -27.890  1.00  0.00           H  
HETATM 9151  H2  HOH B1018     -25.744 -23.298 -29.312  1.00  0.00           H  
HETATM 9152  O   HOH B1019     -22.281 -39.872 -20.753  1.00  0.00           O  
HETATM 9153  H1  HOH B1019     -22.301 -40.612 -20.147  1.00  0.00           H  
HETATM 9154  H2  HOH B1019     -21.498 -39.380 -20.505  1.00  0.00           H  
HETATM 9155  O   HOH B1020     -48.429 -35.532 -33.089  1.00  0.00           O  
HETATM 9156  H1  HOH B1020     -48.162 -35.760 -32.199  1.00  0.00           H  
HETATM 9157  H2  HOH B1020     -47.703 -35.012 -33.432  1.00  0.00           H  
HETATM 9158  O   HOH B1021     -22.866 -28.219 -36.515  1.00  0.00           O  
HETATM 9159  H1  HOH B1021     -23.753 -28.237 -36.156  1.00  0.00           H  
HETATM 9160  H2  HOH B1021     -22.416 -28.941 -36.078  1.00  0.00           H  
HETATM 9161  O   HOH B1022     -31.949 -37.796 -37.595  1.00  0.00           O  
HETATM 9162  H1  HOH B1022     -32.317 -38.263 -38.346  1.00  0.00           H  
HETATM 9163  H2  HOH B1022     -31.045 -38.104 -37.540  1.00  0.00           H  
HETATM 9164  O   HOH B1023     -30.260 -21.618 -38.652  1.00  0.00           O  
HETATM 9165  H1  HOH B1023     -29.737 -22.365 -38.944  1.00  0.00           H  
HETATM 9166  H2  HOH B1023     -31.006 -21.599 -39.251  1.00  0.00           H  
HETATM 9167  O   HOH B1024     -43.810 -21.552 -39.447  1.00  0.00           O  
HETATM 9168  H1  HOH B1024     -44.250 -20.728 -39.235  1.00  0.00           H  
HETATM 9169  H2  HOH B1024     -44.523 -22.170 -39.607  1.00  0.00           H  
HETATM 9170  O   HOH B1025     -25.361 -24.199 -34.203  1.00  0.00           O  
HETATM 9171  H1  HOH B1025     -25.632 -23.640 -34.932  1.00  0.00           H  
HETATM 9172  H2  HOH B1025     -26.052 -24.858 -34.138  1.00  0.00           H  
HETATM 9173  O   HOH B1026     -22.865 -20.851 -28.695  1.00  0.00           O  
HETATM 9174  H1  HOH B1026     -23.063 -21.746 -28.969  1.00  0.00           H  
HETATM 9175  H2  HOH B1026     -23.717 -20.472 -28.479  1.00  0.00           H  
HETATM 9176  O   HOH B1027     -48.572 -41.030 -37.406  1.00  0.00           O  
HETATM 9177  H1  HOH B1027     -49.150 -41.471 -38.030  1.00  0.00           H  
HETATM 9178  H2  HOH B1027     -47.894 -40.628 -37.950  1.00  0.00           H  
HETATM 9179  O   HOH B1028     -43.192 -45.726 -30.594  1.00  0.00           O  
HETATM 9180  H1  HOH B1028     -42.250 -45.819 -30.741  1.00  0.00           H  
HETATM 9181  H2  HOH B1028     -43.483 -45.120 -31.275  1.00  0.00           H  
HETATM 9182  O   HOH B1029     -27.624 -36.014 -16.591  1.00  0.00           O  
HETATM 9183  H1  HOH B1029     -27.118 -36.626 -16.057  1.00  0.00           H  
HETATM 9184  H2  HOH B1029     -27.131 -35.945 -17.409  1.00  0.00           H  
HETATM 9185  O   HOH B1030     -36.562 -43.576 -44.386  1.00  0.00           O  
HETATM 9186  H1  HOH B1030     -37.154 -42.853 -44.593  1.00  0.00           H  
HETATM 9187  H2  HOH B1030     -35.887 -43.535 -45.064  1.00  0.00           H  
HETATM 9188  O   HOH B1031     -24.143 -45.278 -27.129  1.00  0.00           O  
HETATM 9189  H1  HOH B1031     -23.905 -45.181 -28.051  1.00  0.00           H  
HETATM 9190  H2  HOH B1031     -24.683 -46.068 -27.102  1.00  0.00           H  
HETATM 9191  O   HOH B1032     -40.053 -42.966 -25.267  1.00  0.00           O  
HETATM 9192  H1  HOH B1032     -39.446 -43.269 -24.591  1.00  0.00           H  
HETATM 9193  H2  HOH B1032     -40.788 -43.578 -25.220  1.00  0.00           H  
HETATM 9194  O   HOH B1033     -20.929 -40.135 -16.202  1.00  0.00           O  
HETATM 9195  H1  HOH B1033     -20.410 -39.361 -16.422  1.00  0.00           H  
HETATM 9196  H2  HOH B1033     -21.089 -40.565 -17.042  1.00  0.00           H  
HETATM 9197  O   HOH B1034     -27.369 -45.635 -33.645  1.00  0.00           O  
HETATM 9198  H1  HOH B1034     -27.546 -45.617 -32.705  1.00  0.00           H  
HETATM 9199  H2  HOH B1034     -27.505 -44.732 -33.932  1.00  0.00           H  
HETATM 9200  O   HOH B1035     -26.486 -41.141 -28.234  1.00  0.00           O  
HETATM 9201  H1  HOH B1035     -27.027 -40.547 -27.714  1.00  0.00           H  
HETATM 9202  H2  HOH B1035     -26.922 -41.181 -29.085  1.00  0.00           H  
HETATM 9203  O   HOH B1036     -31.557 -37.588 -14.600  1.00  0.00           O  
HETATM 9204  H1  HOH B1036     -31.670 -36.651 -14.445  1.00  0.00           H  
HETATM 9205  H2  HOH B1036     -31.243 -37.646 -15.503  1.00  0.00           H  
HETATM 9206  O   HOH B1037     -20.608 -45.821 -35.399  1.00  0.00           O  
HETATM 9207  H1  HOH B1037     -20.934 -46.591 -34.934  1.00  0.00           H  
HETATM 9208  H2  HOH B1037     -21.017 -45.871 -36.263  1.00  0.00           H  
HETATM 9209  O   HOH B1038     -44.418 -28.104 -29.133  1.00  0.00           O  
HETATM 9210  H1  HOH B1038     -45.328 -27.906 -29.354  1.00  0.00           H  
HETATM 9211  H2  HOH B1038     -44.366 -27.972 -28.187  1.00  0.00           H  
HETATM 9212  O   HOH B1039     -27.031 -31.277 -25.234  1.00  0.00           O  
HETATM 9213  H1  HOH B1039     -27.344 -30.810 -24.460  1.00  0.00           H  
HETATM 9214  H2  HOH B1039     -26.575 -32.043 -24.885  1.00  0.00           H  
HETATM 9215  O   HOH B1040     -24.014 -34.561 -26.636  1.00  0.00           O  
HETATM 9216  H1  HOH B1040     -23.272 -35.073 -26.959  1.00  0.00           H  
HETATM 9217  H2  HOH B1040     -23.614 -33.846 -26.140  1.00  0.00           H  
HETATM 9218  O   HOH B1041     -45.907 -43.275 -22.824  1.00  0.00           O  
HETATM 9219  H1  HOH B1041     -46.297 -43.778 -23.539  1.00  0.00           H  
HETATM 9220  H2  HOH B1041     -45.603 -42.467 -23.239  1.00  0.00           H  
HETATM 9221  O   HOH B1042     -18.736 -24.880 -20.976  1.00  0.00           O  
HETATM 9222  H1  HOH B1042     -18.083 -25.354 -21.490  1.00  0.00           H  
HETATM 9223  H2  HOH B1042     -19.480 -24.776 -21.570  1.00  0.00           H  
HETATM 9224  O   HOH B1043     -25.631 -17.594 -38.015  1.00  0.00           O  
HETATM 9225  H1  HOH B1043     -26.285 -17.257 -37.403  1.00  0.00           H  
HETATM 9226  H2  HOH B1043     -24.959 -17.986 -37.456  1.00  0.00           H  
HETATM 9227  O   HOH B1044     -18.571 -38.009 -37.348  1.00  0.00           O  
HETATM 9228  H1  HOH B1044     -19.507 -38.111 -37.176  1.00  0.00           H  
HETATM 9229  H2  HOH B1044     -18.431 -38.454 -38.183  1.00  0.00           H  
HETATM 9230  O   HOH B1045     -36.463 -39.909 -32.473  1.00  0.00           O  
HETATM 9231  H1  HOH B1045     -35.523 -39.934 -32.652  1.00  0.00           H  
HETATM 9232  H2  HOH B1045     -36.636 -40.715 -31.987  1.00  0.00           H  
HETATM 9233  O   HOH B1046     -26.346 -35.003 -33.212  1.00  0.00           O  
HETATM 9234  H1  HOH B1046     -26.851 -34.211 -33.396  1.00  0.00           H  
HETATM 9235  H2  HOH B1046     -26.395 -35.512 -34.021  1.00  0.00           H  
HETATM 9236  O   HOH B1047     -20.609 -38.430 -25.982  1.00  0.00           O  
HETATM 9237  H1  HOH B1047     -19.718 -38.578 -25.663  1.00  0.00           H  
HETATM 9238  H2  HOH B1047     -21.161 -38.957 -25.404  1.00  0.00           H  
HETATM 9239  O   HOH B1048     -22.668 -26.266 -15.759  1.00  0.00           O  
HETATM 9240  H1  HOH B1048     -23.173 -26.347 -16.567  1.00  0.00           H  
HETATM 9241  H2  HOH B1048     -22.166 -25.458 -15.869  1.00  0.00           H  
HETATM 9242  O   HOH B1049     -45.966 -38.438 -36.061  1.00  0.00           O  
HETATM 9243  H1  HOH B1049     -45.543 -38.236 -35.226  1.00  0.00           H  
HETATM 9244  H2  HOH B1049     -46.832 -38.037 -35.994  1.00  0.00           H  
HETATM 9245  O   HOH B1050     -46.636 -39.113 -26.268  1.00  0.00           O  
HETATM 9246  H1  HOH B1050     -45.785 -38.709 -26.100  1.00  0.00           H  
HETATM 9247  H2  HOH B1050     -47.194 -38.803 -25.555  1.00  0.00           H  
HETATM 9248  O   HOH B1051     -21.099 -41.407 -32.019  1.00  0.00           O  
HETATM 9249  H1  HOH B1051     -20.968 -42.232 -32.487  1.00  0.00           H  
HETATM 9250  H2  HOH B1051     -21.170 -40.748 -32.710  1.00  0.00           H  
HETATM 9251  O   HOH B1052     -42.537 -43.860 -41.360  1.00  0.00           O  
HETATM 9252  H1  HOH B1052     -42.890 -42.996 -41.146  1.00  0.00           H  
HETATM 9253  H2  HOH B1052     -43.227 -44.279 -41.875  1.00  0.00           H  
HETATM 9254  O   HOH B1053     -28.440 -44.116 -37.521  1.00  0.00           O  
HETATM 9255  H1  HOH B1053     -27.814 -44.682 -37.068  1.00  0.00           H  
HETATM 9256  H2  HOH B1053     -29.174 -44.035 -36.913  1.00  0.00           H  
HETATM 9257  O   HOH B1054     -31.755 -17.703 -34.075  1.00  0.00           O  
HETATM 9258  H1  HOH B1054     -32.282 -18.289 -33.532  1.00  0.00           H  
HETATM 9259  H2  HOH B1054     -32.324 -17.480 -34.811  1.00  0.00           H  
HETATM 9260  O   HOH B1055     -42.716 -37.084 -39.331  1.00  0.00           O  
HETATM 9261  H1  HOH B1055     -42.967 -36.528 -38.593  1.00  0.00           H  
HETATM 9262  H2  HOH B1055     -42.730 -36.499 -40.088  1.00  0.00           H  
HETATM 9263  O   HOH B1056     -26.552 -19.517 -23.317  1.00  0.00           O  
HETATM 9264  H1  HOH B1056     -26.311 -20.052 -24.073  1.00  0.00           H  
HETATM 9265  H2  HOH B1056     -26.195 -18.650 -23.513  1.00  0.00           H  
HETATM 9266  O   HOH B1057     -22.598 -18.914 -24.118  1.00  0.00           O  
HETATM 9267  H1  HOH B1057     -23.215 -19.496 -24.563  1.00  0.00           H  
HETATM 9268  H2  HOH B1057     -22.924 -18.033 -24.303  1.00  0.00           H  
HETATM 9269  O   HOH B1058     -32.651 -31.420 -44.020  1.00  0.00           O  
HETATM 9270  H1  HOH B1058     -33.533 -31.758 -43.867  1.00  0.00           H  
HETATM 9271  H2  HOH B1058     -32.212 -32.112 -44.515  1.00  0.00           H  
HETATM 9272  O   HOH B1059     -26.438 -39.597 -36.060  1.00  0.00           O  
HETATM 9273  H1  HOH B1059     -25.524 -39.881 -36.092  1.00  0.00           H  
HETATM 9274  H2  HOH B1059     -26.475 -38.841 -36.646  1.00  0.00           H  
HETATM 9275  O   HOH B1060     -24.216 -36.467 -37.457  1.00  0.00           O  
HETATM 9276  H1  HOH B1060     -23.908 -36.020 -36.669  1.00  0.00           H  
HETATM 9277  H2  HOH B1060     -23.504 -36.359 -38.088  1.00  0.00           H  
HETATM 9278  O   HOH B1061     -28.136 -19.767 -28.193  1.00  0.00           O  
HETATM 9279  H1  HOH B1061     -28.588 -18.957 -27.955  1.00  0.00           H  
HETATM 9280  H2  HOH B1061     -28.690 -20.464 -27.843  1.00  0.00           H  
HETATM 9281  O   HOH B1062     -31.423 -22.879 -33.101  1.00  0.00           O  
HETATM 9282  H1  HOH B1062     -31.469 -23.273 -33.972  1.00  0.00           H  
HETATM 9283  H2  HOH B1062     -30.726 -22.226 -33.169  1.00  0.00           H  
HETATM 9284  O   HOH B1063     -21.492 -39.442 -33.936  1.00  0.00           O  
HETATM 9285  H1  HOH B1063     -21.933 -38.705 -33.513  1.00  0.00           H  
HETATM 9286  H2  HOH B1063     -21.317 -39.137 -34.827  1.00  0.00           H  
HETATM 9287  O   HOH B1064     -24.172 -39.132 -44.529  1.00  0.00           O  
HETATM 9288  H1  HOH B1064     -23.603 -38.532 -45.011  1.00  0.00           H  
HETATM 9289  H2  HOH B1064     -23.653 -39.396 -43.769  1.00  0.00           H  
HETATM 9290  O   HOH B1065     -20.938 -29.531 -24.261  1.00  0.00           O  
HETATM 9291  H1  HOH B1065     -21.593 -29.444 -23.568  1.00  0.00           H  
HETATM 9292  H2  HOH B1065     -20.810 -28.639 -24.584  1.00  0.00           H  
HETATM 9293  O   HOH B1066     -28.157 -41.640 -38.744  1.00  0.00           O  
HETATM 9294  H1  HOH B1066     -27.913 -42.426 -38.256  1.00  0.00           H  
HETATM 9295  H2  HOH B1066     -27.322 -41.265 -39.027  1.00  0.00           H  
HETATM 9296  O   HOH B1067     -44.504 -30.131 -23.791  1.00  0.00           O  
HETATM 9297  H1  HOH B1067     -45.045 -29.735 -24.474  1.00  0.00           H  
HETATM 9298  H2  HOH B1067     -43.818 -29.484 -23.623  1.00  0.00           H  
HETATM 9299  O   HOH B1068     -25.562 -21.666 -36.947  1.00  0.00           O  
HETATM 9300  H1  HOH B1068     -26.386 -21.250 -37.200  1.00  0.00           H  
HETATM 9301  H2  HOH B1068     -25.544 -22.485 -37.442  1.00  0.00           H  
HETATM 9302  O   HOH B1069     -33.532 -44.255 -32.722  1.00  0.00           O  
HETATM 9303  H1  HOH B1069     -32.672 -44.663 -32.825  1.00  0.00           H  
HETATM 9304  H2  HOH B1069     -34.026 -44.869 -32.178  1.00  0.00           H  
HETATM 9305  O   HOH B1070     -47.348 -40.554 -30.532  1.00  0.00           O  
HETATM 9306  H1  HOH B1070     -48.236 -40.627 -30.185  1.00  0.00           H  
HETATM 9307  H2  HOH B1070     -47.055 -39.684 -30.262  1.00  0.00           H  
HETATM 9308  O   HOH B1071     -47.399 -29.033 -36.536  1.00  0.00           O  
HETATM 9309  H1  HOH B1071     -46.816 -28.905 -35.787  1.00  0.00           H  
HETATM 9310  H2  HOH B1071     -48.189 -29.423 -36.162  1.00  0.00           H  
HETATM 9311  O   HOH B1072     -37.752 -29.322 -24.131  1.00  0.00           O  
HETATM 9312  H1  HOH B1072     -37.086 -29.488 -24.798  1.00  0.00           H  
HETATM 9313  H2  HOH B1072     -37.910 -30.177 -23.731  1.00  0.00           H  
HETATM 9314  O   HOH B1073     -23.274 -33.862 -33.114  1.00  0.00           O  
HETATM 9315  H1  HOH B1073     -23.570 -33.134 -32.568  1.00  0.00           H  
HETATM 9316  H2  HOH B1073     -22.484 -34.182 -32.678  1.00  0.00           H  
HETATM 9317  O   HOH B1074     -21.491 -19.509 -30.395  1.00  0.00           O  
HETATM 9318  H1  HOH B1074     -21.973 -20.016 -29.742  1.00  0.00           H  
HETATM 9319  H2  HOH B1074     -20.593 -19.484 -30.065  1.00  0.00           H  
HETATM 9320  O   HOH B1075     -23.815 -45.250 -38.796  1.00  0.00           O  
HETATM 9321  H1  HOH B1075     -24.419 -45.993 -38.783  1.00  0.00           H  
HETATM 9322  H2  HOH B1075     -22.945 -45.649 -38.791  1.00  0.00           H  
HETATM 9323  O   HOH B1076     -29.185 -32.197 -28.602  1.00  0.00           O  
HETATM 9324  H1  HOH B1076     -28.370 -32.692 -28.689  1.00  0.00           H  
HETATM 9325  H2  HOH B1076     -28.903 -31.311 -28.374  1.00  0.00           H  
HETATM 9326  O   HOH B1077     -20.837 -33.766 -40.848  1.00  0.00           O  
HETATM 9327  H1  HOH B1077     -20.864 -33.523 -39.923  1.00  0.00           H  
HETATM 9328  H2  HOH B1077     -20.702 -32.938 -41.310  1.00  0.00           H  
HETATM 9329  O   HOH B1078     -43.434 -32.846 -28.317  1.00  0.00           O  
HETATM 9330  H1  HOH B1078     -42.762 -32.928 -27.641  1.00  0.00           H  
HETATM 9331  H2  HOH B1078     -44.183 -32.457 -27.866  1.00  0.00           H  
HETATM 9332  O   HOH B1079     -25.756 -32.981 -15.409  1.00  0.00           O  
HETATM 9333  H1  HOH B1079     -25.530 -32.071 -15.214  1.00  0.00           H  
HETATM 9334  H2  HOH B1079     -26.263 -32.933 -16.219  1.00  0.00           H  
HETATM 9335  O   HOH B1080     -24.098 -43.579 -36.358  1.00  0.00           O  
HETATM 9336  H1  HOH B1080     -23.937 -44.239 -37.032  1.00  0.00           H  
HETATM 9337  H2  HOH B1080     -23.234 -43.402 -35.984  1.00  0.00           H  
HETATM 9338  O   HOH B1081     -20.711 -31.405 -42.881  1.00  0.00           O  
HETATM 9339  H1  HOH B1081     -21.540 -31.870 -43.000  1.00  0.00           H  
HETATM 9340  H2  HOH B1081     -20.333 -31.361 -43.759  1.00  0.00           H  
HETATM 9341  O   HOH B1082     -27.182 -41.406 -30.969  1.00  0.00           O  
HETATM 9342  H1  HOH B1082     -27.858 -40.911 -31.432  1.00  0.00           H  
HETATM 9343  H2  HOH B1082     -26.564 -41.665 -31.653  1.00  0.00           H  
HETATM 9344  O   HOH B1083     -44.197 -36.495 -43.647  1.00  0.00           O  
HETATM 9345  H1  HOH B1083     -44.903 -35.922 -43.348  1.00  0.00           H  
HETATM 9346  H2  HOH B1083     -43.479 -36.331 -43.035  1.00  0.00           H  
HETATM 9347  O   HOH B1084     -30.654 -30.190 -33.399  1.00  0.00           O  
HETATM 9348  H1  HOH B1084     -30.697 -31.126 -33.596  1.00  0.00           H  
HETATM 9349  H2  HOH B1084     -29.785 -30.067 -33.015  1.00  0.00           H  
HETATM 9350  O   HOH B1085     -23.122 -35.401 -35.289  1.00  0.00           O  
HETATM 9351  H1  HOH B1085     -23.483 -34.853 -34.592  1.00  0.00           H  
HETATM 9352  H2  HOH B1085     -22.323 -35.771 -34.914  1.00  0.00           H  
HETATM 9353  O   HOH B1086     -21.365 -42.395 -36.634  1.00  0.00           O  
HETATM 9354  H1  HOH B1086     -21.212 -41.474 -36.421  1.00  0.00           H  
HETATM 9355  H2  HOH B1086     -21.042 -42.490 -37.530  1.00  0.00           H  
HETATM 9356  O   HOH B1087     -24.464 -38.394 -20.319  1.00  0.00           O  
HETATM 9357  H1  HOH B1087     -25.140 -38.935 -20.726  1.00  0.00           H  
HETATM 9358  H2  HOH B1087     -23.682 -38.946 -20.319  1.00  0.00           H  
HETATM 9359  O   HOH B1088     -31.817 -28.944 -43.014  1.00  0.00           O  
HETATM 9360  H1  HOH B1088     -31.881 -29.835 -43.358  1.00  0.00           H  
HETATM 9361  H2  HOH B1088     -31.190 -28.509 -43.591  1.00  0.00           H  
HETATM 9362  O   HOH B1089     -25.754 -33.793 -24.735  1.00  0.00           O  
HETATM 9363  H1  HOH B1089     -25.042 -34.094 -25.300  1.00  0.00           H  
HETATM 9364  H2  HOH B1089     -26.496 -34.352 -24.966  1.00  0.00           H  
HETATM 9365  O   HOH B1090     -25.344 -46.896 -30.470  1.00  0.00           O  
HETATM 9366  H1  HOH B1090     -24.899 -47.603 -30.937  1.00  0.00           H  
HETATM 9367  H2  HOH B1090     -24.654 -46.260 -30.283  1.00  0.00           H  
HETATM 9368  O   HOH B1091     -40.089 -28.440 -40.001  1.00  0.00           O  
HETATM 9369  H1  HOH B1091     -40.158 -29.370 -39.785  1.00  0.00           H  
HETATM 9370  H2  HOH B1091     -40.729 -28.308 -40.700  1.00  0.00           H  
HETATM 9371  O   HOH B1092     -47.688 -35.167 -41.182  1.00  0.00           O  
HETATM 9372  H1  HOH B1092     -47.836 -34.505 -41.857  1.00  0.00           H  
HETATM 9373  H2  HOH B1092     -48.358 -35.831 -41.346  1.00  0.00           H  
HETATM 9374  O   HOH B1093     -32.341 -41.702 -32.890  1.00  0.00           O  
HETATM 9375  H1  HOH B1093     -31.447 -42.012 -32.750  1.00  0.00           H  
HETATM 9376  H2  HOH B1093     -32.876 -42.495 -32.869  1.00  0.00           H  
HETATM 9377  O   HOH B1094     -23.342 -44.843 -29.545  1.00  0.00           O  
HETATM 9378  H1  HOH B1094     -22.443 -45.167 -29.481  1.00  0.00           H  
HETATM 9379  H2  HOH B1094     -23.490 -44.730 -30.484  1.00  0.00           H  
HETATM 9380  O   HOH B1095     -22.566 -37.595 -32.274  1.00  0.00           O  
HETATM 9381  H1  HOH B1095     -22.250 -38.263 -31.665  1.00  0.00           H  
HETATM 9382  H2  HOH B1095     -23.503 -37.527 -32.090  1.00  0.00           H  
HETATM 9383  O   HOH B1096     -25.582 -38.931 -41.190  1.00  0.00           O  
HETATM 9384  H1  HOH B1096     -25.388 -37.995 -41.245  1.00  0.00           H  
HETATM 9385  H2  HOH B1096     -25.165 -39.215 -40.376  1.00  0.00           H  
HETATM 9386  O   HOH B1097     -30.206 -45.598 -40.188  1.00  0.00           O  
HETATM 9387  H1  HOH B1097     -30.431 -46.333 -39.618  1.00  0.00           H  
HETATM 9388  H2  HOH B1097     -29.250 -45.558 -40.161  1.00  0.00           H  
HETATM 9389  O   HOH B1098     -20.614 -38.152 -19.276  1.00  0.00           O  
HETATM 9390  H1  HOH B1098     -20.023 -38.101 -18.525  1.00  0.00           H  
HETATM 9391  H2  HOH B1098     -21.127 -37.345 -19.233  1.00  0.00           H  
HETATM 9392  O   HOH B1099     -19.195 -26.900 -32.212  1.00  0.00           O  
HETATM 9393  H1  HOH B1099     -20.087 -26.892 -31.865  1.00  0.00           H  
HETATM 9394  H2  HOH B1099     -19.307 -26.914 -33.162  1.00  0.00           H  
HETATM 9395  O   HOH B1100     -28.693 -38.998 -34.629  1.00  0.00           O  
HETATM 9396  H1  HOH B1100     -28.693 -38.114 -34.996  1.00  0.00           H  
HETATM 9397  H2  HOH B1100     -27.989 -39.450 -35.092  1.00  0.00           H  
HETATM 9398  O   HOH B1101     -25.911 -35.995 -18.543  1.00  0.00           O  
HETATM 9399  H1  HOH B1101     -25.839 -36.809 -19.042  1.00  0.00           H  
HETATM 9400  H2  HOH B1101     -25.019 -35.817 -18.244  1.00  0.00           H  
HETATM 9401  O   HOH B1102     -26.260 -29.542 -30.967  1.00  0.00           O  
HETATM 9402  H1  HOH B1102     -26.124 -28.808 -30.369  1.00  0.00           H  
HETATM 9403  H2  HOH B1102     -27.107 -29.365 -31.377  1.00  0.00           H  
HETATM 9404  O   HOH B1103     -30.049 -28.439 -20.013  1.00  0.00           O  
HETATM 9405  H1  HOH B1103     -29.809 -29.065 -19.329  1.00  0.00           H  
HETATM 9406  H2  HOH B1103     -29.250 -27.937 -20.170  1.00  0.00           H  
HETATM 9407  O   HOH B1104     -47.624 -35.581 -38.229  1.00  0.00           O  
HETATM 9408  H1  HOH B1104     -47.797 -35.796 -39.146  1.00  0.00           H  
HETATM 9409  H2  HOH B1104     -47.765 -36.403 -37.759  1.00  0.00           H  
HETATM 9410  O   HOH B1105     -30.058 -41.130 -35.749  1.00  0.00           O  
HETATM 9411  H1  HOH B1105     -29.916 -41.060 -36.693  1.00  0.00           H  
HETATM 9412  H2  HOH B1105     -29.744 -40.298 -35.396  1.00  0.00           H  
HETATM 9413  O   HOH B1106     -31.020 -45.248 -32.996  1.00  0.00           O  
HETATM 9414  H1  HOH B1106     -31.067 -45.440 -32.059  1.00  0.00           H  
HETATM 9415  H2  HOH B1106     -31.161 -46.093 -33.421  1.00  0.00           H  
HETATM 9416  O   HOH B1107     -25.515 -41.320 -42.409  1.00  0.00           O  
HETATM 9417  H1  HOH B1107     -25.485 -40.402 -42.140  1.00  0.00           H  
HETATM 9418  H2  HOH B1107     -26.026 -41.317 -43.218  1.00  0.00           H  
HETATM 9419  O   HOH B1108     -29.173 -18.347 -43.826  1.00  0.00           O  
HETATM 9420  H1  HOH B1108     -28.216 -18.355 -43.832  1.00  0.00           H  
HETATM 9421  H2  HOH B1108     -29.413 -18.867 -43.059  1.00  0.00           H  
HETATM 9422  O   HOH B1109     -25.510 -42.784 -18.078  1.00  0.00           O  
HETATM 9423  H1  HOH B1109     -24.810 -43.212 -18.570  1.00  0.00           H  
HETATM 9424  H2  HOH B1109     -26.147 -42.524 -18.743  1.00  0.00           H  
HETATM 9425  O   HOH B1110     -19.200 -26.062 -27.892  1.00  0.00           O  
HETATM 9426  H1  HOH B1110     -19.484 -25.250 -28.312  1.00  0.00           H  
HETATM 9427  H2  HOH B1110     -18.311 -25.877 -27.590  1.00  0.00           H  
HETATM 9428  O   HOH B1111     -18.603 -44.053 -35.960  1.00  0.00           O  
HETATM 9429  H1  HOH B1111     -19.315 -44.678 -35.823  1.00  0.00           H  
HETATM 9430  H2  HOH B1111     -18.979 -43.205 -35.726  1.00  0.00           H  
HETATM 9431  O   HOH B1112     -40.680 -46.436 -37.634  1.00  0.00           O  
HETATM 9432  H1  HOH B1112     -40.217 -45.961 -36.944  1.00  0.00           H  
HETATM 9433  H2  HOH B1112     -40.991 -45.753 -38.228  1.00  0.00           H  
HETATM 9434  O   HOH B1113     -22.540 -41.163 -41.822  1.00  0.00           O  
HETATM 9435  H1  HOH B1113     -21.827 -40.889 -42.399  1.00  0.00           H  
HETATM 9436  H2  HOH B1113     -23.127 -41.664 -42.388  1.00  0.00           H  
HETATM 9437  O   HOH B1114     -23.191 -26.550 -43.163  1.00  0.00           O  
HETATM 9438  H1  HOH B1114     -23.103 -26.365 -44.098  1.00  0.00           H  
HETATM 9439  H2  HOH B1114     -22.379 -27.000 -42.930  1.00  0.00           H  
HETATM 9440  O   HOH B1115     -20.237 -41.898 -25.394  1.00  0.00           O  
HETATM 9441  H1  HOH B1115     -19.799 -41.372 -26.063  1.00  0.00           H  
HETATM 9442  H2  HOH B1115     -20.543 -42.675 -25.862  1.00  0.00           H  
HETATM 9443  O   HOH B1116     -34.897 -46.557 -15.901  1.00  0.00           O  
HETATM 9444  H1  HOH B1116     -35.794 -46.690 -15.596  1.00  0.00           H  
HETATM 9445  H2  HOH B1116     -34.358 -46.673 -15.118  1.00  0.00           H  
HETATM 9446  O   HOH B1117     -27.661 -42.981 -26.940  1.00  0.00           O  
HETATM 9447  H1  HOH B1117     -28.021 -43.459 -27.687  1.00  0.00           H  
HETATM 9448  H2  HOH B1117     -27.079 -42.329 -27.331  1.00  0.00           H  
HETATM 9449  O   HOH B1118     -29.051 -33.910 -15.375  1.00  0.00           O  
HETATM 9450  H1  HOH B1118     -28.982 -34.432 -14.575  1.00  0.00           H  
HETATM 9451  H2  HOH B1118     -28.664 -34.461 -16.055  1.00  0.00           H  
HETATM 9452  O   HOH B1119     -19.198 -37.588 -43.479  1.00  0.00           O  
HETATM 9453  H1  HOH B1119     -18.820 -37.748 -44.343  1.00  0.00           H  
HETATM 9454  H2  HOH B1119     -19.715 -38.373 -43.294  1.00  0.00           H  
HETATM 9455  O   HOH B1120     -24.789 -30.576 -14.981  1.00  0.00           O  
HETATM 9456  H1  HOH B1120     -24.826 -29.983 -14.231  1.00  0.00           H  
HETATM 9457  H2  HOH B1120     -23.948 -30.386 -15.397  1.00  0.00           H  
HETATM 9458  O   HOH B1121     -46.000 -30.980 -17.090  1.00  0.00           O  
HETATM 9459  H1  HOH B1121     -46.234 -31.323 -17.952  1.00  0.00           H  
HETATM 9460  H2  HOH B1121     -45.068 -31.180 -16.997  1.00  0.00           H  
HETATM 9461  O   HOH B1122     -27.183 -34.158 -20.441  1.00  0.00           O  
HETATM 9462  H1  HOH B1122     -26.982 -35.024 -20.085  1.00  0.00           H  
HETATM 9463  H2  HOH B1122     -27.324 -34.309 -21.375  1.00  0.00           H  
HETATM 9464  O   HOH B1123     -24.219 -30.914 -18.175  1.00  0.00           O  
HETATM 9465  H1  HOH B1123     -24.104 -30.028 -18.517  1.00  0.00           H  
HETATM 9466  H2  HOH B1123     -24.565 -30.787 -17.291  1.00  0.00           H  
HETATM 9467  O   HOH B1124     -19.427 -36.987 -22.210  1.00  0.00           O  
HETATM 9468  H1  HOH B1124     -20.319 -36.777 -22.487  1.00  0.00           H  
HETATM 9469  H2  HOH B1124     -19.509 -37.203 -21.281  1.00  0.00           H  
HETATM 9470  O   HOH B1125     -21.087 -35.716 -25.868  1.00  0.00           O  
HETATM 9471  H1  HOH B1125     -21.018 -36.669 -25.928  1.00  0.00           H  
HETATM 9472  H2  HOH B1125     -20.998 -35.527 -24.934  1.00  0.00           H  
HETATM 9473  O   HOH B1126     -20.484 -34.289 -20.711  1.00  0.00           O  
HETATM 9474  H1  HOH B1126     -19.841 -34.689 -20.124  1.00  0.00           H  
HETATM 9475  H2  HOH B1126     -21.150 -33.928 -20.126  1.00  0.00           H  
HETATM 9476  O   HOH B1127     -47.627 -33.442 -17.899  1.00  0.00           O  
HETATM 9477  H1  HOH B1127     -47.325 -33.355 -16.995  1.00  0.00           H  
HETATM 9478  H2  HOH B1127     -46.859 -33.750 -18.380  1.00  0.00           H  
HETATM 9479  O   HOH B1128     -24.490 -45.630 -16.580  1.00  0.00           O  
HETATM 9480  H1  HOH B1128     -23.822 -45.935 -17.194  1.00  0.00           H  
HETATM 9481  H2  HOH B1128     -24.197 -44.756 -16.322  1.00  0.00           H  
HETATM 9482  O   HOH B1129     -26.839 -34.004 -42.311  1.00  0.00           O  
HETATM 9483  H1  HOH B1129     -26.829 -33.658 -43.203  1.00  0.00           H  
HETATM 9484  H2  HOH B1129     -27.647 -34.515 -42.261  1.00  0.00           H  
HETATM 9485  O   HOH B1130     -47.920 -42.884 -18.115  1.00  0.00           O  
HETATM 9486  H1  HOH B1130     -47.781 -43.030 -19.050  1.00  0.00           H  
HETATM 9487  H2  HOH B1130     -47.726 -41.956 -17.985  1.00  0.00           H  
HETATM 9488  O   HOH B1131     -20.572 -21.595 -44.494  1.00  0.00           O  
HETATM 9489  H1  HOH B1131     -20.951 -20.981 -45.124  1.00  0.00           H  
HETATM 9490  H2  HOH B1131     -19.812 -21.134 -44.139  1.00  0.00           H  
HETATM 9491  O   HOH B1132     -45.686 -37.109 -21.775  1.00  0.00           O  
HETATM 9492  H1  HOH B1132     -46.277 -36.541 -22.270  1.00  0.00           H  
HETATM 9493  H2  HOH B1132     -45.103 -36.505 -21.315  1.00  0.00           H  
HETATM 9494  O   HOH B1133     -27.409 -42.365 -20.287  1.00  0.00           O  
HETATM 9495  H1  HOH B1133     -28.253 -42.101 -19.922  1.00  0.00           H  
HETATM 9496  H2  HOH B1133     -27.347 -43.301 -20.097  1.00  0.00           H  
HETATM 9497  O   HOH B1134     -22.059 -41.786 -18.756  1.00  0.00           O  
HETATM 9498  H1  HOH B1134     -22.782 -42.399 -18.889  1.00  0.00           H  
HETATM 9499  H2  HOH B1134     -21.280 -42.271 -19.029  1.00  0.00           H  
HETATM 9500  O   HOH B1135     -19.843 -19.181 -41.647  1.00  0.00           O  
HETATM 9501  H1  HOH B1135     -19.727 -20.080 -41.339  1.00  0.00           H  
HETATM 9502  H2  HOH B1135     -19.125 -19.043 -42.264  1.00  0.00           H  
HETATM 9503  O   HOH B1136     -45.954 -40.293 -21.365  1.00  0.00           O  
HETATM 9504  H1  HOH B1136     -45.687 -39.481 -21.797  1.00  0.00           H  
HETATM 9505  H2  HOH B1136     -46.499 -40.741 -22.013  1.00  0.00           H  
HETATM 9506  O   HOH B1137     -26.170 -22.894 -43.876  1.00  0.00           O  
HETATM 9507  H1  HOH B1137     -26.946 -22.966 -43.320  1.00  0.00           H  
HETATM 9508  H2  HOH B1137     -26.097 -23.750 -44.298  1.00  0.00           H  
HETATM 9509  O   HOH B1138     -21.594 -39.611 -23.785  1.00  0.00           O  
HETATM 9510  H1  HOH B1138     -21.439 -39.798 -22.859  1.00  0.00           H  
HETATM 9511  H2  HOH B1138     -22.428 -40.040 -23.979  1.00  0.00           H  
HETATM 9512  O   HOH B1139     -45.368 -28.667 -19.904  1.00  0.00           O  
HETATM 9513  H1  HOH B1139     -45.993 -29.391 -19.880  1.00  0.00           H  
HETATM 9514  H2  HOH B1139     -44.520 -29.074 -19.727  1.00  0.00           H  
HETATM 9515  O   HOH B1140     -43.420 -32.120 -15.964  1.00  0.00           O  
HETATM 9516  H1  HOH B1140     -43.353 -32.719 -16.707  1.00  0.00           H  
HETATM 9517  H2  HOH B1140     -42.512 -31.948 -15.713  1.00  0.00           H  
HETATM 9518  O   HOH B1141     -29.046 -28.106 -39.903  1.00  0.00           O  
HETATM 9519  H1  HOH B1141     -28.775 -28.864 -40.420  1.00  0.00           H  
HETATM 9520  H2  HOH B1141     -29.031 -27.376 -40.522  1.00  0.00           H  
HETATM 9521  O   HOH B1142     -21.663 -36.794 -39.147  1.00  0.00           O  
HETATM 9522  H1  HOH B1142     -21.306 -35.929 -38.949  1.00  0.00           H  
HETATM 9523  H2  HOH B1142     -21.060 -37.160 -39.795  1.00  0.00           H  
HETATM 9524  O   HOH B1143     -26.416 -40.016 -21.461  1.00  0.00           O  
HETATM 9525  H1  HOH B1143     -25.970 -40.135 -22.299  1.00  0.00           H  
HETATM 9526  H2  HOH B1143     -26.618 -40.905 -21.168  1.00  0.00           H  
HETATM 9527  O   HOH B1144     -25.548 -20.543 -28.739  1.00  0.00           O  
HETATM 9528  H1  HOH B1144     -26.485 -20.545 -28.545  1.00  0.00           H  
HETATM 9529  H2  HOH B1144     -25.425 -21.283 -29.334  1.00  0.00           H  
HETATM 9530  O   HOH B1145     -22.520 -32.389 -21.783  1.00  0.00           O  
HETATM 9531  H1  HOH B1145     -21.773 -32.796 -22.222  1.00  0.00           H  
HETATM 9532  H2  HOH B1145     -22.435 -32.656 -20.868  1.00  0.00           H  
HETATM 9533  O   HOH B1146     -46.889 -42.617 -40.468  1.00  0.00           O  
HETATM 9534  H1  HOH B1146     -47.210 -43.034 -41.268  1.00  0.00           H  
HETATM 9535  H2  HOH B1146     -47.517 -42.876 -39.794  1.00  0.00           H  
HETATM 9536  O   HOH B1147     -21.891 -18.471 -43.471  1.00  0.00           O  
HETATM 9537  H1  HOH B1147     -21.071 -18.822 -43.124  1.00  0.00           H  
HETATM 9538  H2  HOH B1147     -22.271 -17.982 -42.741  1.00  0.00           H  
HETATM 9539  O   HOH B1148     -24.347 -23.822 -26.327  1.00  0.00           O  
HETATM 9540  H1  HOH B1148     -24.327 -24.608 -25.780  1.00  0.00           H  
HETATM 9541  H2  HOH B1148     -23.454 -23.741 -26.663  1.00  0.00           H  
HETATM 9542  O   HOH B1149     -21.194 -19.321 -16.337  1.00  0.00           O  
HETATM 9543  H1  HOH B1149     -21.737 -18.790 -15.753  1.00  0.00           H  
HETATM 9544  H2  HOH B1149     -20.534 -18.712 -16.669  1.00  0.00           H  
HETATM 9545  O   HOH B1150     -42.441 -25.834 -19.316  1.00  0.00           O  
HETATM 9546  H1  HOH B1150     -41.980 -25.056 -19.629  1.00  0.00           H  
HETATM 9547  H2  HOH B1150     -41.802 -26.542 -19.402  1.00  0.00           H  
HETATM 9548  O   HOH B1151     -24.427 -28.856 -42.929  1.00  0.00           O  
HETATM 9549  H1  HOH B1151     -24.069 -27.991 -43.130  1.00  0.00           H  
HETATM 9550  H2  HOH B1151     -23.775 -29.258 -42.354  1.00  0.00           H  
HETATM 9551  O   HOH B1152     -23.358 -32.229 -25.456  1.00  0.00           O  
HETATM 9552  H1  HOH B1152     -23.922 -32.025 -24.709  1.00  0.00           H  
HETATM 9553  H2  HOH B1152     -23.575 -31.564 -26.109  1.00  0.00           H  
HETATM 9554  O   HOH B1153     -20.714 -44.426 -43.906  1.00  0.00           O  
HETATM 9555  H1  HOH B1153     -21.464 -44.999 -43.745  1.00  0.00           H  
HETATM 9556  H2  HOH B1153     -21.032 -43.549 -43.695  1.00  0.00           H  
HETATM 9557  O   HOH B1154     -31.014 -41.420 -22.830  1.00  0.00           O  
HETATM 9558  H1  HOH B1154     -30.676 -42.314 -22.780  1.00  0.00           H  
HETATM 9559  H2  HOH B1154     -30.363 -40.945 -23.347  1.00  0.00           H  
HETATM 9560  O   HOH B1155     -29.970 -43.572 -16.996  1.00  0.00           O  
HETATM 9561  H1  HOH B1155     -29.157 -44.070 -17.081  1.00  0.00           H  
HETATM 9562  H2  HOH B1155     -30.017 -43.345 -16.067  1.00  0.00           H  
HETATM 9563  O   HOH B1156     -19.385 -35.655 -18.414  1.00  0.00           O  
HETATM 9564  H1  HOH B1156     -19.217 -36.211 -17.653  1.00  0.00           H  
HETATM 9565  H2  HOH B1156     -19.027 -34.801 -18.171  1.00  0.00           H  
HETATM 9566  O   HOH B1157     -28.535 -40.763 -24.018  1.00  0.00           O  
HETATM 9567  H1  HOH B1157     -28.192 -41.625 -24.253  1.00  0.00           H  
HETATM 9568  H2  HOH B1157     -27.756 -40.228 -23.866  1.00  0.00           H  
HETATM 9569  O   HOH B1158     -19.189 -44.199 -28.623  1.00  0.00           O  
HETATM 9570  H1  HOH B1158     -19.366 -44.980 -28.098  1.00  0.00           H  
HETATM 9571  H2  HOH B1158     -19.696 -43.506 -28.199  1.00  0.00           H  
HETATM 9572  O   HOH B1159     -22.461 -34.967 -17.068  1.00  0.00           O  
HETATM 9573  H1  HOH B1159     -23.170 -35.132 -16.447  1.00  0.00           H  
HETATM 9574  H2  HOH B1159     -21.700 -34.777 -16.520  1.00  0.00           H  
HETATM 9575  O   HOH B1160     -30.723 -39.740 -20.573  1.00  0.00           O  
HETATM 9576  H1  HOH B1160     -30.845 -40.689 -20.603  1.00  0.00           H  
HETATM 9577  H2  HOH B1160     -31.587 -39.394 -20.347  1.00  0.00           H  
HETATM 9578  O   HOH B1161     -27.039 -31.682 -19.275  1.00  0.00           O  
HETATM 9579  H1  HOH B1161     -26.361 -31.862 -18.624  1.00  0.00           H  
HETATM 9580  H2  HOH B1161     -27.216 -32.532 -19.679  1.00  0.00           H  
HETATM 9581  O   HOH B1162     -18.753 -44.771 -15.987  1.00  0.00           O  
HETATM 9582  H1  HOH B1162     -19.291 -44.441 -15.268  1.00  0.00           H  
HETATM 9583  H2  HOH B1162     -18.883 -44.139 -16.694  1.00  0.00           H  
HETATM 9584  O   HOH B1163     -24.602 -42.658 -39.624  1.00  0.00           O  
HETATM 9585  H1  HOH B1163     -24.718 -42.842 -40.556  1.00  0.00           H  
HETATM 9586  H2  HOH B1163     -24.355 -43.500 -39.242  1.00  0.00           H  
HETATM 9587  O   HOH B1164     -19.905 -42.384 -20.722  1.00  0.00           O  
HETATM 9588  H1  HOH B1164     -19.374 -41.700 -20.313  1.00  0.00           H  
HETATM 9589  H2  HOH B1164     -19.332 -43.150 -20.747  1.00  0.00           H  
HETATM 9590  O   HOH B1165     -46.086 -43.574 -15.701  1.00  0.00           O  
HETATM 9591  H1  HOH B1165     -46.263 -42.635 -15.658  1.00  0.00           H  
HETATM 9592  H2  HOH B1165     -46.598 -43.882 -16.449  1.00  0.00           H  
HETATM 9593  O   HOH B1166     -38.713 -35.559 -27.516  1.00  0.00           O  
HETATM 9594  H1  HOH B1166     -38.402 -36.141 -26.823  1.00  0.00           H  
HETATM 9595  H2  HOH B1166     -38.480 -36.009 -28.329  1.00  0.00           H  
HETATM 9596  O   HOH B1167     -46.349 -31.403 -19.983  1.00  0.00           O  
HETATM 9597  H1  HOH B1167     -47.110 -31.896 -20.288  1.00  0.00           H  
HETATM 9598  H2  HOH B1167     -45.596 -31.913 -20.282  1.00  0.00           H  
HETATM 9599  O   HOH B1168     -28.467 -31.145 -15.717  1.00  0.00           O  
HETATM 9600  H1  HOH B1168     -28.681 -32.060 -15.896  1.00  0.00           H  
HETATM 9601  H2  HOH B1168     -28.026 -31.163 -14.867  1.00  0.00           H  
HETATM 9602  O   HOH B1169     -28.600 -38.161 -21.286  1.00  0.00           O  
HETATM 9603  H1  HOH B1169     -27.802 -38.689 -21.239  1.00  0.00           H  
HETATM 9604  H2  HOH B1169     -29.299 -38.760 -21.022  1.00  0.00           H  
HETATM 9605  O   HOH B1170     -24.997 -34.644 -30.502  1.00  0.00           O  
HETATM 9606  H1  HOH B1170     -25.296 -34.737 -31.406  1.00  0.00           H  
HETATM 9607  H2  HOH B1170     -24.737 -33.726 -30.428  1.00  0.00           H  
HETATM 9608  O   HOH B1171     -26.676 -28.906 -17.271  1.00  0.00           O  
HETATM 9609  H1  HOH B1171     -26.917 -28.147 -16.740  1.00  0.00           H  
HETATM 9610  H2  HOH B1171     -27.397 -29.524 -17.149  1.00  0.00           H  
HETATM 9611  O   HOH B1172     -27.943 -26.711 -16.142  1.00  0.00           O  
HETATM 9612  H1  HOH B1172     -27.796 -26.432 -15.239  1.00  0.00           H  
HETATM 9613  H2  HOH B1172     -28.038 -25.895 -16.634  1.00  0.00           H  
HETATM 9614  O   HOH B1173     -25.506 -40.271 -23.963  1.00  0.00           O  
HETATM 9615  H1  HOH B1173     -25.031 -39.575 -24.417  1.00  0.00           H  
HETATM 9616  H2  HOH B1173     -25.020 -41.069 -24.173  1.00  0.00           H  
HETATM 9617  O   HOH B1174     -48.482 -40.191 -19.659  1.00  0.00           O  
HETATM 9618  H1  HOH B1174     -47.602 -40.057 -20.013  1.00  0.00           H  
HETATM 9619  H2  HOH B1174     -48.925 -39.353 -19.794  1.00  0.00           H  
HETATM 9620  O   HOH B1175     -27.320 -43.152 -34.458  1.00  0.00           O  
HETATM 9621  H1  HOH B1175     -26.432 -42.934 -34.175  1.00  0.00           H  
HETATM 9622  H2  HOH B1175     -27.646 -42.348 -34.864  1.00  0.00           H  
HETATM 9623  O   HOH B1176     -43.325 -35.809 -37.147  1.00  0.00           O  
HETATM 9624  H1  HOH B1176     -43.758 -36.442 -36.573  1.00  0.00           H  
HETATM 9625  H2  HOH B1176     -43.028 -35.116 -36.558  1.00  0.00           H  
HETATM 9626  O   HOH B1177     -42.551 -41.326 -31.705  1.00  0.00           O  
HETATM 9627  H1  HOH B1177     -41.841 -41.439 -32.337  1.00  0.00           H  
HETATM 9628  H2  HOH B1177     -42.623 -40.379 -31.591  1.00  0.00           H  
HETATM 9629  O   HOH B1178     -22.725 -33.146 -19.313  1.00  0.00           O  
HETATM 9630  H1  HOH B1178     -22.683 -33.768 -18.586  1.00  0.00           H  
HETATM 9631  H2  HOH B1178     -23.249 -32.420 -18.976  1.00  0.00           H  
HETATM 9632  O   HOH B1179     -21.634 -21.242 -22.520  1.00  0.00           O  
HETATM 9633  H1  HOH B1179     -20.712 -21.151 -22.276  1.00  0.00           H  
HETATM 9634  H2  HOH B1179     -21.797 -20.513 -23.118  1.00  0.00           H  
HETATM 9635  O   HOH B1180     -48.094 -37.599 -30.797  1.00  0.00           O  
HETATM 9636  H1  HOH B1180     -48.776 -37.584 -30.125  1.00  0.00           H  
HETATM 9637  H2  HOH B1180     -48.378 -38.276 -31.412  1.00  0.00           H  
HETATM 9638  O   HOH B1181     -26.596 -33.418 -28.577  1.00  0.00           O  
HETATM 9639  H1  HOH B1181     -25.955 -33.986 -29.005  1.00  0.00           H  
HETATM 9640  H2  HOH B1181     -26.113 -33.014 -27.856  1.00  0.00           H  
HETATM 9641  O   HOH B1182     -27.252 -23.781 -17.540  1.00  0.00           O  
HETATM 9642  H1  HOH B1182     -26.551 -23.227 -17.884  1.00  0.00           H  
HETATM 9643  H2  HOH B1182     -27.783 -23.192 -17.005  1.00  0.00           H  
HETATM 9644  O   HOH B1183     -45.466 -31.456 -27.253  1.00  0.00           O  
HETATM 9645  H1  HOH B1183     -45.315 -30.629 -26.796  1.00  0.00           H  
HETATM 9646  H2  HOH B1183     -46.279 -31.317 -27.739  1.00  0.00           H  
HETATM 9647  O   HOH B1184     -24.489 -43.649 -23.572  1.00  0.00           O  
HETATM 9648  H1  HOH B1184     -24.015 -42.889 -23.911  1.00  0.00           H  
HETATM 9649  H2  HOH B1184     -24.061 -43.846 -22.739  1.00  0.00           H  
HETATM 9650  O   HOH B1185     -48.729 -38.137 -17.245  1.00  0.00           O  
HETATM 9651  H1  HOH B1185     -48.163 -37.868 -17.969  1.00  0.00           H  
HETATM 9652  H2  HOH B1185     -48.150 -38.616 -16.652  1.00  0.00           H  
HETATM 9653  O   HOH B1186     -34.861 -40.912 -29.056  1.00  0.00           O  
HETATM 9654  H1  HOH B1186     -34.358 -40.517 -29.768  1.00  0.00           H  
HETATM 9655  H2  HOH B1186     -35.175 -40.167 -28.543  1.00  0.00           H  
HETATM 9656  O   HOH B1187     -20.415 -34.848 -15.346  1.00  0.00           O  
HETATM 9657  H1  HOH B1187     -19.565 -34.409 -15.350  1.00  0.00           H  
HETATM 9658  H2  HOH B1187     -20.398 -35.397 -14.562  1.00  0.00           H  
HETATM 9659  O   HOH B1188     -44.689 -33.049 -24.599  1.00  0.00           O  
HETATM 9660  H1  HOH B1188     -45.279 -32.319 -24.414  1.00  0.00           H  
HETATM 9661  H2  HOH B1188     -44.733 -33.158 -25.549  1.00  0.00           H  
HETATM 9662  O   HOH B1189     -29.250 -38.270 -24.730  1.00  0.00           O  
HETATM 9663  H1  HOH B1189     -29.633 -37.467 -24.377  1.00  0.00           H  
HETATM 9664  H2  HOH B1189     -29.491 -38.949 -24.099  1.00  0.00           H  
HETATM 9665  O   HOH B1190     -31.387 -45.123 -30.432  1.00  0.00           O  
HETATM 9666  H1  HOH B1190     -31.146 -45.681 -29.692  1.00  0.00           H  
HETATM 9667  H2  HOH B1190     -31.607 -44.280 -30.035  1.00  0.00           H  
HETATM 9668  O   HOH B1191     -43.142 -33.048 -18.558  1.00  0.00           O  
HETATM 9669  H1  HOH B1191     -43.752 -33.683 -18.935  1.00  0.00           H  
HETATM 9670  H2  HOH B1191     -42.335 -33.543 -18.421  1.00  0.00           H  
HETATM 9671  O   HOH B1192     -42.427 -43.719 -20.834  1.00  0.00           O  
HETATM 9672  H1  HOH B1192     -41.571 -43.931 -20.461  1.00  0.00           H  
HETATM 9673  H2  HOH B1192     -42.976 -43.520 -20.076  1.00  0.00           H  
HETATM 9674  O   HOH B1193     -47.952 -33.241 -21.170  1.00  0.00           O  
HETATM 9675  H1  HOH B1193     -48.891 -33.417 -21.114  1.00  0.00           H  
HETATM 9676  H2  HOH B1193     -47.622 -33.894 -21.787  1.00  0.00           H  
HETATM 9677  O   HOH B1194     -46.549 -34.860 -23.023  1.00  0.00           O  
HETATM 9678  H1  HOH B1194     -45.825 -34.316 -23.332  1.00  0.00           H  
HETATM 9679  H2  HOH B1194     -47.284 -34.626 -23.589  1.00  0.00           H  
HETATM 9680  O   HOH B1195     -21.129 -39.069 -37.318  1.00  0.00           O  
HETATM 9681  H1  HOH B1195     -21.524 -38.309 -37.746  1.00  0.00           H  
HETATM 9682  H2  HOH B1195     -21.150 -39.756 -37.984  1.00  0.00           H  
HETATM 9683  O   HOH B1196     -43.964 -39.159 -44.334  1.00  0.00           O  
HETATM 9684  H1  HOH B1196     -44.053 -38.223 -44.155  1.00  0.00           H  
HETATM 9685  H2  HOH B1196     -43.023 -39.325 -44.279  1.00  0.00           H  
HETATM 9686  O   HOH B1197     -45.024 -42.071 -29.972  1.00  0.00           O  
HETATM 9687  H1  HOH B1197     -44.316 -41.618 -30.431  1.00  0.00           H  
HETATM 9688  H2  HOH B1197     -45.756 -41.454 -29.991  1.00  0.00           H  
HETATM 9689  O   HOH B1198     -34.235 -38.770 -24.204  1.00  0.00           O  
HETATM 9690  H1  HOH B1198     -34.176 -37.818 -24.127  1.00  0.00           H  
HETATM 9691  H2  HOH B1198     -34.205 -38.937 -25.146  1.00  0.00           H  
HETATM 9692  O   HOH B1199     -46.169 -17.917 -23.373  1.00  0.00           O  
HETATM 9693  H1  HOH B1199     -46.836 -18.602 -23.391  1.00  0.00           H  
HETATM 9694  H2  HOH B1199     -46.459 -17.282 -24.028  1.00  0.00           H  
HETATM 9695  O   HOH B1200     -28.963 -30.302 -23.029  1.00  0.00           O  
HETATM 9696  H1  HOH B1200     -28.328 -30.107 -22.340  1.00  0.00           H  
HETATM 9697  H2  HOH B1200     -29.196 -29.447 -23.391  1.00  0.00           H  
HETATM 9698  O   HOH B1201     -21.468 -34.983 -23.263  1.00  0.00           O  
HETATM 9699  H1  HOH B1201     -22.249 -35.470 -23.000  1.00  0.00           H  
HETATM 9700  H2  HOH B1201     -20.898 -35.009 -22.495  1.00  0.00           H  
HETATM 9701  O   HOH B1202     -46.893 -42.806 -27.333  1.00  0.00           O  
HETATM 9702  H1  HOH B1202     -47.335 -43.252 -28.056  1.00  0.00           H  
HETATM 9703  H2  HOH B1202     -47.522 -42.148 -27.037  1.00  0.00           H  
HETATM 9704  O   HOH B1203     -44.817 -44.226 -39.154  1.00  0.00           O  
HETATM 9705  H1  HOH B1203     -43.863 -44.149 -39.121  1.00  0.00           H  
HETATM 9706  H2  HOH B1203     -45.100 -43.481 -39.684  1.00  0.00           H  
HETATM 9707  O   HOH B1204     -26.293 -37.009 -22.931  1.00  0.00           O  
HETATM 9708  H1  HOH B1204     -26.882 -36.259 -23.021  1.00  0.00           H  
HETATM 9709  H2  HOH B1204     -26.840 -37.699 -22.554  1.00  0.00           H  
HETATM 9710  O   HOH B1205     -19.990 -26.812 -24.314  1.00  0.00           O  
HETATM 9711  H1  HOH B1205     -19.400 -26.502 -23.628  1.00  0.00           H  
HETATM 9712  H2  HOH B1205     -20.096 -26.061 -24.898  1.00  0.00           H  
HETATM 9713  O   HOH B1206     -30.087 -21.664 -43.978  1.00  0.00           O  
HETATM 9714  H1  HOH B1206     -29.990 -20.762 -43.672  1.00  0.00           H  
HETATM 9715  H2  HOH B1206     -29.406 -21.765 -44.644  1.00  0.00           H  
HETATM 9716  O   HOH B1207     -24.283 -32.047 -31.262  1.00  0.00           O  
HETATM 9717  H1  HOH B1207     -24.865 -31.318 -31.475  1.00  0.00           H  
HETATM 9718  H2  HOH B1207     -23.721 -31.709 -30.564  1.00  0.00           H  
HETATM 9719  O   HOH B1208     -26.056 -31.788 -40.407  1.00  0.00           O  
HETATM 9720  H1  HOH B1208     -26.714 -31.277 -40.879  1.00  0.00           H  
HETATM 9721  H2  HOH B1208     -26.113 -32.664 -40.788  1.00  0.00           H  
HETATM 9722  O   HOH B1209     -29.049 -47.306 -27.458  1.00  0.00           O  
HETATM 9723  H1  HOH B1209     -28.751 -47.016 -28.320  1.00  0.00           H  
HETATM 9724  H2  HOH B1209     -29.923 -46.928 -27.366  1.00  0.00           H  
HETATM 9725  O   HOH B1210     -24.025 -21.181 -24.927  1.00  0.00           O  
HETATM 9726  H1  HOH B1210     -23.291 -21.631 -25.346  1.00  0.00           H  
HETATM 9727  H2  HOH B1210     -24.801 -21.522 -25.373  1.00  0.00           H  
HETATM 9728  O   HOH B1211     -26.632 -17.634 -40.405  1.00  0.00           O  
HETATM 9729  H1  HOH B1211     -27.111 -16.812 -40.309  1.00  0.00           H  
HETATM 9730  H2  HOH B1211     -26.310 -17.829 -39.525  1.00  0.00           H  
HETATM 9731  O   HOH B1212     -28.825 -23.367 -31.135  1.00  0.00           O  
HETATM 9732  H1  HOH B1212     -28.325 -23.224 -31.939  1.00  0.00           H  
HETATM 9733  H2  HOH B1212     -28.223 -23.838 -30.559  1.00  0.00           H  
HETATM 9734  O   HOH B1213     -32.366 -44.772 -37.659  1.00  0.00           O  
HETATM 9735  H1  HOH B1213     -32.105 -45.648 -37.942  1.00  0.00           H  
HETATM 9736  H2  HOH B1213     -31.546 -44.345 -37.413  1.00  0.00           H  
HETATM 9737  O   HOH B1214     -30.748 -43.716 -35.872  1.00  0.00           O  
HETATM 9738  H1  HOH B1214     -30.581 -42.786 -35.716  1.00  0.00           H  
HETATM 9739  H2  HOH B1214     -30.908 -44.081 -35.002  1.00  0.00           H  
HETATM 9740  O   HOH B1215     -28.274 -23.257 -41.871  1.00  0.00           O  
HETATM 9741  H1  HOH B1215     -28.998 -22.768 -42.260  1.00  0.00           H  
HETATM 9742  H2  HOH B1215     -28.353 -23.095 -40.931  1.00  0.00           H  
HETATM 9743  O   HOH B1216     -26.904 -47.353 -25.289  1.00  0.00           O  
HETATM 9744  H1  HOH B1216     -26.292 -47.567 -25.994  1.00  0.00           H  
HETATM 9745  H2  HOH B1216     -27.647 -46.944 -25.733  1.00  0.00           H  
HETATM 9746  O   HOH B1217     -21.454 -25.950 -36.569  1.00  0.00           O  
HETATM 9747  H1  HOH B1217     -21.586 -25.366 -35.822  1.00  0.00           H  
HETATM 9748  H2  HOH B1217     -22.237 -26.500 -36.586  1.00  0.00           H  
HETATM 9749  O   HOH B1218     -27.489 -45.254 -39.956  1.00  0.00           O  
HETATM 9750  H1  HOH B1218     -27.492 -44.705 -39.171  1.00  0.00           H  
HETATM 9751  H2  HOH B1218     -27.042 -44.725 -40.617  1.00  0.00           H  
HETATM 9752  O   HOH B1219     -26.595 -37.225 -28.475  1.00  0.00           O  
HETATM 9753  H1  HOH B1219     -26.620 -37.046 -29.416  1.00  0.00           H  
HETATM 9754  H2  HOH B1219     -25.715 -37.570 -28.320  1.00  0.00           H  
HETATM 9755  O   HOH B1220     -31.994 -29.274 -31.340  1.00  0.00           O  
HETATM 9756  H1  HOH B1220     -31.874 -29.864 -32.084  1.00  0.00           H  
HETATM 9757  H2  HOH B1220     -31.156 -28.821 -31.256  1.00  0.00           H  
HETATM 9758  O   HOH B1221     -20.739 -29.933 -35.334  1.00  0.00           O  
HETATM 9759  H1  HOH B1221     -20.856 -30.067 -34.394  1.00  0.00           H  
HETATM 9760  H2  HOH B1221     -20.295 -29.087 -35.402  1.00  0.00           H  
HETATM 9761  O   HOH B1222     -47.570 -21.761 -30.724  1.00  0.00           O  
HETATM 9762  H1  HOH B1222     -48.394 -22.125 -30.402  1.00  0.00           H  
HETATM 9763  H2  HOH B1222     -47.372 -22.273 -31.508  1.00  0.00           H  
HETATM 9764  O   HOH B1223     -46.669 -17.677 -26.053  1.00  0.00           O  
HETATM 9765  H1  HOH B1223     -46.356 -18.581 -26.040  1.00  0.00           H  
HETATM 9766  H2  HOH B1223     -47.092 -17.582 -26.907  1.00  0.00           H  
HETATM 9767  O   HOH B1224     -47.447 -28.904 -24.655  1.00  0.00           O  
HETATM 9768  H1  HOH B1224     -48.332 -28.584 -24.829  1.00  0.00           H  
HETATM 9769  H2  HOH B1224     -47.568 -29.819 -24.400  1.00  0.00           H  
HETATM 9770  O   HOH B1225     -46.523 -19.031 -41.187  1.00  0.00           O  
HETATM 9771  H1  HOH B1225     -46.955 -18.590 -41.918  1.00  0.00           H  
HETATM 9772  H2  HOH B1225     -46.136 -18.321 -40.674  1.00  0.00           H  
HETATM 9773  O   HOH B1226     -31.144 -27.750 -37.762  1.00  0.00           O  
HETATM 9774  H1  HOH B1226     -32.032 -28.095 -37.668  1.00  0.00           H  
HETATM 9775  H2  HOH B1226     -30.882 -28.001 -38.648  1.00  0.00           H  
HETATM 9776  O   HOH B1227     -23.101 -22.010 -15.909  1.00  0.00           O  
HETATM 9777  H1  HOH B1227     -22.253 -22.449 -15.985  1.00  0.00           H  
HETATM 9778  H2  HOH B1227     -23.559 -22.232 -16.720  1.00  0.00           H  
HETATM 9779  O   HOH B1228     -21.928 -29.801 -31.136  1.00  0.00           O  
HETATM 9780  H1  HOH B1228     -22.324 -29.581 -30.292  1.00  0.00           H  
HETATM 9781  H2  HOH B1228     -21.791 -30.748 -31.096  1.00  0.00           H  
HETATM 9782  O   HOH B1229     -28.671 -23.818 -39.243  1.00  0.00           O  
HETATM 9783  H1  HOH B1229     -29.144 -24.650 -39.226  1.00  0.00           H  
HETATM 9784  H2  HOH B1229     -27.757 -24.059 -39.092  1.00  0.00           H  
HETATM 9785  O   HOH B1230     -25.559 -25.739 -31.204  1.00  0.00           O  
HETATM 9786  H1  HOH B1230     -26.034 -25.755 -32.035  1.00  0.00           H  
HETATM 9787  H2  HOH B1230     -24.651 -25.925 -31.443  1.00  0.00           H  
HETATM 9788  O   HOH B1231     -27.077 -20.341 -40.761  1.00  0.00           O  
HETATM 9789  H1  HOH B1231     -26.770 -20.662 -41.609  1.00  0.00           H  
HETATM 9790  H2  HOH B1231     -26.802 -19.424 -40.738  1.00  0.00           H  
HETATM 9791  O   HOH B1232     -26.037 -24.182 -38.446  1.00  0.00           O  
HETATM 9792  H1  HOH B1232     -26.089 -24.966 -37.899  1.00  0.00           H  
HETATM 9793  H2  HOH B1232     -25.119 -24.135 -38.713  1.00  0.00           H  
HETATM 9794  O   HOH B1233     -45.867 -24.123 -22.991  1.00  0.00           O  
HETATM 9795  H1  HOH B1233     -45.714 -23.754 -23.860  1.00  0.00           H  
HETATM 9796  H2  HOH B1233     -46.056 -23.365 -22.438  1.00  0.00           H  
HETATM 9797  O   HOH B1234     -23.374 -44.118 -32.285  1.00  0.00           O  
HETATM 9798  H1  HOH B1234     -23.747 -44.725 -32.924  1.00  0.00           H  
HETATM 9799  H2  HOH B1234     -22.518 -43.886 -32.645  1.00  0.00           H  
HETATM 9800  O   HOH B1235     -45.550 -20.597 -29.123  1.00  0.00           O  
HETATM 9801  H1  HOH B1235     -46.191 -21.071 -29.652  1.00  0.00           H  
HETATM 9802  H2  HOH B1235     -45.487 -19.736 -29.536  1.00  0.00           H  
HETATM 9803  O   HOH B1236     -24.491 -25.539 -40.960  1.00  0.00           O  
HETATM 9804  H1  HOH B1236     -23.846 -24.916 -40.626  1.00  0.00           H  
HETATM 9805  H2  HOH B1236     -24.166 -25.780 -41.827  1.00  0.00           H  
HETATM 9806  O   HOH B1237     -23.280 -30.845 -40.965  1.00  0.00           O  
HETATM 9807  H1  HOH B1237     -23.173 -31.501 -41.654  1.00  0.00           H  
HETATM 9808  H2  HOH B1237     -24.114 -31.067 -40.550  1.00  0.00           H  
HETATM 9809  O   HOH B1238     -47.395 -22.986 -15.719  1.00  0.00           O  
HETATM 9810  H1  HOH B1238     -47.851 -23.776 -15.430  1.00  0.00           H  
HETATM 9811  H2  HOH B1238     -46.484 -23.260 -15.827  1.00  0.00           H  
HETATM 9812  O   HOH B1239     -22.930 -26.475 -21.445  1.00  0.00           O  
HETATM 9813  H1  HOH B1239     -22.665 -25.672 -21.893  1.00  0.00           H  
HETATM 9814  H2  HOH B1239     -23.575 -26.874 -22.028  1.00  0.00           H  
HETATM 9815  O   HOH B1240     -20.531 -32.322 -30.570  1.00  0.00           O  
HETATM 9816  H1  HOH B1240     -20.275 -33.211 -30.814  1.00  0.00           H  
HETATM 9817  H2  HOH B1240     -19.897 -31.759 -31.016  1.00  0.00           H  
HETATM 9818  O   HOH B1241     -27.106 -29.688 -35.704  1.00  0.00           O  
HETATM 9819  H1  HOH B1241     -27.916 -29.400 -35.283  1.00  0.00           H  
HETATM 9820  H2  HOH B1241     -27.396 -30.195 -36.462  1.00  0.00           H  
HETATM 9821  O   HOH B1242     -27.294 -26.067 -33.788  1.00  0.00           O  
HETATM 9822  H1  HOH B1242     -28.231 -25.984 -33.611  1.00  0.00           H  
HETATM 9823  H2  HOH B1242     -27.247 -26.443 -34.667  1.00  0.00           H  
HETATM 9824  O   HOH B1243     -28.662 -21.402 -16.315  1.00  0.00           O  
HETATM 9825  H1  HOH B1243     -29.548 -21.046 -16.378  1.00  0.00           H  
HETATM 9826  H2  HOH B1243     -28.221 -21.090 -17.105  1.00  0.00           H  
HETATM 9827  O   HOH B1244     -25.835 -28.053 -27.316  1.00  0.00           O  
HETATM 9828  H1  HOH B1244     -26.302 -27.302 -27.684  1.00  0.00           H  
HETATM 9829  H2  HOH B1244     -25.177 -27.666 -26.738  1.00  0.00           H  
HETATM 9830  O   HOH B1245     -28.890 -25.825 -37.104  1.00  0.00           O  
HETATM 9831  H1  HOH B1245     -29.485 -26.493 -37.445  1.00  0.00           H  
HETATM 9832  H2  HOH B1245     -28.092 -26.305 -36.885  1.00  0.00           H  
HETATM 9833  O   HOH B1246     -24.899 -29.617 -34.182  1.00  0.00           O  
HETATM 9834  H1  HOH B1246     -24.450 -30.431 -34.409  1.00  0.00           H  
HETATM 9835  H2  HOH B1246     -25.650 -29.585 -34.775  1.00  0.00           H  
HETATM 9836  O   HOH B1247     -21.132 -21.529 -38.188  1.00  0.00           O  
HETATM 9837  H1  HOH B1247     -20.845 -22.432 -38.058  1.00  0.00           H  
HETATM 9838  H2  HOH B1247     -21.207 -21.435 -39.138  1.00  0.00           H  
HETATM 9839  O   HOH B1248     -21.449 -22.142 -25.834  1.00  0.00           O  
HETATM 9840  H1  HOH B1248     -21.372 -22.774 -26.548  1.00  0.00           H  
HETATM 9841  H2  HOH B1248     -20.660 -21.605 -25.902  1.00  0.00           H  
HETATM 9842  O   HOH B1249     -19.605 -32.115 -27.311  1.00  0.00           O  
HETATM 9843  H1  HOH B1249     -19.935 -32.321 -26.437  1.00  0.00           H  
HETATM 9844  H2  HOH B1249     -20.045 -32.740 -27.887  1.00  0.00           H  
HETATM 9845  O   HOH B1250     -31.578 -24.655 -27.026  1.00  0.00           O  
HETATM 9846  H1  HOH B1250     -31.722 -25.350 -27.669  1.00  0.00           H  
HETATM 9847  H2  HOH B1250     -31.827 -23.851 -27.481  1.00  0.00           H  
HETATM 9848  O   HOH B1251     -23.087 -45.224 -42.421  1.00  0.00           O  
HETATM 9849  H1  HOH B1251     -23.906 -44.731 -42.466  1.00  0.00           H  
HETATM 9850  H2  HOH B1251     -23.324 -46.046 -41.992  1.00  0.00           H  
HETATM 9851  O   HOH B1252     -20.765 -30.887 -39.734  1.00  0.00           O  
HETATM 9852  H1  HOH B1252     -21.438 -30.920 -40.414  1.00  0.00           H  
HETATM 9853  H2  HOH B1252     -20.376 -30.016 -39.823  1.00  0.00           H  
HETATM 9854  O   HOH B1253     -30.441 -35.917 -26.564  1.00  0.00           O  
HETATM 9855  H1  HOH B1253     -30.490 -35.676 -25.639  1.00  0.00           H  
HETATM 9856  H2  HOH B1253     -29.575 -35.620 -26.843  1.00  0.00           H  
HETATM 9857  O   HOH B1254     -36.808 -43.184 -29.229  1.00  0.00           O  
HETATM 9858  H1  HOH B1254     -37.545 -42.978 -28.653  1.00  0.00           H  
HETATM 9859  H2  HOH B1254     -36.106 -42.603 -28.937  1.00  0.00           H  
HETATM 9860  O   HOH B1255     -23.975 -17.652 -41.430  1.00  0.00           O  
HETATM 9861  H1  HOH B1255     -24.922 -17.765 -41.354  1.00  0.00           H  
HETATM 9862  H2  HOH B1255     -23.621 -18.061 -40.640  1.00  0.00           H  
HETATM 9863  O   HOH B1256     -24.448 -18.896 -36.024  1.00  0.00           O  
HETATM 9864  H1  HOH B1256     -23.616 -19.369 -36.009  1.00  0.00           H  
HETATM 9865  H2  HOH B1256     -25.079 -19.509 -35.647  1.00  0.00           H  
HETATM 9866  O   HOH B1257     -20.973 -19.022 -37.109  1.00  0.00           O  
HETATM 9867  H1  HOH B1257     -21.036 -19.974 -37.190  1.00  0.00           H  
HETATM 9868  H2  HOH B1257     -21.048 -18.857 -36.169  1.00  0.00           H  
HETATM 9869  O   HOH B1258     -21.885 -24.128 -27.578  1.00  0.00           O  
HETATM 9870  H1  HOH B1258     -21.556 -23.835 -28.428  1.00  0.00           H  
HETATM 9871  H2  HOH B1258     -22.162 -25.032 -27.726  1.00  0.00           H  
HETATM 9872  O   HOH B1259     -19.960 -23.948 -42.563  1.00  0.00           O  
HETATM 9873  H1  HOH B1259     -19.056 -23.643 -42.495  1.00  0.00           H  
HETATM 9874  H2  HOH B1259     -20.373 -23.341 -43.177  1.00  0.00           H  
HETATM 9875  O   HOH B1260     -30.501 -18.031 -30.846  1.00  0.00           O  
HETATM 9876  H1  HOH B1260     -29.778 -17.408 -30.778  1.00  0.00           H  
HETATM 9877  H2  HOH B1260     -30.082 -18.862 -31.068  1.00  0.00           H  
HETATM 9878  O   HOH B1261     -47.720 -31.472 -23.699  1.00  0.00           O  
HETATM 9879  H1  HOH B1261     -47.583 -31.718 -22.784  1.00  0.00           H  
HETATM 9880  H2  HOH B1261     -48.560 -31.869 -23.931  1.00  0.00           H  
HETATM 9881  O   HOH B1262     -18.891 -20.330 -26.543  1.00  0.00           O  
HETATM 9882  H1  HOH B1262     -19.052 -19.866 -27.365  1.00  0.00           H  
HETATM 9883  H2  HOH B1262     -19.339 -19.806 -25.880  1.00  0.00           H  
HETATM 9884  O   HOH B1263     -41.469 -23.735 -27.178  1.00  0.00           O  
HETATM 9885  H1  HOH B1263     -41.643 -22.923 -27.652  1.00  0.00           H  
HETATM 9886  H2  HOH B1263     -41.120 -24.331 -27.841  1.00  0.00           H  
HETATM 9887  O   HOH B1264     -43.790 -26.760 -24.361  1.00  0.00           O  
HETATM 9888  H1  HOH B1264     -43.704 -25.832 -24.143  1.00  0.00           H  
HETATM 9889  H2  HOH B1264     -43.716 -27.212 -23.521  1.00  0.00           H  
HETATM 9890  O   HOH B1265     -23.300 -21.355 -32.922  1.00  0.00           O  
HETATM 9891  H1  HOH B1265     -23.551 -21.768 -33.748  1.00  0.00           H  
HETATM 9892  H2  HOH B1265     -23.926 -20.639 -32.812  1.00  0.00           H  
HETATM 9893  O   HOH B1266     -33.142 -23.903 -41.659  1.00  0.00           O  
HETATM 9894  H1  HOH B1266     -32.659 -24.085 -42.465  1.00  0.00           H  
HETATM 9895  H2  HOH B1266     -33.237 -24.758 -41.239  1.00  0.00           H  
HETATM 9896  O   HOH B1267     -35.092 -19.446 -29.332  1.00  0.00           O  
HETATM 9897  H1  HOH B1267     -34.156 -19.515 -29.145  1.00  0.00           H  
HETATM 9898  H2  HOH B1267     -35.339 -20.315 -29.648  1.00  0.00           H  
HETATM 9899  O   HOH B1268     -23.436 -22.206 -42.884  1.00  0.00           O  
HETATM 9900  H1  HOH B1268     -24.347 -22.497 -42.868  1.00  0.00           H  
HETATM 9901  H2  HOH B1268     -23.215 -22.160 -43.814  1.00  0.00           H  
HETATM 9902  O   HOH B1269     -27.449 -20.199 -38.147  1.00  0.00           O  
HETATM 9903  H1  HOH B1269     -27.184 -20.426 -39.038  1.00  0.00           H  
HETATM 9904  H2  HOH B1269     -27.067 -19.335 -37.995  1.00  0.00           H  
HETATM 9905  O   HOH B1270     -31.549 -20.504 -16.490  1.00  0.00           O  
HETATM 9906  H1  HOH B1270     -32.210 -20.256 -15.844  1.00  0.00           H  
HETATM 9907  H2  HOH B1270     -32.051 -20.871 -17.218  1.00  0.00           H  
HETATM 9908  O   HOH B1271     -32.556 -42.801 -28.924  1.00  0.00           O  
HETATM 9909  H1  HOH B1271     -32.522 -42.855 -27.969  1.00  0.00           H  
HETATM 9910  H2  HOH B1271     -33.150 -42.071 -29.101  1.00  0.00           H  
HETATM 9911  O   HOH B1272     -45.723 -19.902 -32.428  1.00  0.00           O  
HETATM 9912  H1  HOH B1272     -46.579 -20.327 -32.480  1.00  0.00           H  
HETATM 9913  H2  HOH B1272     -45.335 -20.035 -33.292  1.00  0.00           H  
HETATM 9914  O   HOH B1273     -19.911 -28.164 -40.833  1.00  0.00           O  
HETATM 9915  H1  HOH B1273     -19.043 -28.542 -40.978  1.00  0.00           H  
HETATM 9916  H2  HOH B1273     -20.441 -28.497 -41.557  1.00  0.00           H  
HETATM 9917  O   HOH B1274     -21.283 -28.475 -43.153  1.00  0.00           O  
HETATM 9918  H1  HOH B1274     -20.790 -28.190 -43.923  1.00  0.00           H  
HETATM 9919  H2  HOH B1274     -21.256 -29.431 -43.191  1.00  0.00           H  
HETATM 9920  O   HOH B1275     -48.432 -21.493 -41.053  1.00  0.00           O  
HETATM 9921  H1  HOH B1275     -48.000 -22.035 -41.714  1.00  0.00           H  
HETATM 9922  H2  HOH B1275     -47.759 -20.872 -40.775  1.00  0.00           H  
HETATM 9923  O   HOH B1276     -26.696 -27.100 -36.409  1.00  0.00           O  
HETATM 9924  H1  HOH B1276     -26.811 -28.044 -36.306  1.00  0.00           H  
HETATM 9925  H2  HOH B1276     -26.191 -27.006 -37.216  1.00  0.00           H  
HETATM 9926  O   HOH B1277     -27.782 -21.583 -33.149  1.00  0.00           O  
HETATM 9927  H1  HOH B1277     -27.999 -21.420 -34.067  1.00  0.00           H  
HETATM 9928  H2  HOH B1277     -27.807 -20.719 -32.739  1.00  0.00           H  
HETATM 9929  O   HOH B1278     -21.246 -46.185 -38.428  1.00  0.00           O  
HETATM 9930  H1  HOH B1278     -20.972 -45.702 -39.208  1.00  0.00           H  
HETATM 9931  H2  HOH B1278     -20.589 -46.874 -38.329  1.00  0.00           H  
HETATM 9932  O   HOH B1279     -30.110 -26.472 -33.355  1.00  0.00           O  
HETATM 9933  H1  HOH B1279     -30.313 -27.102 -34.046  1.00  0.00           H  
HETATM 9934  H2  HOH B1279     -30.732 -25.758 -33.490  1.00  0.00           H  
HETATM 9935  O   HOH B1280     -21.010 -18.442 -34.257  1.00  0.00           O  
HETATM 9936  H1  HOH B1280     -21.151 -17.994 -33.423  1.00  0.00           H  
HETATM 9937  H2  HOH B1280     -20.101 -18.738 -34.221  1.00  0.00           H  
HETATM 9938  O   HOH B1281     -38.705 -19.041 -27.127  1.00  0.00           O  
HETATM 9939  H1  HOH B1281     -38.055 -19.742 -27.174  1.00  0.00           H  
HETATM 9940  H2  HOH B1281     -39.542 -19.478 -27.285  1.00  0.00           H  
HETATM 9941  O   HOH B1282     -47.980 -22.280 -24.869  1.00  0.00           O  
HETATM 9942  H1  HOH B1282     -47.052 -22.497 -24.782  1.00  0.00           H  
HETATM 9943  H2  HOH B1282     -48.012 -21.649 -25.587  1.00  0.00           H  
HETATM 9944  O   HOH B1283     -36.333 -30.940 -15.919  1.00  0.00           O  
HETATM 9945  H1  HOH B1283     -35.652 -30.268 -15.889  1.00  0.00           H  
HETATM 9946  H2  HOH B1283     -36.149 -31.433 -16.719  1.00  0.00           H  
HETATM 9947  O   HOH B1284     -19.098 -37.756 -40.756  1.00  0.00           O  
HETATM 9948  H1  HOH B1284     -19.366 -37.924 -41.659  1.00  0.00           H  
HETATM 9949  H2  HOH B1284     -18.264 -38.216 -40.663  1.00  0.00           H  
HETATM 9950  O   HOH B1285     -23.663 -18.813 -31.801  1.00  0.00           O  
HETATM 9951  H1  HOH B1285     -22.935 -19.299 -31.414  1.00  0.00           H  
HETATM 9952  H2  HOH B1285     -23.253 -18.053 -32.213  1.00  0.00           H  
HETATM 9953  O   HOH B1286     -22.342 -26.789 -28.162  1.00  0.00           O  
HETATM 9954  H1  HOH B1286     -22.643 -27.629 -28.508  1.00  0.00           H  
HETATM 9955  H2  HOH B1286     -21.451 -26.961 -27.857  1.00  0.00           H  
HETATM 9956  O   HOH B1287     -47.682 -17.406 -34.747  1.00  0.00           O  
HETATM 9957  H1  HOH B1287     -47.184 -17.967 -35.343  1.00  0.00           H  
HETATM 9958  H2  HOH B1287     -48.525 -17.282 -35.183  1.00  0.00           H  
HETATM 9959  O   HOH B1288     -48.474 -47.086 -38.551  1.00  0.00           O  
HETATM 9960  H1  HOH B1288     -48.469 -47.158 -39.506  1.00  0.00           H  
HETATM 9961  H2  HOH B1288     -47.929 -47.814 -38.253  1.00  0.00           H  
HETATM 9962  O   HOH B1289     -28.497 -21.051 -35.738  1.00  0.00           O  
HETATM 9963  H1  HOH B1289     -28.220 -20.996 -36.652  1.00  0.00           H  
HETATM 9964  H2  HOH B1289     -28.724 -20.152 -35.501  1.00  0.00           H  
HETATM 9965  O   HOH B1290     -24.965 -18.181 -17.321  1.00  0.00           O  
HETATM 9966  H1  HOH B1290     -24.740 -18.709 -16.555  1.00  0.00           H  
HETATM 9967  H2  HOH B1290     -24.888 -17.276 -17.019  1.00  0.00           H  
HETATM 9968  O   HOH B1291     -30.800 -45.867 -42.680  1.00  0.00           O  
HETATM 9969  H1  HOH B1291     -30.785 -46.057 -41.742  1.00  0.00           H  
HETATM 9970  H2  HOH B1291     -30.607 -46.707 -43.098  1.00  0.00           H  
HETATM 9971  O   HOH B1292     -27.318 -25.924 -41.492  1.00  0.00           O  
HETATM 9972  H1  HOH B1292     -26.412 -25.763 -41.229  1.00  0.00           H  
HETATM 9973  H2  HOH B1292     -27.674 -25.054 -41.669  1.00  0.00           H  
HETATM 9974  O   HOH B1293     -23.769 -29.230 -29.165  1.00  0.00           O  
HETATM 9975  H1  HOH B1293     -23.485 -30.090 -28.857  1.00  0.00           H  
HETATM 9976  H2  HOH B1293     -24.340 -28.903 -28.470  1.00  0.00           H  
HETATM 9977  O   HOH B1294     -22.663 -24.288 -34.521  1.00  0.00           O  
HETATM 9978  H1  HOH B1294     -23.562 -24.466 -34.246  1.00  0.00           H  
HETATM 9979  H2  HOH B1294     -22.725 -23.486 -35.040  1.00  0.00           H  
HETATM 9980  O   HOH B1295     -40.757 -42.711 -15.864  1.00  0.00           O  
HETATM 9981  H1  HOH B1295     -40.382 -42.626 -14.988  1.00  0.00           H  
HETATM 9982  H2  HOH B1295     -41.240 -43.537 -15.840  1.00  0.00           H  
HETATM 9983  O   HOH B1296     -48.052 -24.332 -36.309  1.00  0.00           O  
HETATM 9984  H1  HOH B1296     -48.417 -23.927 -37.095  1.00  0.00           H  
HETATM 9985  H2  HOH B1296     -48.746 -24.254 -35.654  1.00  0.00           H  
HETATM 9986  O   HOH B1297     -27.511 -44.518 -16.977  1.00  0.00           O  
HETATM 9987  H1  HOH B1297     -26.974 -45.099 -16.438  1.00  0.00           H  
HETATM 9988  H2  HOH B1297     -26.897 -43.862 -17.308  1.00  0.00           H  
HETATM 9989  O   HOH B1298     -29.509 -22.109 -27.064  1.00  0.00           O  
HETATM 9990  H1  HOH B1298     -29.758 -21.844 -26.179  1.00  0.00           H  
HETATM 9991  H2  HOH B1298     -30.084 -22.848 -27.264  1.00  0.00           H  
HETATM 9992  O   HOH B1299     -23.914 -20.869 -20.706  1.00  0.00           O  
HETATM 9993  H1  HOH B1299     -23.142 -20.957 -21.265  1.00  0.00           H  
HETATM 9994  H2  HOH B1299     -24.582 -21.407 -21.132  1.00  0.00           H  
HETATM 9995  O   HOH B1300     -28.814 -20.052 -21.402  1.00  0.00           O  
HETATM 9996  H1  HOH B1300     -28.064 -20.222 -21.972  1.00  0.00           H  
HETATM 9997  H2  HOH B1300     -29.000 -19.120 -21.523  1.00  0.00           H  
HETATM 9998  O   HOH B1301     -22.524 -18.709 -39.368  1.00  0.00           O  
HETATM 9999  H1  HOH B1301     -22.085 -18.419 -38.568  1.00  0.00           H  
HETATM10000  H2  HOH B1301     -22.072 -19.518 -39.609  1.00  0.00           H  
HETATM10001  O   HOH B1302     -26.604 -19.818 -43.677  1.00  0.00           O  
HETATM10002  H1  HOH B1302     -25.679 -19.753 -43.914  1.00  0.00           H  
HETATM10003  H2  HOH B1302     -26.875 -20.676 -44.004  1.00  0.00           H  
HETATM10004  O   HOH B1303     -30.990 -26.620 -41.471  1.00  0.00           O  
HETATM10005  H1  HOH B1303     -31.188 -27.471 -41.863  1.00  0.00           H  
HETATM10006  H2  HOH B1303     -30.830 -26.044 -42.218  1.00  0.00           H  
HETATM10007  O   HOH B1304     -19.900 -24.129 -24.386  1.00  0.00           O  
HETATM10008  H1  HOH B1304     -19.046 -23.728 -24.545  1.00  0.00           H  
HETATM10009  H2  HOH B1304     -20.521 -23.559 -24.841  1.00  0.00           H  
HETATM10010  O   HOH B1305     -29.419 -24.973 -25.322  1.00  0.00           O  
HETATM10011  H1  HOH B1305     -29.727 -25.313 -24.482  1.00  0.00           H  
HETATM10012  H2  HOH B1305     -30.207 -24.918 -25.862  1.00  0.00           H  
HETATM10013  O   HOH B1306     -19.677 -28.010 -15.582  1.00  0.00           O  
HETATM10014  H1  HOH B1306     -20.109 -28.335 -16.372  1.00  0.00           H  
HETATM10015  H2  HOH B1306     -18.858 -28.502 -15.536  1.00  0.00           H  
HETATM10016  O   HOH B1307     -26.150 -24.533 -20.308  1.00  0.00           O  
HETATM10017  H1  HOH B1307     -25.313 -24.068 -20.288  1.00  0.00           H  
HETATM10018  H2  HOH B1307     -26.682 -24.043 -20.935  1.00  0.00           H  
HETATM10019  O   HOH B1308     -19.270 -27.258 -35.084  1.00  0.00           O  
HETATM10020  H1  HOH B1308     -18.464 -26.857 -35.410  1.00  0.00           H  
HETATM10021  H2  HOH B1308     -19.890 -27.170 -35.808  1.00  0.00           H  
HETATM10022  O   HOH B1309     -18.864 -46.115 -21.968  1.00  0.00           O  
HETATM10023  H1  HOH B1309     -18.631 -46.767 -22.629  1.00  0.00           H  
HETATM10024  H2  HOH B1309     -19.806 -46.230 -21.839  1.00  0.00           H  
HETATM10025  O   HOH B1310     -33.989 -23.055 -15.827  1.00  0.00           O  
HETATM10026  H1  HOH B1310     -34.847 -22.632 -15.806  1.00  0.00           H  
HETATM10027  H2  HOH B1310     -33.514 -22.601 -16.523  1.00  0.00           H  
HETATM10028  O   HOH B1311     -47.119 -26.852 -18.574  1.00  0.00           O  
HETATM10029  H1  HOH B1311     -46.612 -27.481 -19.088  1.00  0.00           H  
HETATM10030  H2  HOH B1311     -47.725 -26.461 -19.204  1.00  0.00           H  
HETATM10031  O   HOH B1312     -22.202 -37.236 -15.025  1.00  0.00           O  
HETATM10032  H1  HOH B1312     -22.222 -36.685 -14.243  1.00  0.00           H  
HETATM10033  H2  HOH B1312     -22.350 -36.628 -15.750  1.00  0.00           H  
HETATM10034  O   HOH B1313     -19.503 -20.933 -18.709  1.00  0.00           O  
HETATM10035  H1  HOH B1313     -20.079 -20.879 -17.947  1.00  0.00           H  
HETATM10036  H2  HOH B1313     -20.011 -21.418 -19.360  1.00  0.00           H  
HETATM10037  O   HOH B1314     -21.174 -22.736 -20.131  1.00  0.00           O  
HETATM10038  H1  HOH B1314     -21.989 -22.824 -20.624  1.00  0.00           H  
HETATM10039  H2  HOH B1314     -21.235 -23.402 -19.446  1.00  0.00           H  
HETATM10040  O   HOH B1315     -22.151 -29.122 -20.715  1.00  0.00           O  
HETATM10041  H1  HOH B1315     -22.005 -28.291 -21.166  1.00  0.00           H  
HETATM10042  H2  HOH B1315     -23.086 -29.296 -20.826  1.00  0.00           H  
HETATM10043  O   HOH B1316     -21.975 -42.196 -14.539  1.00  0.00           O  
HETATM10044  H1  HOH B1316     -22.799 -42.593 -14.821  1.00  0.00           H  
HETATM10045  H2  HOH B1316     -21.980 -41.326 -14.938  1.00  0.00           H  
HETATM10046  O   HOH B1317     -45.760 -21.653 -21.546  1.00  0.00           O  
HETATM10047  H1  HOH B1317     -44.834 -21.868 -21.661  1.00  0.00           H  
HETATM10048  H2  HOH B1317     -45.755 -20.797 -21.117  1.00  0.00           H  
HETATM10049  O   HOH B1318     -24.726 -25.599 -17.515  1.00  0.00           O  
HETATM10050  H1  HOH B1318     -24.040 -25.118 -17.977  1.00  0.00           H  
HETATM10051  H2  HOH B1318     -25.510 -25.060 -17.623  1.00  0.00           H  
HETATM10052  O   HOH B1319     -20.536 -32.356 -24.504  1.00  0.00           O  
HETATM10053  H1  HOH B1319     -20.529 -31.421 -24.712  1.00  0.00           H  
HETATM10054  H2  HOH B1319     -21.414 -32.519 -24.161  1.00  0.00           H  
HETATM10055  O   HOH B1320     -22.539 -29.827 -15.824  1.00  0.00           O  
HETATM10056  H1  HOH B1320     -21.849 -30.457 -16.029  1.00  0.00           H  
HETATM10057  H2  HOH B1320     -22.178 -28.981 -16.089  1.00  0.00           H  
HETATM10058  O   HOH B1321     -18.697 -19.332 -22.829  1.00  0.00           O  
HETATM10059  H1  HOH B1321     -19.227 -18.983 -22.112  1.00  0.00           H  
HETATM10060  H2  HOH B1321     -18.561 -20.252 -22.602  1.00  0.00           H  
HETATM10061  O   HOH B1322     -21.047 -24.064 -16.240  1.00  0.00           O  
HETATM10062  H1  HOH B1322     -20.408 -23.564 -15.733  1.00  0.00           H  
HETATM10063  H2  HOH B1322     -20.544 -24.428 -16.968  1.00  0.00           H  
HETATM10064  O   HOH B1323     -20.793 -29.447 -18.057  1.00  0.00           O  
HETATM10065  H1  HOH B1323     -21.243 -29.061 -18.808  1.00  0.00           H  
HETATM10066  H2  HOH B1323     -20.732 -30.379 -18.267  1.00  0.00           H  
HETATM10067  O   HOH B1324     -27.780 -26.926 -20.149  1.00  0.00           O  
HETATM10068  H1  HOH B1324     -27.161 -26.199 -20.084  1.00  0.00           H  
HETATM10069  H2  HOH B1324     -27.793 -27.147 -21.081  1.00  0.00           H  
HETATM10070  O   HOH B1325     -22.486 -46.688 -18.156  1.00  0.00           O  
HETATM10071  H1  HOH B1325     -22.716 -47.277 -18.874  1.00  0.00           H  
HETATM10072  H2  HOH B1325     -21.693 -47.068 -17.778  1.00  0.00           H  
HETATM10073  O   HOH B1326     -24.505 -35.109 -15.310  1.00  0.00           O  
HETATM10074  H1  HOH B1326     -24.898 -34.236 -15.318  1.00  0.00           H  
HETATM10075  H2  HOH B1326     -25.242 -35.702 -15.160  1.00  0.00           H  
HETATM10076  O   HOH B1327     -44.807 -44.725 -43.159  1.00  0.00           O  
HETATM10077  H1  HOH B1327     -45.444 -44.267 -43.708  1.00  0.00           H  
HETATM10078  H2  HOH B1327     -45.334 -45.311 -42.617  1.00  0.00           H  
HETATM10079  O   HOH B1328     -19.525 -25.355 -18.201  1.00  0.00           O  
HETATM10080  H1  HOH B1328     -18.810 -25.859 -17.812  1.00  0.00           H  
HETATM10081  H2  HOH B1328     -19.134 -24.937 -18.968  1.00  0.00           H  
HETATM10082  O   HOH B1329     -22.145 -25.262 -18.870  1.00  0.00           O  
HETATM10083  H1  HOH B1329     -21.303 -25.679 -18.687  1.00  0.00           H  
HETATM10084  H2  HOH B1329     -22.467 -25.707 -19.655  1.00  0.00           H  
HETATM10085  O   HOH B1330     -24.333 -18.150 -20.032  1.00  0.00           O  
HETATM10086  H1  HOH B1330     -24.316 -18.416 -19.113  1.00  0.00           H  
HETATM10087  H2  HOH B1330     -24.133 -18.950 -20.517  1.00  0.00           H  
HETATM10088  O   HOH B1331     -29.206 -24.537 -19.457  1.00  0.00           O  
HETATM10089  H1  HOH B1331     -29.095 -25.259 -20.076  1.00  0.00           H  
HETATM10090  H2  HOH B1331     -28.491 -24.645 -18.831  1.00  0.00           H  
HETATM10091  O   HOH B1332     -27.865 -43.463 -24.448  1.00  0.00           O  
HETATM10092  H1  HOH B1332     -27.740 -43.413 -25.395  1.00  0.00           H  
HETATM10093  H2  HOH B1332     -26.994 -43.312 -24.082  1.00  0.00           H  
HETATM10094  O   HOH B1333     -19.583 -18.552 -20.362  1.00  0.00           O  
HETATM10095  H1  HOH B1333     -18.741 -18.201 -20.070  1.00  0.00           H  
HETATM10096  H2  HOH B1333     -19.757 -19.283 -19.769  1.00  0.00           H  
HETATM10097  O   HOH B1334     -31.767 -46.155 -17.605  1.00  0.00           O  
HETATM10098  H1  HOH B1334     -31.127 -46.770 -17.245  1.00  0.00           H  
HETATM10099  H2  HOH B1334     -31.480 -45.298 -17.290  1.00  0.00           H  
HETATM10100  O   HOH B1335     -22.445 -20.961 -40.786  1.00  0.00           O  
HETATM10101  H1  HOH B1335     -22.936 -20.152 -40.643  1.00  0.00           H  
HETATM10102  H2  HOH B1335     -22.793 -21.310 -41.606  1.00  0.00           H  
HETATM10103  O   HOH B1336     -31.563 -18.953 -19.877  1.00  0.00           O  
HETATM10104  H1  HOH B1336     -31.022 -18.859 -19.093  1.00  0.00           H  
HETATM10105  H2  HOH B1336     -31.428 -19.859 -20.154  1.00  0.00           H  
HETATM10106  O   HOH B1337     -24.983 -22.412 -22.619  1.00  0.00           O  
HETATM10107  H1  HOH B1337     -25.751 -22.766 -23.068  1.00  0.00           H  
HETATM10108  H2  HOH B1337     -24.453 -22.027 -23.317  1.00  0.00           H  
HETATM10109  O   HOH B1338     -27.350 -23.848 -23.907  1.00  0.00           O  
HETATM10110  H1  HOH B1338     -28.085 -24.283 -24.338  1.00  0.00           H  
HETATM10111  H2  HOH B1338     -27.747 -23.372 -23.178  1.00  0.00           H  
HETATM10112  O   HOH B1339     -45.430 -17.667 -20.830  1.00  0.00           O  
HETATM10113  H1  HOH B1339     -45.708 -17.865 -21.724  1.00  0.00           H  
HETATM10114  H2  HOH B1339     -44.994 -16.817 -20.896  1.00  0.00           H  
HETATM10115  O   HOH B1340     -24.181 -37.949 -24.579  1.00  0.00           O  
HETATM10116  H1  HOH B1340     -23.350 -37.734 -24.155  1.00  0.00           H  
HETATM10117  H2  HOH B1340     -24.849 -37.608 -23.984  1.00  0.00           H  
HETATM10118  O   HOH B1341     -45.899 -26.204 -44.160  1.00  0.00           O  
HETATM10119  H1  HOH B1341     -46.740 -25.746 -44.151  1.00  0.00           H  
HETATM10120  H2  HOH B1341     -45.713 -26.344 -45.089  1.00  0.00           H  
HETATM10121  O   HOH B1342     -30.029 -20.792 -24.716  1.00  0.00           O  
HETATM10122  H1  HOH B1342     -29.206 -20.359 -24.490  1.00  0.00           H  
HETATM10123  H2  HOH B1342     -30.668 -20.427 -24.105  1.00  0.00           H  
HETATM10124  O   HOH B1343     -24.645 -45.698 -21.333  1.00  0.00           O  
HETATM10125  H1  HOH B1343     -25.519 -45.419 -21.058  1.00  0.00           H  
HETATM10126  H2  HOH B1343     -24.602 -46.624 -21.094  1.00  0.00           H  
HETATM10127  O   HOH B1344     -19.797 -31.239 -15.656  1.00  0.00           O  
HETATM10128  H1  HOH B1344     -19.188 -30.510 -15.771  1.00  0.00           H  
HETATM10129  H2  HOH B1344     -19.236 -32.010 -15.573  1.00  0.00           H  
HETATM10130  O   HOH B1345     -25.010 -26.919 -38.592  1.00  0.00           O  
HETATM10131  H1  HOH B1345     -24.148 -27.318 -38.473  1.00  0.00           H  
HETATM10132  H2  HOH B1345     -24.979 -26.535 -39.468  1.00  0.00           H  
HETATM10133  O   HOH B1346     -27.584 -25.409 -27.349  1.00  0.00           O  
HETATM10134  H1  HOH B1346     -27.962 -25.304 -26.475  1.00  0.00           H  
HETATM10135  H2  HOH B1346     -27.146 -24.576 -27.523  1.00  0.00           H  
HETATM10136  O   HOH B1347     -19.245 -40.899 -22.953  1.00  0.00           O  
HETATM10137  H1  HOH B1347     -19.634 -41.194 -23.776  1.00  0.00           H  
HETATM10138  H2  HOH B1347     -19.577 -41.512 -22.297  1.00  0.00           H  
HETATM10139  O   HOH B1348     -43.564 -27.105 -21.377  1.00  0.00           O  
HETATM10140  H1  HOH B1348     -43.170 -26.559 -20.697  1.00  0.00           H  
HETATM10141  H2  HOH B1348     -44.370 -27.437 -20.981  1.00  0.00           H  
HETATM10142  O   HOH B1349     -24.037 -19.452 -15.107  1.00  0.00           O  
HETATM10143  H1  HOH B1349     -23.675 -20.297 -15.373  1.00  0.00           H  
HETATM10144  H2  HOH B1349     -23.421 -19.122 -14.453  1.00  0.00           H  
HETATM10145  O   HOH B1350     -26.287 -46.762 -44.675  1.00  0.00           O  
HETATM10146  H1  HOH B1350     -25.754 -47.039 -43.930  1.00  0.00           H  
HETATM10147  H2  HOH B1350     -25.651 -46.548 -45.358  1.00  0.00           H  
HETATM10148  O   HOH B1351     -46.539 -44.923 -25.055  1.00  0.00           O  
HETATM10149  H1  HOH B1351     -46.567 -44.264 -25.749  1.00  0.00           H  
HETATM10150  H2  HOH B1351     -47.211 -45.559 -25.300  1.00  0.00           H  
HETATM10151  O   HOH B1352     -32.575 -18.105 -26.105  1.00  0.00           O  
HETATM10152  H1  HOH B1352     -33.512 -18.192 -26.282  1.00  0.00           H  
HETATM10153  H2  HOH B1352     -32.467 -18.440 -25.215  1.00  0.00           H  
HETATM10154  O   HOH B1353     -28.217 -23.157 -21.491  1.00  0.00           O  
HETATM10155  H1  HOH B1353     -28.520 -22.258 -21.365  1.00  0.00           H  
HETATM10156  H2  HOH B1353     -28.764 -23.679 -20.904  1.00  0.00           H  
HETATM10157  O   HOH B1354     -47.734 -41.148 -43.790  1.00  0.00           O  
HETATM10158  H1  HOH B1354     -47.405 -40.694 -44.566  1.00  0.00           H  
HETATM10159  H2  HOH B1354     -46.990 -41.167 -43.189  1.00  0.00           H  
HETATM10160  O   HOH B1355     -44.040 -21.503 -18.721  1.00  0.00           O  
HETATM10161  H1  HOH B1355     -44.975 -21.337 -18.604  1.00  0.00           H  
HETATM10162  H2  HOH B1355     -43.902 -22.374 -18.347  1.00  0.00           H  
HETATM10163  O   HOH B1356     -38.602 -21.132 -22.726  1.00  0.00           O  
HETATM10164  H1  HOH B1356     -37.775 -21.603 -22.621  1.00  0.00           H  
HETATM10165  H2  HOH B1356     -38.342 -20.220 -22.862  1.00  0.00           H  
HETATM10166  O   HOH B1357     -35.489 -18.118 -26.591  1.00  0.00           O  
HETATM10167  H1  HOH B1357     -35.182 -18.707 -27.280  1.00  0.00           H  
HETATM10168  H2  HOH B1357     -36.258 -17.690 -26.967  1.00  0.00           H  
HETATM10169  O   HOH B1358     -44.482 -33.690  -0.934  1.00  0.00           O  
HETATM10170  H1  HOH B1358     -44.582 -32.941  -0.347  1.00  0.00           H  
HETATM10171  H2  HOH B1358     -43.937 -34.307  -0.446  1.00  0.00           H  
HETATM10172  O   HOH B1359     -29.201 -30.361 -11.233  1.00  0.00           O  
HETATM10173  H1  HOH B1359     -29.296 -31.239 -10.863  1.00  0.00           H  
HETATM10174  H2  HOH B1359     -29.966 -30.256 -11.798  1.00  0.00           H  
HETATM10175  O   HOH B1360     -27.315 -42.102  15.236  1.00  0.00           O  
HETATM10176  H1  HOH B1360     -28.062 -42.411  15.749  1.00  0.00           H  
HETATM10177  H2  HOH B1360     -27.683 -41.439  14.652  1.00  0.00           H  
HETATM10178  O   HOH B1361     -41.639 -20.091 -10.562  1.00  0.00           O  
HETATM10179  H1  HOH B1361     -42.344 -20.648 -10.232  1.00  0.00           H  
HETATM10180  H2  HOH B1361     -41.614 -19.352  -9.954  1.00  0.00           H  
HETATM10181  O   HOH B1362     -27.478 -46.216   7.040  1.00  0.00           O  
HETATM10182  H1  HOH B1362     -27.638 -47.065   6.628  1.00  0.00           H  
HETATM10183  H2  HOH B1362     -26.968 -45.727   6.394  1.00  0.00           H  
HETATM10184  O   HOH B1363     -41.892 -28.655   6.775  1.00  0.00           O  
HETATM10185  H1  HOH B1363     -42.219 -28.000   7.393  1.00  0.00           H  
HETATM10186  H2  HOH B1363     -40.950 -28.492   6.730  1.00  0.00           H  
HETATM10187  O   HOH B1364     -36.718 -35.397  -2.614  1.00  0.00           O  
HETATM10188  H1  HOH B1364     -37.313 -36.120  -2.415  1.00  0.00           H  
HETATM10189  H2  HOH B1364     -35.846 -35.789  -2.586  1.00  0.00           H  
HETATM10190  O   HOH B1365     -42.724 -40.396  -5.994  1.00  0.00           O  
HETATM10191  H1  HOH B1365     -43.189 -41.193  -6.247  1.00  0.00           H  
HETATM10192  H2  HOH B1365     -42.700 -39.869  -6.793  1.00  0.00           H  
HETATM10193  O   HOH B1366     -33.498 -29.537   0.910  1.00  0.00           O  
HETATM10194  H1  HOH B1366     -34.309 -29.719   0.435  1.00  0.00           H  
HETATM10195  H2  HOH B1366     -32.813 -29.593   0.243  1.00  0.00           H  
HETATM10196  O   HOH B1367     -47.967 -33.292  -6.159  1.00  0.00           O  
HETATM10197  H1  HOH B1367     -48.790 -32.972  -6.531  1.00  0.00           H  
HETATM10198  H2  HOH B1367     -47.694 -33.993  -6.750  1.00  0.00           H  
HETATM10199  O   HOH B1368     -29.747 -28.752  -5.411  1.00  0.00           O  
HETATM10200  H1  HOH B1368     -30.134 -29.193  -4.654  1.00  0.00           H  
HETATM10201  H2  HOH B1368     -30.454 -28.209  -5.759  1.00  0.00           H  
HETATM10202  O   HOH B1369     -39.539 -38.683   3.131  1.00  0.00           O  
HETATM10203  H1  HOH B1369     -40.145 -39.116   3.733  1.00  0.00           H  
HETATM10204  H2  HOH B1369     -39.209 -39.389   2.575  1.00  0.00           H  
HETATM10205  O   HOH B1370     -37.377 -36.017  -8.991  1.00  0.00           O  
HETATM10206  H1  HOH B1370     -37.961 -35.567  -8.381  1.00  0.00           H  
HETATM10207  H2  HOH B1370     -36.924 -36.668  -8.455  1.00  0.00           H  
HETATM10208  O   HOH B1371     -31.136 -32.138   3.213  1.00  0.00           O  
HETATM10209  H1  HOH B1371     -30.655 -32.221   4.037  1.00  0.00           H  
HETATM10210  H2  HOH B1371     -30.471 -32.257   2.535  1.00  0.00           H  
HETATM10211  O   HOH B1372     -26.523 -37.861  -8.359  1.00  0.00           O  
HETATM10212  H1  HOH B1372     -26.612 -37.627  -9.283  1.00  0.00           H  
HETATM10213  H2  HOH B1372     -25.864 -37.254  -8.021  1.00  0.00           H  
HETATM10214  O   HOH B1373     -42.988 -33.679  -5.745  1.00  0.00           O  
HETATM10215  H1  HOH B1373     -42.838 -33.648  -4.800  1.00  0.00           H  
HETATM10216  H2  HOH B1373     -43.849 -33.279  -5.865  1.00  0.00           H  
HETATM10217  O   HOH B1374     -19.295 -28.405   0.507  1.00  0.00           O  
HETATM10218  H1  HOH B1374     -18.955 -27.832   1.195  1.00  0.00           H  
HETATM10219  H2  HOH B1374     -18.705 -28.267  -0.234  1.00  0.00           H  
HETATM10220  O   HOH B1375     -46.070 -40.202  14.152  1.00  0.00           O  
HETATM10221  H1  HOH B1375     -45.329 -39.790  14.598  1.00  0.00           H  
HETATM10222  H2  HOH B1375     -45.740 -40.405  13.277  1.00  0.00           H  
HETATM10223  O   HOH B1376     -35.672 -21.813  -0.497  1.00  0.00           O  
HETATM10224  H1  HOH B1376     -34.739 -22.005  -0.586  1.00  0.00           H  
HETATM10225  H2  HOH B1376     -36.079 -22.244  -1.248  1.00  0.00           H  
HETATM10226  O   HOH B1377     -20.566 -41.802  -9.146  1.00  0.00           O  
HETATM10227  H1  HOH B1377     -21.506 -41.682  -9.282  1.00  0.00           H  
HETATM10228  H2  HOH B1377     -20.387 -42.686  -9.465  1.00  0.00           H  
HETATM10229  O   HOH B1378     -30.240 -26.006 -14.014  1.00  0.00           O  
HETATM10230  H1  HOH B1378     -30.894 -25.316 -14.128  1.00  0.00           H  
HETATM10231  H2  HOH B1378     -30.324 -26.548 -14.798  1.00  0.00           H  
HETATM10232  O   HOH B1379     -37.918 -31.381  -8.030  1.00  0.00           O  
HETATM10233  H1  HOH B1379     -37.469 -30.540  -7.946  1.00  0.00           H  
HETATM10234  H2  HOH B1379     -38.726 -31.272  -7.528  1.00  0.00           H  
HETATM10235  O   HOH B1380     -30.171 -42.508  10.351  1.00  0.00           O  
HETATM10236  H1  HOH B1380     -30.488 -42.851  11.186  1.00  0.00           H  
HETATM10237  H2  HOH B1380     -30.231 -43.249   9.748  1.00  0.00           H  
HETATM10238  O   HOH B1381     -19.803 -37.426   1.078  1.00  0.00           O  
HETATM10239  H1  HOH B1381     -20.742 -37.365   0.904  1.00  0.00           H  
HETATM10240  H2  HOH B1381     -19.746 -37.769   1.970  1.00  0.00           H  
HETATM10241  O   HOH B1382     -46.214 -26.595 -10.849  1.00  0.00           O  
HETATM10242  H1  HOH B1382     -45.421 -26.059 -10.848  1.00  0.00           H  
HETATM10243  H2  HOH B1382     -45.930 -27.445 -10.513  1.00  0.00           H  
HETATM10244  O   HOH B1383     -30.625 -32.909  -4.030  1.00  0.00           O  
HETATM10245  H1  HOH B1383     -31.351 -33.001  -4.647  1.00  0.00           H  
HETATM10246  H2  HOH B1383     -30.899 -33.409  -3.261  1.00  0.00           H  
HETATM10247  O   HOH B1384     -38.948 -23.362  15.491  1.00  0.00           O  
HETATM10248  H1  HOH B1384     -39.555 -22.771  15.046  1.00  0.00           H  
HETATM10249  H2  HOH B1384     -38.080 -23.018  15.280  1.00  0.00           H  
HETATM10250  O   HOH B1385     -35.073 -32.687 -14.160  1.00  0.00           O  
HETATM10251  H1  HOH B1385     -35.702 -33.388 -13.989  1.00  0.00           H  
HETATM10252  H2  HOH B1385     -35.525 -32.102 -14.768  1.00  0.00           H  
HETATM10253  O   HOH B1386     -31.670 -25.337  -1.328  1.00  0.00           O  
HETATM10254  H1  HOH B1386     -31.325 -24.461  -1.497  1.00  0.00           H  
HETATM10255  H2  HOH B1386     -30.940 -25.925  -1.522  1.00  0.00           H  
HETATM10256  O   HOH B1387     -44.171 -18.579  11.539  1.00  0.00           O  
HETATM10257  H1  HOH B1387     -43.705 -19.256  11.048  1.00  0.00           H  
HETATM10258  H2  HOH B1387     -44.819 -18.238  10.922  1.00  0.00           H  
HETATM10259  O   HOH B1388     -36.843 -24.247  -6.152  1.00  0.00           O  
HETATM10260  H1  HOH B1388     -36.913 -23.483  -6.723  1.00  0.00           H  
HETATM10261  H2  HOH B1388     -36.527 -24.947  -6.724  1.00  0.00           H  
HETATM10262  O   HOH B1389     -34.072 -21.316 -12.804  1.00  0.00           O  
HETATM10263  H1  HOH B1389     -33.448 -21.322 -13.530  1.00  0.00           H  
HETATM10264  H2  HOH B1389     -33.631 -21.801 -12.106  1.00  0.00           H  
HETATM10265  O   HOH B1390     -47.014 -39.497  -9.557  1.00  0.00           O  
HETATM10266  H1  HOH B1390     -46.690 -40.285  -9.992  1.00  0.00           H  
HETATM10267  H2  HOH B1390     -46.228 -39.071  -9.214  1.00  0.00           H  
HETATM10268  O   HOH B1391     -44.225 -45.670   1.943  1.00  0.00           O  
HETATM10269  H1  HOH B1391     -45.156 -45.533   1.769  1.00  0.00           H  
HETATM10270  H2  HOH B1391     -43.835 -45.794   1.078  1.00  0.00           H  
HETATM10271  O   HOH B1392     -31.625 -32.984  13.690  1.00  0.00           O  
HETATM10272  H1  HOH B1392     -30.783 -33.382  13.911  1.00  0.00           H  
HETATM10273  H2  HOH B1392     -31.462 -32.519  12.869  1.00  0.00           H  
HETATM10274  O   HOH B1393     -37.584 -45.184   3.451  1.00  0.00           O  
HETATM10275  H1  HOH B1393     -37.846 -44.263   3.444  1.00  0.00           H  
HETATM10276  H2  HOH B1393     -36.911 -45.237   4.129  1.00  0.00           H  
HETATM10277  O   HOH B1394     -33.448 -46.685  -5.823  1.00  0.00           O  
HETATM10278  H1  HOH B1394     -33.838 -45.937  -6.275  1.00  0.00           H  
HETATM10279  H2  HOH B1394     -33.513 -47.405  -6.450  1.00  0.00           H  
HETATM10280  O   HOH B1395     -33.184 -33.330  -1.600  1.00  0.00           O  
HETATM10281  H1  HOH B1395     -33.793 -33.384  -0.863  1.00  0.00           H  
HETATM10282  H2  HOH B1395     -33.735 -33.109  -2.351  1.00  0.00           H  
HETATM10283  O   HOH B1396     -41.728 -20.439  -4.937  1.00  0.00           O  
HETATM10284  H1  HOH B1396     -41.511 -19.556  -4.639  1.00  0.00           H  
HETATM10285  H2  HOH B1396     -41.586 -20.415  -5.883  1.00  0.00           H  
HETATM10286  O   HOH B1397     -36.326 -38.289  12.265  1.00  0.00           O  
HETATM10287  H1  HOH B1397     -36.727 -37.538  11.829  1.00  0.00           H  
HETATM10288  H2  HOH B1397     -35.617 -37.913  12.787  1.00  0.00           H  
HETATM10289  O   HOH B1398     -20.068 -31.794  -7.052  1.00  0.00           O  
HETATM10290  H1  HOH B1398     -20.154 -31.216  -7.810  1.00  0.00           H  
HETATM10291  H2  HOH B1398     -20.415 -31.284  -6.320  1.00  0.00           H  
HETATM10292  O   HOH B1399     -40.249 -40.981 -11.193  1.00  0.00           O  
HETATM10293  H1  HOH B1399     -39.585 -40.459 -11.643  1.00  0.00           H  
HETATM10294  H2  HOH B1399     -40.615 -40.388 -10.536  1.00  0.00           H  
HETATM10295  O   HOH B1400     -24.218 -37.954   2.670  1.00  0.00           O  
HETATM10296  H1  HOH B1400     -23.882 -38.847   2.600  1.00  0.00           H  
HETATM10297  H2  HOH B1400     -24.312 -37.806   3.611  1.00  0.00           H  
HETATM10298  O   HOH B1401     -40.809 -33.595  -7.603  1.00  0.00           O  
HETATM10299  H1  HOH B1401     -41.444 -33.856  -6.936  1.00  0.00           H  
HETATM10300  H2  HOH B1401     -40.238 -34.357  -7.702  1.00  0.00           H  
HETATM10301  O   HOH B1402     -39.517 -44.558  -2.394  1.00  0.00           O  
HETATM10302  H1  HOH B1402     -39.337 -44.102  -3.216  1.00  0.00           H  
HETATM10303  H2  HOH B1402     -38.830 -44.259  -1.797  1.00  0.00           H  
HETATM10304  O   HOH B1403     -32.752 -33.372  -5.684  1.00  0.00           O  
HETATM10305  H1  HOH B1403     -33.438 -32.799  -6.026  1.00  0.00           H  
HETATM10306  H2  HOH B1403     -33.201 -34.194  -5.487  1.00  0.00           H  
HETATM10307  O   HOH B1404     -40.954 -30.064  -2.193  1.00  0.00           O  
HETATM10308  H1  HOH B1404     -41.470 -29.471  -1.646  1.00  0.00           H  
HETATM10309  H2  HOH B1404     -40.989 -30.904  -1.735  1.00  0.00           H  
HETATM10310  O   HOH B1405     -26.148 -43.760 -12.031  1.00  0.00           O  
HETATM10311  H1  HOH B1405     -26.921 -43.790 -12.595  1.00  0.00           H  
HETATM10312  H2  HOH B1405     -25.805 -42.873 -12.142  1.00  0.00           H  
HETATM10313  O   HOH B1406     -27.374 -26.864   0.252  1.00  0.00           O  
HETATM10314  H1  HOH B1406     -27.727 -26.327   0.962  1.00  0.00           H  
HETATM10315  H2  HOH B1406     -26.655 -26.344  -0.108  1.00  0.00           H  
HETATM10316  O   HOH B1407     -41.395 -39.162  15.157  1.00  0.00           O  
HETATM10317  H1  HOH B1407     -41.243 -38.623  15.933  1.00  0.00           H  
HETATM10318  H2  HOH B1407     -40.538 -39.224  14.736  1.00  0.00           H  
HETATM10319  O   HOH B1408     -38.193 -21.481  12.100  1.00  0.00           O  
HETATM10320  H1  HOH B1408     -38.201 -21.082  11.230  1.00  0.00           H  
HETATM10321  H2  HOH B1408     -38.987 -21.152  12.522  1.00  0.00           H  
HETATM10322  O   HOH B1409     -37.411 -21.068 -13.137  1.00  0.00           O  
HETATM10323  H1  HOH B1409     -37.352 -20.118 -13.035  1.00  0.00           H  
HETATM10324  H2  HOH B1409     -36.964 -21.420 -12.368  1.00  0.00           H  
HETATM10325  O   HOH B1410     -43.916 -43.754  -2.348  1.00  0.00           O  
HETATM10326  H1  HOH B1410     -44.769 -43.415  -2.622  1.00  0.00           H  
HETATM10327  H2  HOH B1410     -43.372 -42.974  -2.241  1.00  0.00           H  
HETATM10328  O   HOH B1411     -35.456 -35.046  12.363  1.00  0.00           O  
HETATM10329  H1  HOH B1411     -35.029 -35.318  11.550  1.00  0.00           H  
HETATM10330  H2  HOH B1411     -34.741 -34.961  12.993  1.00  0.00           H  
HETATM10331  O   HOH B1412     -37.237 -26.548  -1.715  1.00  0.00           O  
HETATM10332  H1  HOH B1412     -37.258 -25.779  -2.286  1.00  0.00           H  
HETATM10333  H2  HOH B1412     -36.316 -26.807  -1.696  1.00  0.00           H  
HETATM10334  O   HOH B1413     -33.032 -42.863   8.513  1.00  0.00           O  
HETATM10335  H1  HOH B1413     -32.480 -42.222   8.065  1.00  0.00           H  
HETATM10336  H2  HOH B1413     -33.336 -43.446   7.818  1.00  0.00           H  
HETATM10337  O   HOH B1414     -34.070 -27.839  -6.888  1.00  0.00           O  
HETATM10338  H1  HOH B1414     -34.582 -28.404  -6.310  1.00  0.00           H  
HETATM10339  H2  HOH B1414     -34.696 -27.185  -7.200  1.00  0.00           H  
HETATM10340  O   HOH B1415     -43.686 -33.285  -8.641  1.00  0.00           O  
HETATM10341  H1  HOH B1415     -43.360 -34.084  -8.226  1.00  0.00           H  
HETATM10342  H2  HOH B1415     -44.207 -32.857  -7.962  1.00  0.00           H  
HETATM10343  O   HOH B1416     -36.661 -42.434   3.736  1.00  0.00           O  
HETATM10344  H1  HOH B1416     -35.792 -42.048   3.629  1.00  0.00           H  
HETATM10345  H2  HOH B1416     -36.837 -42.373   4.675  1.00  0.00           H  
HETATM10346  O   HOH B1417     -45.603 -23.644  -9.702  1.00  0.00           O  
HETATM10347  H1  HOH B1417     -46.043 -24.234  -9.090  1.00  0.00           H  
HETATM10348  H2  HOH B1417     -44.812 -24.115  -9.964  1.00  0.00           H  
HETATM10349  O   HOH B1418     -39.212 -41.367  -1.135  1.00  0.00           O  
HETATM10350  H1  HOH B1418     -40.135 -41.544  -0.954  1.00  0.00           H  
HETATM10351  H2  HOH B1418     -39.058 -41.755  -1.996  1.00  0.00           H  
HETATM10352  O   HOH B1419     -42.144 -28.318  -0.484  1.00  0.00           O  
HETATM10353  H1  HOH B1419     -42.806 -28.409   0.201  1.00  0.00           H  
HETATM10354  H2  HOH B1419     -41.513 -27.694  -0.126  1.00  0.00           H  
HETATM10355  O   HOH B1420     -35.876 -42.623  -1.660  1.00  0.00           O  
HETATM10356  H1  HOH B1420     -35.047 -43.089  -1.772  1.00  0.00           H  
HETATM10357  H2  HOH B1420     -36.233 -42.964  -0.839  1.00  0.00           H  
HETATM10358  O   HOH B1421     -37.684 -31.850  -2.794  1.00  0.00           O  
HETATM10359  H1  HOH B1421     -38.532 -32.257  -2.970  1.00  0.00           H  
HETATM10360  H2  HOH B1421     -37.874 -30.913  -2.739  1.00  0.00           H  
HETATM10361  O   HOH B1422     -37.325 -38.713  -5.345  1.00  0.00           O  
HETATM10362  H1  HOH B1422     -37.262 -39.422  -4.704  1.00  0.00           H  
HETATM10363  H2  HOH B1422     -37.930 -38.086  -4.951  1.00  0.00           H  
HETATM10364  O   HOH B1423     -41.226 -18.553 -13.015  1.00  0.00           O  
HETATM10365  H1  HOH B1423     -41.922 -19.078 -13.410  1.00  0.00           H  
HETATM10366  H2  HOH B1423     -41.316 -18.705 -12.074  1.00  0.00           H  
HETATM10367  O   HOH B1424     -32.913 -28.758 -10.146  1.00  0.00           O  
HETATM10368  H1  HOH B1424     -32.736 -28.762 -11.086  1.00  0.00           H  
HETATM10369  H2  HOH B1424     -32.355 -29.452  -9.794  1.00  0.00           H  
HETATM10370  O   HOH B1425     -42.596 -46.485 -10.232  1.00  0.00           O  
HETATM10371  H1  HOH B1425     -41.747 -46.894 -10.401  1.00  0.00           H  
HETATM10372  H2  HOH B1425     -42.442 -45.550 -10.364  1.00  0.00           H  
HETATM10373  O   HOH B1426     -39.191 -38.644  -8.131  1.00  0.00           O  
HETATM10374  H1  HOH B1426     -38.702 -38.910  -7.352  1.00  0.00           H  
HETATM10375  H2  HOH B1426     -38.584 -38.083  -8.614  1.00  0.00           H  
HETATM10376  O   HOH B1427     -37.635 -28.969   1.271  1.00  0.00           O  
HETATM10377  H1  HOH B1427     -37.000 -29.482   0.771  1.00  0.00           H  
HETATM10378  H2  HOH B1427     -38.464 -29.432   1.154  1.00  0.00           H  
HETATM10379  O   HOH B1428     -39.530 -37.284  -4.716  1.00  0.00           O  
HETATM10380  H1  HOH B1428     -39.294 -37.044  -3.820  1.00  0.00           H  
HETATM10381  H2  HOH B1428     -40.463 -37.495  -4.670  1.00  0.00           H  
HETATM10382  O   HOH B1429     -39.940 -24.280  -8.968  1.00  0.00           O  
HETATM10383  H1  HOH B1429     -39.439 -24.662  -8.247  1.00  0.00           H  
HETATM10384  H2  HOH B1429     -39.298 -24.155  -9.667  1.00  0.00           H  
HETATM10385  O   HOH B1430     -36.412 -44.338  -8.046  1.00  0.00           O  
HETATM10386  H1  HOH B1430     -36.020 -43.858  -7.316  1.00  0.00           H  
HETATM10387  H2  HOH B1430     -35.777 -45.025  -8.251  1.00  0.00           H  
HETATM10388  O   HOH B1431     -45.839 -37.044   1.244  1.00  0.00           O  
HETATM10389  H1  HOH B1431     -46.405 -36.572   0.633  1.00  0.00           H  
HETATM10390  H2  HOH B1431     -46.445 -37.497   1.831  1.00  0.00           H  
HETATM10391  O   HOH B1432     -44.810 -41.436   3.851  1.00  0.00           O  
HETATM10392  H1  HOH B1432     -44.067 -41.971   3.573  1.00  0.00           H  
HETATM10393  H2  HOH B1432     -45.561 -41.811   3.390  1.00  0.00           H  
HETATM10394  O   HOH B1433     -41.338 -41.878  -3.925  1.00  0.00           O  
HETATM10395  H1  HOH B1433     -41.953 -41.300  -4.377  1.00  0.00           H  
HETATM10396  H2  HOH B1433     -40.962 -42.419  -4.619  1.00  0.00           H  
HETATM10397  O   HOH B1434     -44.113 -43.050  -6.084  1.00  0.00           O  
HETATM10398  H1  HOH B1434     -44.784 -43.688  -5.844  1.00  0.00           H  
HETATM10399  H2  HOH B1434     -43.851 -43.298  -6.970  1.00  0.00           H  
HETATM10400  O   HOH B1435     -30.397 -36.168  -3.603  1.00  0.00           O  
HETATM10401  H1  HOH B1435     -29.813 -36.207  -4.360  1.00  0.00           H  
HETATM10402  H2  HOH B1435     -31.274 -36.271  -3.970  1.00  0.00           H  
HETATM10403  O   HOH B1436     -35.987 -44.623 -12.049  1.00  0.00           O  
HETATM10404  H1  HOH B1436     -36.355 -44.253 -12.851  1.00  0.00           H  
HETATM10405  H2  HOH B1436     -35.328 -43.986 -11.771  1.00  0.00           H  
HETATM10406  O   HOH B1437     -24.924 -28.114  10.928  1.00  0.00           O  
HETATM10407  H1  HOH B1437     -25.658 -28.419  11.460  1.00  0.00           H  
HETATM10408  H2  HOH B1437     -24.528 -27.412  11.445  1.00  0.00           H  
HETATM10409  O   HOH B1438     -44.607 -37.333   4.541  1.00  0.00           O  
HETATM10410  H1  HOH B1438     -43.897 -37.876   4.197  1.00  0.00           H  
HETATM10411  H2  HOH B1438     -44.467 -36.474   4.142  1.00  0.00           H  
HETATM10412  O   HOH B1439     -34.998 -37.672 -11.527  1.00  0.00           O  
HETATM10413  H1  HOH B1439     -34.521 -38.419 -11.167  1.00  0.00           H  
HETATM10414  H2  HOH B1439     -34.382 -36.941 -11.464  1.00  0.00           H  
HETATM10415  O   HOH B1440     -37.922 -36.080 -14.220  1.00  0.00           O  
HETATM10416  H1  HOH B1440     -37.640 -35.400 -14.832  1.00  0.00           H  
HETATM10417  H2  HOH B1440     -38.009 -35.626 -13.381  1.00  0.00           H  
HETATM10418  O   HOH B1441     -42.405 -18.579  -7.303  1.00  0.00           O  
HETATM10419  H1  HOH B1441     -42.980 -18.043  -6.758  1.00  0.00           H  
HETATM10420  H2  HOH B1441     -41.664 -18.008  -7.506  1.00  0.00           H  
HETATM10421  O   HOH B1442     -32.964 -40.753  -5.708  1.00  0.00           O  
HETATM10422  H1  HOH B1442     -32.983 -40.753  -4.751  1.00  0.00           H  
HETATM10423  H2  HOH B1442     -32.062 -40.519  -5.929  1.00  0.00           H  
HETATM10424  O   HOH B1443     -32.440 -27.037  -4.854  1.00  0.00           O  
HETATM10425  H1  HOH B1443     -32.706 -27.261  -5.745  1.00  0.00           H  
HETATM10426  H2  HOH B1443     -32.808 -27.734  -4.311  1.00  0.00           H  
HETATM10427  O   HOH B1444     -29.766 -27.676  -1.006  1.00  0.00           O  
HETATM10428  H1  HOH B1444     -28.950 -27.557  -0.521  1.00  0.00           H  
HETATM10429  H2  HOH B1444     -29.560 -27.394  -1.897  1.00  0.00           H  
HETATM10430  O   HOH B1445     -41.246 -32.417  -0.589  1.00  0.00           O  
HETATM10431  H1  HOH B1445     -41.862 -32.704   0.085  1.00  0.00           H  
HETATM10432  H2  HOH B1445     -40.891 -33.230  -0.950  1.00  0.00           H  
HETATM10433  O   HOH B1446     -26.444 -35.384  -6.001  1.00  0.00           O  
HETATM10434  H1  HOH B1446     -26.400 -34.433  -6.093  1.00  0.00           H  
HETATM10435  H2  HOH B1446     -25.785 -35.716  -6.611  1.00  0.00           H  
HETATM10436  O   HOH B1447     -47.027 -45.528  -2.316  1.00  0.00           O  
HETATM10437  H1  HOH B1447     -46.933 -45.967  -3.161  1.00  0.00           H  
HETATM10438  H2  HOH B1447     -46.822 -44.611  -2.497  1.00  0.00           H  
HETATM10439  O   HOH B1448     -38.805 -33.802   6.007  1.00  0.00           O  
HETATM10440  H1  HOH B1448     -38.691 -34.752   5.995  1.00  0.00           H  
HETATM10441  H2  HOH B1448     -38.378 -33.499   5.205  1.00  0.00           H  
HETATM10442  O   HOH B1449     -42.725 -36.231  13.658  1.00  0.00           O  
HETATM10443  H1  HOH B1449     -41.918 -36.156  14.166  1.00  0.00           H  
HETATM10444  H2  HOH B1449     -43.407 -36.389  14.311  1.00  0.00           H  
HETATM10445  O   HOH B1450     -35.972 -34.219  -0.361  1.00  0.00           O  
HETATM10446  H1  HOH B1450     -36.340 -34.027  -1.224  1.00  0.00           H  
HETATM10447  H2  HOH B1450     -35.621 -35.106  -0.442  1.00  0.00           H  
HETATM10448  O   HOH B1451     -38.460 -38.821 -11.749  1.00  0.00           O  
HETATM10449  H1  HOH B1451     -37.803 -38.760 -12.442  1.00  0.00           H  
HETATM10450  H2  HOH B1451     -38.009 -38.512 -10.963  1.00  0.00           H  
HETATM10451  O   HOH B1452     -43.896 -31.945   8.433  1.00  0.00           O  
HETATM10452  H1  HOH B1452     -44.039 -31.465   7.617  1.00  0.00           H  
HETATM10453  H2  HOH B1452     -43.632 -31.274   9.062  1.00  0.00           H  
HETATM10454  O   HOH B1453     -45.688 -30.910  -0.332  1.00  0.00           O  
HETATM10455  H1  HOH B1453     -45.075 -30.260   0.010  1.00  0.00           H  
HETATM10456  H2  HOH B1453     -46.358 -30.990   0.347  1.00  0.00           H  
HETATM10457  O   HOH B1454     -38.630 -45.744  -5.529  1.00  0.00           O  
HETATM10458  H1  HOH B1454     -37.717 -45.581  -5.766  1.00  0.00           H  
HETATM10459  H2  HOH B1454     -38.587 -46.110  -4.646  1.00  0.00           H  
HETATM10460  O   HOH B1455     -36.087 -37.973  -7.651  1.00  0.00           O  
HETATM10461  H1  HOH B1455     -35.679 -38.409  -8.400  1.00  0.00           H  
HETATM10462  H2  HOH B1455     -35.985 -38.592  -6.928  1.00  0.00           H  
HETATM10463  O   HOH B1456     -27.921 -32.810  -3.837  1.00  0.00           O  
HETATM10464  H1  HOH B1456     -28.133 -32.393  -3.002  1.00  0.00           H  
HETATM10465  H2  HOH B1456     -28.772 -33.009  -4.228  1.00  0.00           H  
HETATM10466  O   HOH B1457     -30.352 -36.552  12.902  1.00  0.00           O  
HETATM10467  H1  HOH B1457     -30.663 -36.492  11.999  1.00  0.00           H  
HETATM10468  H2  HOH B1457     -29.404 -36.438  12.838  1.00  0.00           H  
HETATM10469  O   HOH B1458     -43.537 -35.167   3.450  1.00  0.00           O  
HETATM10470  H1  HOH B1458     -42.771 -35.649   3.138  1.00  0.00           H  
HETATM10471  H2  HOH B1458     -43.914 -34.779   2.660  1.00  0.00           H  
HETATM10472  O   HOH B1459     -44.133 -40.374   6.400  1.00  0.00           O  
HETATM10473  H1  HOH B1459     -44.227 -40.648   5.487  1.00  0.00           H  
HETATM10474  H2  HOH B1459     -44.143 -39.418   6.366  1.00  0.00           H  
HETATM10475  O   HOH B1460     -31.804 -38.528   7.218  1.00  0.00           O  
HETATM10476  H1  HOH B1460     -32.477 -39.102   6.852  1.00  0.00           H  
HETATM10477  H2  HOH B1460     -31.219 -39.117   7.694  1.00  0.00           H  
HETATM10478  O   HOH B1461     -31.269 -46.050   2.677  1.00  0.00           O  
HETATM10479  H1  HOH B1461     -31.457 -45.200   3.075  1.00  0.00           H  
HETATM10480  H2  HOH B1461     -32.011 -46.601   2.925  1.00  0.00           H  
HETATM10481  O   HOH B1462     -44.246 -22.716  -1.562  1.00  0.00           O  
HETATM10482  H1  HOH B1462     -43.421 -22.284  -1.785  1.00  0.00           H  
HETATM10483  H2  HOH B1462     -44.729 -22.065  -1.054  1.00  0.00           H  
HETATM10484  O   HOH B1463     -42.517 -32.507  -3.252  1.00  0.00           O  
HETATM10485  H1  HOH B1463     -43.136 -31.988  -3.765  1.00  0.00           H  
HETATM10486  H2  HOH B1463     -42.607 -32.173  -2.359  1.00  0.00           H  
HETATM10487  O   HOH B1464     -35.162 -31.192  -6.191  1.00  0.00           O  
HETATM10488  H1  HOH B1464     -35.224 -31.424  -7.117  1.00  0.00           H  
HETATM10489  H2  HOH B1464     -35.823 -30.511  -6.069  1.00  0.00           H  
HETATM10490  O   HOH B1465     -40.101 -43.227  -6.083  1.00  0.00           O  
HETATM10491  H1  HOH B1465     -39.740 -42.911  -6.911  1.00  0.00           H  
HETATM10492  H2  HOH B1465     -39.622 -44.037  -5.906  1.00  0.00           H  
HETATM10493  O   HOH B1466     -39.381 -17.407   4.859  1.00  0.00           O  
HETATM10494  H1  HOH B1466     -39.482 -18.046   4.154  1.00  0.00           H  
HETATM10495  H2  HOH B1466     -38.830 -16.720   4.483  1.00  0.00           H  
HETATM10496  O   HOH B1467     -42.705 -21.192   1.089  1.00  0.00           O  
HETATM10497  H1  HOH B1467     -43.626 -20.964   0.964  1.00  0.00           H  
HETATM10498  H2  HOH B1467     -42.347 -21.238   0.203  1.00  0.00           H  
HETATM10499  O   HOH B1468     -44.431 -39.325  -8.137  1.00  0.00           O  
HETATM10500  H1  HOH B1468     -45.003 -39.034  -7.427  1.00  0.00           H  
HETATM10501  H2  HOH B1468     -44.280 -38.539  -8.662  1.00  0.00           H  
HETATM10502  O   HOH B1469     -27.672 -39.243   3.158  1.00  0.00           O  
HETATM10503  H1  HOH B1469     -28.113 -38.925   3.946  1.00  0.00           H  
HETATM10504  H2  HOH B1469     -27.307 -38.456   2.753  1.00  0.00           H  
HETATM10505  O   HOH B1470     -45.056 -18.170  -0.307  1.00  0.00           O  
HETATM10506  H1  HOH B1470     -45.150 -18.634  -1.139  1.00  0.00           H  
HETATM10507  H2  HOH B1470     -44.525 -17.402  -0.519  1.00  0.00           H  
HETATM10508  O   HOH B1471     -40.957 -31.776 -14.134  1.00  0.00           O  
HETATM10509  H1  HOH B1471     -40.465 -32.459 -13.679  1.00  0.00           H  
HETATM10510  H2  HOH B1471     -40.453 -30.976 -13.984  1.00  0.00           H  
HETATM10511  O   HOH B1472     -38.831 -44.481  -9.054  1.00  0.00           O  
HETATM10512  H1  HOH B1472     -37.982 -44.630  -8.636  1.00  0.00           H  
HETATM10513  H2  HOH B1472     -38.803 -45.010  -9.851  1.00  0.00           H  
HETATM10514  O   HOH B1473     -39.577 -30.966   0.915  1.00  0.00           O  
HETATM10515  H1  HOH B1473     -39.874 -31.355   1.737  1.00  0.00           H  
HETATM10516  H2  HOH B1473     -40.200 -31.284   0.261  1.00  0.00           H  
HETATM10517  O   HOH B1474     -23.658 -36.656   7.739  1.00  0.00           O  
HETATM10518  H1  HOH B1474     -24.197 -37.225   8.288  1.00  0.00           H  
HETATM10519  H2  HOH B1474     -24.255 -35.966   7.448  1.00  0.00           H  
HETATM10520  O   HOH B1475     -35.611 -41.286   6.210  1.00  0.00           O  
HETATM10521  H1  HOH B1475     -35.336 -40.372   6.139  1.00  0.00           H  
HETATM10522  H2  HOH B1475     -35.148 -41.616   6.980  1.00  0.00           H  
HETATM10523  O   HOH B1476     -34.611 -37.346  14.401  1.00  0.00           O  
HETATM10524  H1  HOH B1476     -33.884 -37.906  14.673  1.00  0.00           H  
HETATM10525  H2  HOH B1476     -34.249 -36.811  13.694  1.00  0.00           H  
HETATM10526  O   HOH B1477     -33.596 -40.248  13.353  1.00  0.00           O  
HETATM10527  H1  HOH B1477     -33.371 -40.323  14.280  1.00  0.00           H  
HETATM10528  H2  HOH B1477     -34.453 -40.668  13.279  1.00  0.00           H  
HETATM10529  O   HOH B1478     -28.827 -30.344  -7.902  1.00  0.00           O  
HETATM10530  H1  HOH B1478     -28.977 -29.569  -8.442  1.00  0.00           H  
HETATM10531  H2  HOH B1478     -29.473 -30.276  -7.199  1.00  0.00           H  
HETATM10532  O   HOH B1479     -23.676 -32.045  -5.108  1.00  0.00           O  
HETATM10533  H1  HOH B1479     -23.287 -32.778  -4.630  1.00  0.00           H  
HETATM10534  H2  HOH B1479     -23.275 -32.084  -5.976  1.00  0.00           H  
HETATM10535  O   HOH B1480     -42.861 -35.815  -2.409  1.00  0.00           O  
HETATM10536  H1  HOH B1480     -43.093 -35.596  -1.506  1.00  0.00           H  
HETATM10537  H2  HOH B1480     -42.018 -35.385  -2.550  1.00  0.00           H  
HETATM10538  O   HOH B1481     -19.532 -44.997  -1.115  1.00  0.00           O  
HETATM10539  H1  HOH B1481     -19.413 -44.642  -0.234  1.00  0.00           H  
HETATM10540  H2  HOH B1481     -18.643 -45.138  -1.440  1.00  0.00           H  
HETATM10541  O   HOH B1482     -33.256 -39.503  -1.125  1.00  0.00           O  
HETATM10542  H1  HOH B1482     -33.097 -40.223  -1.735  1.00  0.00           H  
HETATM10543  H2  HOH B1482     -32.383 -39.237  -0.836  1.00  0.00           H  
HETATM10544  O   HOH B1483     -34.661 -19.618  -3.490  1.00  0.00           O  
HETATM10545  H1  HOH B1483     -34.991 -19.728  -2.598  1.00  0.00           H  
HETATM10546  H2  HOH B1483     -35.390 -19.222  -3.968  1.00  0.00           H  
HETATM10547  O   HOH B1484     -47.403 -29.553  14.754  1.00  0.00           O  
HETATM10548  H1  HOH B1484     -46.698 -29.267  15.334  1.00  0.00           H  
HETATM10549  H2  HOH B1484     -46.956 -29.995  14.033  1.00  0.00           H  
HETATM10550  O   HOH B1485     -46.127 -33.932  -3.178  1.00  0.00           O  
HETATM10551  H1  HOH B1485     -45.636 -34.047  -2.364  1.00  0.00           H  
HETATM10552  H2  HOH B1485     -46.210 -32.983  -3.275  1.00  0.00           H  
HETATM10553  O   HOH B1486     -44.522 -36.393  -4.504  1.00  0.00           O  
HETATM10554  H1  HOH B1486     -45.245 -35.782  -4.367  1.00  0.00           H  
HETATM10555  H2  HOH B1486     -43.916 -36.213  -3.784  1.00  0.00           H  
HETATM10556  O   HOH B1487     -46.133 -45.096  -5.209  1.00  0.00           O  
HETATM10557  H1  HOH B1487     -46.682 -44.358  -5.476  1.00  0.00           H  
HETATM10558  H2  HOH B1487     -46.721 -45.851  -5.228  1.00  0.00           H  
HETATM10559  O   HOH B1488     -45.583 -31.275  -3.099  1.00  0.00           O  
HETATM10560  H1  HOH B1488     -45.628 -31.205  -2.145  1.00  0.00           H  
HETATM10561  H2  HOH B1488     -45.494 -30.371  -3.402  1.00  0.00           H  
HETATM10562  O   HOH B1489     -36.029 -33.174   2.046  1.00  0.00           O  
HETATM10563  H1  HOH B1489     -35.915 -33.620   1.206  1.00  0.00           H  
HETATM10564  H2  HOH B1489     -35.210 -32.696   2.177  1.00  0.00           H  
HETATM10565  O   HOH B1490     -32.892 -35.302  13.330  1.00  0.00           O  
HETATM10566  H1  HOH B1490     -32.055 -35.762  13.403  1.00  0.00           H  
HETATM10567  H2  HOH B1490     -32.690 -34.398  13.572  1.00  0.00           H  
HETATM10568  O   HOH B1491     -39.108 -31.434 -10.821  1.00  0.00           O  
HETATM10569  H1  HOH B1491     -38.837 -31.566  -9.912  1.00  0.00           H  
HETATM10570  H2  HOH B1491     -38.697 -30.608 -11.076  1.00  0.00           H  
HETATM10571  O   HOH B1492     -40.558 -29.081   2.575  1.00  0.00           O  
HETATM10572  H1  HOH B1492     -40.790 -29.788   3.177  1.00  0.00           H  
HETATM10573  H2  HOH B1492     -40.361 -29.524   1.750  1.00  0.00           H  
HETATM10574  O   HOH B1493     -40.583 -46.314  -0.632  1.00  0.00           O  
HETATM10575  H1  HOH B1493     -40.416 -45.561  -1.199  1.00  0.00           H  
HETATM10576  H2  HOH B1493     -40.018 -46.171   0.129  1.00  0.00           H  
HETATM10577  O   HOH B1494     -36.273 -23.926 -10.663  1.00  0.00           O  
HETATM10578  H1  HOH B1494     -37.032 -24.442 -10.934  1.00  0.00           H  
HETATM10579  H2  HOH B1494     -35.528 -24.359 -11.079  1.00  0.00           H  
HETATM10580  O   HOH B1495     -44.747 -19.098  -8.585  1.00  0.00           O  
HETATM10581  H1  HOH B1495     -45.070 -18.243  -8.870  1.00  0.00           H  
HETATM10582  H2  HOH B1495     -43.863 -18.926  -8.263  1.00  0.00           H  
HETATM10583  O   HOH B1496     -46.480 -25.234   3.165  1.00  0.00           O  
HETATM10584  H1  HOH B1496     -45.761 -25.556   2.623  1.00  0.00           H  
HETATM10585  H2  HOH B1496     -46.296 -24.302   3.280  1.00  0.00           H  
HETATM10586  O   HOH B1497     -29.612 -39.018  -8.726  1.00  0.00           O  
HETATM10587  H1  HOH B1497     -28.694 -38.987  -8.455  1.00  0.00           H  
HETATM10588  H2  HOH B1497     -29.758 -39.930  -8.975  1.00  0.00           H  
HETATM10589  O   HOH B1498     -42.800 -31.287 -10.383  1.00  0.00           O  
HETATM10590  H1  HOH B1498     -42.008 -31.723 -10.697  1.00  0.00           H  
HETATM10591  H2  HOH B1498     -42.985 -31.704  -9.541  1.00  0.00           H  
HETATM10592  O   HOH B1499     -32.968 -35.714 -10.972  1.00  0.00           O  
HETATM10593  H1  HOH B1499     -32.148 -36.191 -10.849  1.00  0.00           H  
HETATM10594  H2  HOH B1499     -33.139 -35.306 -10.122  1.00  0.00           H  
HETATM10595  O   HOH B1500     -34.982 -32.307  -3.439  1.00  0.00           O  
HETATM10596  H1  HOH B1500     -35.767 -31.995  -2.989  1.00  0.00           H  
HETATM10597  H2  HOH B1500     -35.102 -32.034  -4.348  1.00  0.00           H  
HETATM10598  O   HOH B1501     -41.868 -36.956   2.217  1.00  0.00           O  
HETATM10599  H1  HOH B1501     -40.932 -37.153   2.179  1.00  0.00           H  
HETATM10600  H2  HOH B1501     -42.272 -37.767   2.526  1.00  0.00           H  
HETATM10601  O   HOH B1502     -39.501 -27.635   7.405  1.00  0.00           O  
HETATM10602  H1  HOH B1502     -38.736 -27.969   6.935  1.00  0.00           H  
HETATM10603  H2  HOH B1502     -39.256 -26.745   7.660  1.00  0.00           H  
HETATM10604  O   HOH B1503     -39.715 -26.949 -13.096  1.00  0.00           O  
HETATM10605  H1  HOH B1503     -40.320 -27.587 -12.718  1.00  0.00           H  
HETATM10606  H2  HOH B1503     -39.831 -26.163 -12.562  1.00  0.00           H  
HETATM10607  O   HOH B1504     -35.159 -46.801  -9.570  1.00  0.00           O  
HETATM10608  H1  HOH B1504     -34.342 -46.822  -9.073  1.00  0.00           H  
HETATM10609  H2  HOH B1504     -34.885 -46.855 -10.486  1.00  0.00           H  
HETATM10610  O   HOH B1505     -40.472 -30.043  -5.011  1.00  0.00           O  
HETATM10611  H1  HOH B1505     -40.491 -29.125  -5.284  1.00  0.00           H  
HETATM10612  H2  HOH B1505     -40.606 -30.014  -4.064  1.00  0.00           H  
HETATM10613  O   HOH B1506     -36.742 -38.494 -13.877  1.00  0.00           O  
HETATM10614  H1  HOH B1506     -37.130 -37.663 -14.149  1.00  0.00           H  
HETATM10615  H2  HOH B1506     -35.798 -38.339 -13.903  1.00  0.00           H  
HETATM10616  O   HOH B1507     -34.548 -26.659   5.170  1.00  0.00           O  
HETATM10617  H1  HOH B1507     -35.421 -26.845   5.514  1.00  0.00           H  
HETATM10618  H2  HOH B1507     -34.489 -27.184   4.371  1.00  0.00           H  
HETATM10619  O   HOH B1508     -39.821 -32.538  -4.183  1.00  0.00           O  
HETATM10620  H1  HOH B1508     -40.704 -32.693  -3.846  1.00  0.00           H  
HETATM10621  H2  HOH B1508     -39.873 -31.679  -4.603  1.00  0.00           H  
HETATM10622  O   HOH B1509     -22.827 -31.788   0.900  1.00  0.00           O  
HETATM10623  H1  HOH B1509     -22.008 -31.913   0.421  1.00  0.00           H  
HETATM10624  H2  HOH B1509     -22.772 -32.401   1.633  1.00  0.00           H  
HETATM10625  O   HOH B1510     -33.871 -42.335  -7.959  1.00  0.00           O  
HETATM10626  H1  HOH B1510     -33.315 -43.111  -8.028  1.00  0.00           H  
HETATM10627  H2  HOH B1510     -33.335 -41.696  -7.489  1.00  0.00           H  
HETATM10628  O   HOH B1511     -33.862 -28.991  14.147  1.00  0.00           O  
HETATM10629  H1  HOH B1511     -33.579 -28.116  13.878  1.00  0.00           H  
HETATM10630  H2  HOH B1511     -33.342 -29.182  14.927  1.00  0.00           H  
HETATM10631  O   HOH B1512     -33.801 -31.872   2.166  1.00  0.00           O  
HETATM10632  H1  HOH B1512     -33.690 -31.064   1.665  1.00  0.00           H  
HETATM10633  H2  HOH B1512     -32.930 -32.059   2.516  1.00  0.00           H  
HETATM10634  O   HOH B1513     -40.875 -34.113  12.073  1.00  0.00           O  
HETATM10635  H1  HOH B1513     -41.103 -34.630  12.846  1.00  0.00           H  
HETATM10636  H2  HOH B1513     -40.177 -33.530  12.370  1.00  0.00           H  
HETATM10637  O   HOH B1514     -29.797 -28.720  14.847  1.00  0.00           O  
HETATM10638  H1  HOH B1514     -29.429 -29.602  14.796  1.00  0.00           H  
HETATM10639  H2  HOH B1514     -29.105 -28.151  14.510  1.00  0.00           H  
HETATM10640  O   HOH B1515     -21.150 -34.884  -2.044  1.00  0.00           O  
HETATM10641  H1  HOH B1515     -21.635 -35.704  -1.957  1.00  0.00           H  
HETATM10642  H2  HOH B1515     -20.287 -35.148  -2.363  1.00  0.00           H  
HETATM10643  O   HOH B1516     -28.799 -36.412  -5.876  1.00  0.00           O  
HETATM10644  H1  HOH B1516     -27.896 -36.103  -5.954  1.00  0.00           H  
HETATM10645  H2  HOH B1516     -29.314 -35.776  -6.373  1.00  0.00           H  
HETATM10646  O   HOH B1517     -34.927 -35.325  -6.384  1.00  0.00           O  
HETATM10647  H1  HOH B1517     -35.645 -34.918  -5.898  1.00  0.00           H  
HETATM10648  H2  HOH B1517     -35.212 -36.228  -6.521  1.00  0.00           H  
HETATM10649  O   HOH B1518     -44.171 -47.395  -5.543  1.00  0.00           O  
HETATM10650  H1  HOH B1518     -43.649 -47.036  -4.826  1.00  0.00           H  
HETATM10651  H2  HOH B1518     -44.895 -46.777  -5.646  1.00  0.00           H  
HETATM10652  O   HOH B1519     -45.405 -32.078  -6.700  1.00  0.00           O  
HETATM10653  H1  HOH B1519     -46.003 -31.951  -7.436  1.00  0.00           H  
HETATM10654  H2  HOH B1519     -45.877 -32.658  -6.104  1.00  0.00           H  
HETATM10655  O   HOH B1520     -35.111 -37.117   0.726  1.00  0.00           O  
HETATM10656  H1  HOH B1520     -34.485 -36.403   0.846  1.00  0.00           H  
HETATM10657  H2  HOH B1520     -34.592 -37.830   0.351  1.00  0.00           H  
HETATM10658  O   HOH B1521     -19.801 -40.613   0.422  1.00  0.00           O  
HETATM10659  H1  HOH B1521     -20.008 -41.025  -0.416  1.00  0.00           H  
HETATM10660  H2  HOH B1521     -20.625 -40.214   0.703  1.00  0.00           H  
HETATM10661  O   HOH B1522     -42.252 -34.835   6.107  1.00  0.00           O  
HETATM10662  H1  HOH B1522     -42.839 -34.729   5.358  1.00  0.00           H  
HETATM10663  H2  HOH B1522     -41.795 -33.997   6.174  1.00  0.00           H  
HETATM10664  O   HOH B1523     -46.409 -44.932   0.325  1.00  0.00           O  
HETATM10665  H1  HOH B1523     -46.617 -45.350  -0.511  1.00  0.00           H  
HETATM10666  H2  HOH B1523     -45.844 -44.195   0.090  1.00  0.00           H  
HETATM10667  O   HOH B1524     -28.249 -46.173  -0.301  1.00  0.00           O  
HETATM10668  H1  HOH B1524     -27.358 -46.300  -0.627  1.00  0.00           H  
HETATM10669  H2  HOH B1524     -28.275 -45.256  -0.026  1.00  0.00           H  
HETATM10670  O   HOH B1525     -35.650 -29.174  -9.984  1.00  0.00           O  
HETATM10671  H1  HOH B1525     -35.777 -28.887  -9.080  1.00  0.00           H  
HETATM10672  H2  HOH B1525     -34.717 -29.038 -10.150  1.00  0.00           H  
HETATM10673  O   HOH B1526     -37.395 -34.134  -5.064  1.00  0.00           O  
HETATM10674  H1  HOH B1526     -37.110 -34.179  -4.152  1.00  0.00           H  
HETATM10675  H2  HOH B1526     -38.134 -33.526  -5.055  1.00  0.00           H  
HETATM10676  O   HOH B1527     -43.314 -30.768 -13.451  1.00  0.00           O  
HETATM10677  H1  HOH B1527     -42.405 -30.964 -13.222  1.00  0.00           H  
HETATM10678  H2  HOH B1527     -43.508 -31.354 -14.182  1.00  0.00           H  
HETATM10679  O   HOH B1528     -42.642 -46.069  -3.856  1.00  0.00           O  
HETATM10680  H1  HOH B1528     -41.894 -45.474  -3.812  1.00  0.00           H  
HETATM10681  H2  HOH B1528     -43.401 -45.515  -3.672  1.00  0.00           H  
HETATM10682  O   HOH B1529     -34.566 -38.063  -4.663  1.00  0.00           O  
HETATM10683  H1  HOH B1529     -35.517 -38.137  -4.745  1.00  0.00           H  
HETATM10684  H2  HOH B1529     -34.226 -38.846  -5.097  1.00  0.00           H  
HETATM10685  O   HOH B1530     -34.762 -31.372   5.220  1.00  0.00           O  
HETATM10686  H1  HOH B1530     -35.220 -31.759   4.474  1.00  0.00           H  
HETATM10687  H2  HOH B1530     -34.450 -30.526   4.896  1.00  0.00           H  
HETATM10688  O   HOH B1531     -30.677 -33.470  -0.555  1.00  0.00           O  
HETATM10689  H1  HOH B1531     -31.630 -33.450  -0.475  1.00  0.00           H  
HETATM10690  H2  HOH B1531     -30.358 -33.221   0.313  1.00  0.00           H  
HETATM10691  O   HOH B1532     -30.639 -42.587 -14.361  1.00  0.00           O  
HETATM10692  H1  HOH B1532     -31.551 -42.319 -14.245  1.00  0.00           H  
HETATM10693  H2  HOH B1532     -30.405 -43.006 -13.532  1.00  0.00           H  
HETATM10694  O   HOH B1533     -42.521 -35.609 -11.569  1.00  0.00           O  
HETATM10695  H1  HOH B1533     -43.341 -35.116 -11.606  1.00  0.00           H  
HETATM10696  H2  HOH B1533     -41.883 -34.987 -11.220  1.00  0.00           H  
HETATM10697  O   HOH B1534     -27.818 -35.405   2.906  1.00  0.00           O  
HETATM10698  H1  HOH B1534     -27.272 -36.118   2.575  1.00  0.00           H  
HETATM10699  H2  HOH B1534     -27.692 -34.694   2.277  1.00  0.00           H  
HETATM10700  O   HOH B1535     -32.507 -36.618  -5.113  1.00  0.00           O  
HETATM10701  H1  HOH B1535     -33.296 -37.007  -4.736  1.00  0.00           H  
HETATM10702  H2  HOH B1535     -32.270 -37.203  -5.832  1.00  0.00           H  
HETATM10703  O   HOH B1536     -36.723 -35.424 -11.555  1.00  0.00           O  
HETATM10704  H1  HOH B1536     -37.007 -35.402 -10.642  1.00  0.00           H  
HETATM10705  H2  HOH B1536     -36.319 -36.285 -11.661  1.00  0.00           H  
HETATM10706  O   HOH B1537     -38.000 -29.188  -2.377  1.00  0.00           O  
HETATM10707  H1  HOH B1537     -38.932 -29.351  -2.234  1.00  0.00           H  
HETATM10708  H2  HOH B1537     -37.919 -28.234  -2.372  1.00  0.00           H  
HETATM10709  O   HOH B1538     -31.801 -26.798   1.274  1.00  0.00           O  
HETATM10710  H1  HOH B1538     -31.062 -27.392   1.143  1.00  0.00           H  
HETATM10711  H2  HOH B1538     -31.883 -26.329   0.443  1.00  0.00           H  
HETATM10712  O   HOH B1539     -42.221 -43.487  -8.417  1.00  0.00           O  
HETATM10713  H1  HOH B1539     -41.779 -43.204  -7.617  1.00  0.00           H  
HETATM10714  H2  HOH B1539     -41.826 -42.957  -9.110  1.00  0.00           H  
HETATM10715  O   HOH B1540     -30.781 -36.694  10.019  1.00  0.00           O  
HETATM10716  H1  HOH B1540     -31.552 -37.157   9.691  1.00  0.00           H  
HETATM10717  H2  HOH B1540     -30.044 -37.110   9.573  1.00  0.00           H  
HETATM10718  O   HOH B1541     -27.610 -30.548 -13.209  1.00  0.00           O  
HETATM10719  H1  HOH B1541     -27.253 -29.674 -13.368  1.00  0.00           H  
HETATM10720  H2  HOH B1541     -28.198 -30.435 -12.463  1.00  0.00           H  
HETATM10721  O   HOH B1542     -21.450 -34.278   1.835  1.00  0.00           O  
HETATM10722  H1  HOH B1542     -21.102 -34.864   2.507  1.00  0.00           H  
HETATM10723  H2  HOH B1542     -22.132 -34.790   1.400  1.00  0.00           H  
HETATM10724  O   HOH B1543     -20.121 -36.430  -5.054  1.00  0.00           O  
HETATM10725  H1  HOH B1543     -19.707 -36.190  -4.225  1.00  0.00           H  
HETATM10726  H2  HOH B1543     -19.701 -35.867  -5.704  1.00  0.00           H  
HETATM10727  O   HOH B1544     -33.704 -20.796  -5.828  1.00  0.00           O  
HETATM10728  H1  HOH B1544     -33.767 -20.540  -4.907  1.00  0.00           H  
HETATM10729  H2  HOH B1544     -33.756 -21.752  -5.815  1.00  0.00           H  
HETATM10730  O   HOH B1545     -42.171 -38.124  -5.027  1.00  0.00           O  
HETATM10731  H1  HOH B1545     -42.949 -37.569  -5.084  1.00  0.00           H  
HETATM10732  H2  HOH B1545     -42.410 -38.922  -5.499  1.00  0.00           H  
HETATM10733  O   HOH B1546     -30.629 -37.169 -10.355  1.00  0.00           O  
HETATM10734  H1  HOH B1546     -30.039 -36.425 -10.230  1.00  0.00           H  
HETATM10735  H2  HOH B1546     -30.377 -37.792  -9.674  1.00  0.00           H  
HETATM10736  O   HOH B1547     -34.039 -36.033  -2.190  1.00  0.00           O  
HETATM10737  H1  HOH B1547     -33.290 -35.443  -2.279  1.00  0.00           H  
HETATM10738  H2  HOH B1547     -33.761 -36.840  -2.624  1.00  0.00           H  
HETATM10739  O   HOH B1548     -42.708 -28.016  -4.198  1.00  0.00           O  
HETATM10740  H1  HOH B1548     -43.371 -27.771  -3.553  1.00  0.00           H  
HETATM10741  H2  HOH B1548     -43.180 -28.552  -4.835  1.00  0.00           H  
HETATM10742  O   HOH B1549     -38.070 -42.528  -3.610  1.00  0.00           O  
HETATM10743  H1  HOH B1549     -38.156 -41.857  -4.288  1.00  0.00           H  
HETATM10744  H2  HOH B1549     -37.223 -42.350  -3.202  1.00  0.00           H  
HETATM10745  O   HOH B1550     -40.230 -23.901  -1.509  1.00  0.00           O  
HETATM10746  H1  HOH B1550     -39.439 -23.431  -1.773  1.00  0.00           H  
HETATM10747  H2  HOH B1550     -40.949 -23.367  -1.846  1.00  0.00           H  
HETATM10748  O   HOH B1551     -40.601 -33.564 -10.408  1.00  0.00           O  
HETATM10749  H1  HOH B1551     -39.919 -32.950 -10.679  1.00  0.00           H  
HETATM10750  H2  HOH B1551     -40.677 -33.437  -9.462  1.00  0.00           H  
HETATM10751  O   HOH B1552     -40.011 -27.357  -3.038  1.00  0.00           O  
HETATM10752  H1  HOH B1552     -40.911 -27.682  -3.073  1.00  0.00           H  
HETATM10753  H2  HOH B1552     -40.102 -26.410  -2.930  1.00  0.00           H  
HETATM10754  O   HOH B1553     -40.097 -17.815  -9.975  1.00  0.00           O  
HETATM10755  H1  HOH B1553     -39.343 -17.549 -10.502  1.00  0.00           H  
HETATM10756  H2  HOH B1553     -39.941 -17.419  -9.118  1.00  0.00           H  
HETATM10757  O   HOH B1554     -44.565 -20.109  -4.742  1.00  0.00           O  
HETATM10758  H1  HOH B1554     -43.630 -20.317  -4.740  1.00  0.00           H  
HETATM10759  H2  HOH B1554     -44.603 -19.178  -4.960  1.00  0.00           H  
HETATM10760  O   HOH B1555     -30.746 -41.568  -8.375  1.00  0.00           O  
HETATM10761  H1  HOH B1555     -29.829 -41.753  -8.577  1.00  0.00           H  
HETATM10762  H2  HOH B1555     -31.235 -41.958  -9.099  1.00  0.00           H  
HETATM10763  O   HOH B1556     -23.782 -39.935  -6.085  1.00  0.00           O  
HETATM10764  H1  HOH B1556     -23.672 -40.634  -6.730  1.00  0.00           H  
HETATM10765  H2  HOH B1556     -23.104 -39.297  -6.305  1.00  0.00           H  
HETATM10766  O   HOH B1557     -38.953 -35.523  -6.819  1.00  0.00           O  
HETATM10767  H1  HOH B1557     -38.199 -35.087  -6.422  1.00  0.00           H  
HETATM10768  H2  HOH B1557     -39.325 -36.051  -6.113  1.00  0.00           H  
HETATM10769  O   HOH B1558     -30.762 -36.032   6.378  1.00  0.00           O  
HETATM10770  H1  HOH B1558     -31.025 -36.868   6.762  1.00  0.00           H  
HETATM10771  H2  HOH B1558     -31.579 -35.542   6.285  1.00  0.00           H  
HETATM10772  O   HOH B1559     -32.196 -43.736   4.353  1.00  0.00           O  
HETATM10773  H1  HOH B1559     -31.493 -43.086   4.350  1.00  0.00           H  
HETATM10774  H2  HOH B1559     -32.406 -43.858   5.279  1.00  0.00           H  
HETATM10775  O   HOH B1560     -36.958 -39.238   8.912  1.00  0.00           O  
HETATM10776  H1  HOH B1560     -36.683 -39.871   9.576  1.00  0.00           H  
HETATM10777  H2  HOH B1560     -36.672 -38.392   9.256  1.00  0.00           H  
HETATM10778  O   HOH B1561     -30.264 -38.729   2.321  1.00  0.00           O  
HETATM10779  H1  HOH B1561     -30.408 -37.914   2.802  1.00  0.00           H  
HETATM10780  H2  HOH B1561     -29.348 -38.949   2.490  1.00  0.00           H  
HETATM10781  O   HOH B1562     -40.779 -37.660 -12.793  1.00  0.00           O  
HETATM10782  H1  HOH B1562     -39.904 -37.970 -12.561  1.00  0.00           H  
HETATM10783  H2  HOH B1562     -41.233 -37.571 -11.955  1.00  0.00           H  
HETATM10784  O   HOH B1563     -41.136 -37.811  11.794  1.00  0.00           O  
HETATM10785  H1  HOH B1563     -41.524 -37.214  12.434  1.00  0.00           H  
HETATM10786  H2  HOH B1563     -40.734 -37.237  11.143  1.00  0.00           H  
HETATM10787  O   HOH B1564     -35.115 -39.005   3.087  1.00  0.00           O  
HETATM10788  H1  HOH B1564     -36.031 -38.892   3.343  1.00  0.00           H  
HETATM10789  H2  HOH B1564     -34.885 -38.185   2.650  1.00  0.00           H  
HETATM10790  O   HOH B1565     -21.470 -33.875  -8.119  1.00  0.00           O  
HETATM10791  H1  HOH B1565     -22.390 -33.641  -8.241  1.00  0.00           H  
HETATM10792  H2  HOH B1565     -21.072 -33.091  -7.741  1.00  0.00           H  
HETATM10793  O   HOH B1566     -43.211 -37.528   6.849  1.00  0.00           O  
HETATM10794  H1  HOH B1566     -44.115 -37.281   7.043  1.00  0.00           H  
HETATM10795  H2  HOH B1566     -42.721 -36.708   6.904  1.00  0.00           H  
HETATM10796  O   HOH B1567     -32.904 -33.719   6.814  1.00  0.00           O  
HETATM10797  H1  HOH B1567     -33.674 -33.153   6.758  1.00  0.00           H  
HETATM10798  H2  HOH B1567     -32.858 -33.971   7.736  1.00  0.00           H  
HETATM10799  O   HOH B1568     -43.227 -41.514 -10.155  1.00  0.00           O  
HETATM10800  H1  HOH B1568     -42.665 -40.772 -10.378  1.00  0.00           H  
HETATM10801  H2  HOH B1568     -43.476 -41.361  -9.243  1.00  0.00           H  
HETATM10802  O   HOH B1569     -27.103 -26.474   6.968  1.00  0.00           O  
HETATM10803  H1  HOH B1569     -27.073 -25.520   6.894  1.00  0.00           H  
HETATM10804  H2  HOH B1569     -27.386 -26.772   6.104  1.00  0.00           H  
HETATM10805  O   HOH B1570     -32.404 -34.581   9.632  1.00  0.00           O  
HETATM10806  H1  HOH B1570     -31.651 -34.984  10.064  1.00  0.00           H  
HETATM10807  H2  HOH B1570     -33.095 -35.242   9.688  1.00  0.00           H  
HETATM10808  O   HOH B1571     -28.295 -34.683   6.825  1.00  0.00           O  
HETATM10809  H1  HOH B1571     -29.037 -34.658   7.428  1.00  0.00           H  
HETATM10810  H2  HOH B1571     -28.569 -34.142   6.084  1.00  0.00           H  
HETATM10811  O   HOH B1572     -25.016 -36.089 -11.354  1.00  0.00           O  
HETATM10812  H1  HOH B1572     -25.908 -35.743 -11.372  1.00  0.00           H  
HETATM10813  H2  HOH B1572     -24.491 -35.421 -11.795  1.00  0.00           H  
HETATM10814  O   HOH B1573     -40.723 -21.337   9.016  1.00  0.00           O  
HETATM10815  H1  HOH B1573     -40.074 -21.135   8.342  1.00  0.00           H  
HETATM10816  H2  HOH B1573     -41.530 -21.504   8.529  1.00  0.00           H  
HETATM10817  O   HOH B1574     -30.186 -32.594   6.031  1.00  0.00           O  
HETATM10818  H1  HOH B1574     -29.763 -32.173   6.780  1.00  0.00           H  
HETATM10819  H2  HOH B1574     -31.078 -32.773   6.329  1.00  0.00           H  
HETATM10820  O   HOH B1575     -33.627 -32.200   9.260  1.00  0.00           O  
HETATM10821  H1  HOH B1575     -32.972 -31.646   8.835  1.00  0.00           H  
HETATM10822  H2  HOH B1575     -33.116 -32.867   9.718  1.00  0.00           H  
HETATM10823  O   HOH B1576     -28.476 -29.951   2.562  1.00  0.00           O  
HETATM10824  H1  HOH B1576     -27.746 -29.348   2.423  1.00  0.00           H  
HETATM10825  H2  HOH B1576     -28.338 -30.296   3.444  1.00  0.00           H  
HETATM10826  O   HOH B1577     -30.880 -38.350  -0.164  1.00  0.00           O  
HETATM10827  H1  HOH B1577     -30.395 -37.525  -0.162  1.00  0.00           H  
HETATM10828  H2  HOH B1577     -30.840 -38.654   0.743  1.00  0.00           H  
HETATM10829  O   HOH B1578     -31.544 -43.074 -11.001  1.00  0.00           O  
HETATM10830  H1  HOH B1578     -31.280 -43.937 -10.682  1.00  0.00           H  
HETATM10831  H2  HOH B1578     -32.270 -43.252 -11.600  1.00  0.00           H  
HETATM10832  O   HOH B1579     -36.460 -34.315   8.786  1.00  0.00           O  
HETATM10833  H1  HOH B1579     -35.807 -34.208   8.094  1.00  0.00           H  
HETATM10834  H2  HOH B1579     -36.775 -33.428   8.958  1.00  0.00           H  
HETATM10835  O   HOH B1580     -39.303 -42.616   1.984  1.00  0.00           O  
HETATM10836  H1  HOH B1580     -40.125 -42.599   1.494  1.00  0.00           H  
HETATM10837  H2  HOH B1580     -39.572 -42.655   2.902  1.00  0.00           H  
HETATM10838  O   HOH B1581     -38.318 -37.478  -2.097  1.00  0.00           O  
HETATM10839  H1  HOH B1581     -37.762 -38.250  -2.205  1.00  0.00           H  
HETATM10840  H2  HOH B1581     -38.420 -37.387  -1.149  1.00  0.00           H  
HETATM10841  O   HOH B1582     -37.083 -36.710   9.938  1.00  0.00           O  
HETATM10842  H1  HOH B1582     -36.828 -35.877   9.540  1.00  0.00           H  
HETATM10843  H2  HOH B1582     -37.849 -36.990   9.437  1.00  0.00           H  
HETATM10844  O   HOH B1583     -19.772 -40.093 -12.407  1.00  0.00           O  
HETATM10845  H1  HOH B1583     -19.733 -40.387 -11.497  1.00  0.00           H  
HETATM10846  H2  HOH B1583     -19.063 -40.568 -12.842  1.00  0.00           H  
HETATM10847  O   HOH B1584     -35.771 -41.269  11.161  1.00  0.00           O  
HETATM10848  H1  HOH B1584     -36.381 -40.565  11.379  1.00  0.00           H  
HETATM10849  H2  HOH B1584     -36.313 -41.933  10.735  1.00  0.00           H  
HETATM10850  O   HOH B1585     -26.529 -37.978  14.789  1.00  0.00           O  
HETATM10851  H1  HOH B1585     -25.643 -38.338  14.736  1.00  0.00           H  
HETATM10852  H2  HOH B1585     -27.103 -38.733  14.664  1.00  0.00           H  
HETATM10853  O   HOH B1586     -30.766 -41.564   3.657  1.00  0.00           O  
HETATM10854  H1  HOH B1586     -29.863 -41.745   3.394  1.00  0.00           H  
HETATM10855  H2  HOH B1586     -30.817 -40.609   3.700  1.00  0.00           H  
HETATM10856  O   HOH B1587     -32.707 -27.958  10.171  1.00  0.00           O  
HETATM10857  H1  HOH B1587     -33.015 -28.527  10.876  1.00  0.00           H  
HETATM10858  H2  HOH B1587     -31.753 -27.975  10.248  1.00  0.00           H  
HETATM10859  O   HOH B1588     -36.293 -29.527   3.780  1.00  0.00           O  
HETATM10860  H1  HOH B1588     -37.003 -29.578   3.140  1.00  0.00           H  
HETATM10861  H2  HOH B1588     -35.643 -28.955   3.372  1.00  0.00           H  
HETATM10862  O   HOH B1589     -27.026 -37.272  -1.137  1.00  0.00           O  
HETATM10863  H1  HOH B1589     -27.801 -36.850  -0.766  1.00  0.00           H  
HETATM10864  H2  HOH B1589     -26.903 -36.846  -1.985  1.00  0.00           H  
HETATM10865  O   HOH B1590     -45.560 -34.492  10.914  1.00  0.00           O  
HETATM10866  H1  HOH B1590     -45.068 -34.640  10.107  1.00  0.00           H  
HETATM10867  H2  HOH B1590     -45.871 -35.361  11.169  1.00  0.00           H  
HETATM10868  O   HOH B1591     -33.923 -18.126  12.006  1.00  0.00           O  
HETATM10869  H1  HOH B1591     -33.230 -17.593  11.615  1.00  0.00           H  
HETATM10870  H2  HOH B1591     -34.265 -17.588  12.720  1.00  0.00           H  
HETATM10871  O   HOH B1592     -42.929 -23.745 -14.613  1.00  0.00           O  
HETATM10872  H1  HOH B1592     -42.508 -23.496 -13.790  1.00  0.00           H  
HETATM10873  H2  HOH B1592     -42.219 -24.100 -15.147  1.00  0.00           H  
HETATM10874  O   HOH B1593     -45.575 -29.097 -13.262  1.00  0.00           O  
HETATM10875  H1  HOH B1593     -45.446 -28.149 -13.233  1.00  0.00           H  
HETATM10876  H2  HOH B1593     -44.730 -29.446 -13.543  1.00  0.00           H  
HETATM10877  O   HOH B1594     -42.939 -39.190   3.557  1.00  0.00           O  
HETATM10878  H1  HOH B1594     -42.340 -39.486   4.243  1.00  0.00           H  
HETATM10879  H2  HOH B1594     -43.414 -39.979   3.297  1.00  0.00           H  
HETATM10880  O   HOH B1595     -42.692 -41.101   8.481  1.00  0.00           O  
HETATM10881  H1  HOH B1595     -42.739 -42.057   8.466  1.00  0.00           H  
HETATM10882  H2  HOH B1595     -43.345 -40.818   7.842  1.00  0.00           H  
HETATM10883  O   HOH B1596     -45.048 -34.583 -11.420  1.00  0.00           O  
HETATM10884  H1  HOH B1596     -45.881 -34.951 -11.123  1.00  0.00           H  
HETATM10885  H2  HOH B1596     -45.141 -33.640 -11.284  1.00  0.00           H  
HETATM10886  O   HOH B1597     -36.523 -45.077  10.960  1.00  0.00           O  
HETATM10887  H1  HOH B1597     -36.708 -45.023  11.897  1.00  0.00           H  
HETATM10888  H2  HOH B1597     -36.928 -44.293  10.589  1.00  0.00           H  
HETATM10889  O   HOH B1598     -45.130 -37.762  12.452  1.00  0.00           O  
HETATM10890  H1  HOH B1598     -44.894 -38.648  12.178  1.00  0.00           H  
HETATM10891  H2  HOH B1598     -44.505 -37.550  13.145  1.00  0.00           H  
HETATM10892  O   HOH B1599     -28.487 -43.528   0.332  1.00  0.00           O  
HETATM10893  H1  HOH B1599     -27.995 -42.864  -0.151  1.00  0.00           H  
HETATM10894  H2  HOH B1599     -29.339 -43.559  -0.103  1.00  0.00           H  
HETATM10895  O   HOH B1600     -39.453 -17.676   7.809  1.00  0.00           O  
HETATM10896  H1  HOH B1600     -38.668 -17.131   7.859  1.00  0.00           H  
HETATM10897  H2  HOH B1600     -39.435 -18.043   6.925  1.00  0.00           H  
HETATM10898  O   HOH B1601     -38.313 -30.443  11.541  1.00  0.00           O  
HETATM10899  H1  HOH B1601     -37.990 -30.981  10.817  1.00  0.00           H  
HETATM10900  H2  HOH B1601     -38.068 -29.549  11.303  1.00  0.00           H  
HETATM10901  O   HOH B1602     -42.907 -40.804  13.270  1.00  0.00           O  
HETATM10902  H1  HOH B1602     -42.330 -40.581  12.540  1.00  0.00           H  
HETATM10903  H2  HOH B1602     -42.373 -40.658  14.051  1.00  0.00           H  
HETATM10904  O   HOH B1603     -39.580 -37.265   8.708  1.00  0.00           O  
HETATM10905  H1  HOH B1603     -40.238 -36.672   9.071  1.00  0.00           H  
HETATM10906  H2  HOH B1603     -40.066 -38.061   8.492  1.00  0.00           H  
HETATM10907  O   HOH B1604     -45.967 -38.177  -2.040  1.00  0.00           O  
HETATM10908  H1  HOH B1604     -46.478 -37.556  -1.522  1.00  0.00           H  
HETATM10909  H2  HOH B1604     -46.619 -38.758  -2.430  1.00  0.00           H  
HETATM10910  O   HOH B1605     -38.483 -45.602 -11.283  1.00  0.00           O  
HETATM10911  H1  HOH B1605     -39.033 -45.531 -12.064  1.00  0.00           H  
HETATM10912  H2  HOH B1605     -37.629 -45.271 -11.561  1.00  0.00           H  
HETATM10913  O   HOH B1606     -33.046 -21.815  11.591  1.00  0.00           O  
HETATM10914  H1  HOH B1606     -33.781 -22.368  11.327  1.00  0.00           H  
HETATM10915  H2  HOH B1606     -32.513 -21.731  10.800  1.00  0.00           H  
HETATM10916  O   HOH B1607     -41.448 -40.225  10.846  1.00  0.00           O  
HETATM10917  H1  HOH B1607     -41.929 -40.339  10.027  1.00  0.00           H  
HETATM10918  H2  HOH B1607     -41.329 -39.279  10.925  1.00  0.00           H  
HETATM10919  O   HOH B1608     -34.292 -36.545  10.305  1.00  0.00           O  
HETATM10920  H1  HOH B1608     -35.130 -36.679   9.863  1.00  0.00           H  
HETATM10921  H2  HOH B1608     -33.993 -37.427  10.525  1.00  0.00           H  
HETATM10922  O   HOH B1609     -23.835 -41.295   2.451  1.00  0.00           O  
HETATM10923  H1  HOH B1609     -24.774 -41.335   2.269  1.00  0.00           H  
HETATM10924  H2  HOH B1609     -23.421 -41.624   1.653  1.00  0.00           H  
HETATM10925  O   HOH B1610     -43.446 -35.896   0.423  1.00  0.00           O  
HETATM10926  H1  HOH B1610     -44.210 -36.316   0.817  1.00  0.00           H  
HETATM10927  H2  HOH B1610     -42.696 -36.342   0.818  1.00  0.00           H  
HETATM10928  O   HOH B1611     -32.298 -29.519   3.955  1.00  0.00           O  
HETATM10929  H1  HOH B1611     -32.133 -28.831   3.309  1.00  0.00           H  
HETATM10930  H2  HOH B1611     -31.936 -30.311   3.559  1.00  0.00           H  
HETATM10931  O   HOH B1612     -37.180 -45.951   7.669  1.00  0.00           O  
HETATM10932  H1  HOH B1612     -36.805 -46.070   8.542  1.00  0.00           H  
HETATM10933  H2  HOH B1612     -36.430 -45.745   7.111  1.00  0.00           H  
HETATM10934  O   HOH B1613     -44.229 -45.330   7.897  1.00  0.00           O  
HETATM10935  H1  HOH B1613     -43.558 -44.778   8.300  1.00  0.00           H  
HETATM10936  H2  HOH B1613     -44.849 -44.711   7.513  1.00  0.00           H  
HETATM10937  O   HOH B1614     -40.801 -30.821  -7.631  1.00  0.00           O  
HETATM10938  H1  HOH B1614     -40.988 -31.751  -7.506  1.00  0.00           H  
HETATM10939  H2  HOH B1614     -40.770 -30.460  -6.745  1.00  0.00           H  
HETATM10940  O   HOH B1615     -39.057 -32.520  13.296  1.00  0.00           O  
HETATM10941  H1  HOH B1615     -38.634 -31.755  12.905  1.00  0.00           H  
HETATM10942  H2  HOH B1615     -39.543 -32.170  14.043  1.00  0.00           H  
HETATM10943  O   HOH B1616     -46.828 -46.739  14.241  1.00  0.00           O  
HETATM10944  H1  HOH B1616     -46.028 -46.293  14.519  1.00  0.00           H  
HETATM10945  H2  HOH B1616     -47.495 -46.052  14.233  1.00  0.00           H  
HETATM10946  O   HOH B1617     -35.872 -35.151   4.263  1.00  0.00           O  
HETATM10947  H1  HOH B1617     -36.374 -35.941   4.066  1.00  0.00           H  
HETATM10948  H2  HOH B1617     -35.951 -34.614   3.474  1.00  0.00           H  
HETATM10949  O   HOH B1618     -45.564 -19.409  13.875  1.00  0.00           O  
HETATM10950  H1  HOH B1618     -45.337 -19.603  12.965  1.00  0.00           H  
HETATM10951  H2  HOH B1618     -45.698 -18.462  13.892  1.00  0.00           H  
HETATM10952  O   HOH B1619     -39.780 -28.086  14.178  1.00  0.00           O  
HETATM10953  H1  HOH B1619     -39.543 -28.600  14.950  1.00  0.00           H  
HETATM10954  H2  HOH B1619     -40.375 -27.414  14.510  1.00  0.00           H  
HETATM10955  O   HOH B1620     -37.791 -42.855  10.011  1.00  0.00           O  
HETATM10956  H1  HOH B1620     -38.690 -42.792  10.334  1.00  0.00           H  
HETATM10957  H2  HOH B1620     -37.881 -42.901   9.059  1.00  0.00           H  
HETATM10958  O   HOH B1621     -40.444 -35.957  14.822  1.00  0.00           O  
HETATM10959  H1  HOH B1621     -39.496 -35.827  14.830  1.00  0.00           H  
HETATM10960  H2  HOH B1621     -40.613 -36.543  15.560  1.00  0.00           H  
HETATM10961  O   HOH B1622     -41.192 -39.118   7.844  1.00  0.00           O  
HETATM10962  H1  HOH B1622     -41.599 -39.976   7.962  1.00  0.00           H  
HETATM10963  H2  HOH B1622     -41.705 -38.702   7.151  1.00  0.00           H  
HETATM10964  O   HOH B1623     -42.644 -44.879  14.957  1.00  0.00           O  
HETATM10965  H1  HOH B1623     -43.200 -44.951  15.732  1.00  0.00           H  
HETATM10966  H2  HOH B1623     -43.128 -45.337  14.270  1.00  0.00           H  
HETATM10967  O   HOH B1624     -19.669 -47.460  12.673  1.00  0.00           O  
HETATM10968  H1  HOH B1624     -19.299 -46.716  13.148  1.00  0.00           H  
HETATM10969  H2  HOH B1624     -19.144 -47.521  11.875  1.00  0.00           H  
HETATM10970  O   HOH B1625     -29.776 -43.834   7.655  1.00  0.00           O  
HETATM10971  H1  HOH B1625     -29.744 -44.748   7.939  1.00  0.00           H  
HETATM10972  H2  HOH B1625     -29.266 -43.817   6.845  1.00  0.00           H  
HETATM10973  O   HOH B1626     -35.569 -32.963 -11.454  1.00  0.00           O  
HETATM10974  H1  HOH B1626     -35.173 -32.688 -12.280  1.00  0.00           H  
HETATM10975  H2  HOH B1626     -36.001 -33.792 -11.659  1.00  0.00           H  
HETATM10976  O   HOH B1627     -33.945 -45.721   9.633  1.00  0.00           O  
HETATM10977  H1  HOH B1627     -33.304 -45.814  10.338  1.00  0.00           H  
HETATM10978  H2  HOH B1627     -34.712 -45.335  10.056  1.00  0.00           H  
HETATM10979  O   HOH B1628     -39.383 -36.533   6.106  1.00  0.00           O  
HETATM10980  H1  HOH B1628     -40.307 -36.376   5.912  1.00  0.00           H  
HETATM10981  H2  HOH B1628     -39.375 -36.821   7.019  1.00  0.00           H  
HETATM10982  O   HOH B1629     -40.414 -30.212   8.895  1.00  0.00           O  
HETATM10983  H1  HOH B1629     -39.534 -30.297   9.261  1.00  0.00           H  
HETATM10984  H2  HOH B1629     -40.628 -29.284   8.996  1.00  0.00           H  
HETATM10985  O   HOH B1630     -41.392 -39.359  -9.309  1.00  0.00           O  
HETATM10986  H1  HOH B1630     -41.961 -38.607  -9.144  1.00  0.00           H  
HETATM10987  H2  HOH B1630     -40.634 -39.216  -8.743  1.00  0.00           H  
HETATM10988  O   HOH B1631     -18.487 -39.200  -3.273  1.00  0.00           O  
HETATM10989  H1  HOH B1631     -18.410 -40.114  -3.548  1.00  0.00           H  
HETATM10990  H2  HOH B1631     -19.309 -38.901  -3.661  1.00  0.00           H  
HETATM10991  O   HOH B1632     -27.538 -37.725 -12.681  1.00  0.00           O  
HETATM10992  H1  HOH B1632     -27.070 -38.348 -12.126  1.00  0.00           H  
HETATM10993  H2  HOH B1632     -27.058 -37.734 -13.510  1.00  0.00           H  
HETATM10994  O   HOH B1633     -43.708 -28.512  -8.204  1.00  0.00           O  
HETATM10995  H1  HOH B1633     -43.311 -27.667  -7.991  1.00  0.00           H  
HETATM10996  H2  HOH B1633     -43.194 -28.839  -8.942  1.00  0.00           H  
HETATM10997  O   HOH B1634     -47.725 -18.232 -13.478  1.00  0.00           O  
HETATM10998  H1  HOH B1634     -47.425 -17.720 -14.229  1.00  0.00           H  
HETATM10999  H2  HOH B1634     -47.565 -19.142 -13.728  1.00  0.00           H  
HETATM11000  O   HOH B1635     -41.694 -42.795   0.776  1.00  0.00           O  
HETATM11001  H1  HOH B1635     -42.176 -42.243   0.161  1.00  0.00           H  
HETATM11002  H2  HOH B1635     -42.321 -42.980   1.475  1.00  0.00           H  
HETATM11003  O   HOH B1636     -33.352 -39.086  10.638  1.00  0.00           O  
HETATM11004  H1  HOH B1636     -34.066 -39.719  10.709  1.00  0.00           H  
HETATM11005  H2  HOH B1636     -32.881 -39.161  11.468  1.00  0.00           H  
HETATM11006  O   HOH B1637     -32.451 -30.530  -7.782  1.00  0.00           O  
HETATM11007  H1  HOH B1637     -33.156 -30.824  -8.360  1.00  0.00           H  
HETATM11008  H2  HOH B1637     -32.893 -30.288  -6.968  1.00  0.00           H  
HETATM11009  O   HOH B1638     -46.986 -37.704  10.511  1.00  0.00           O  
HETATM11010  H1  HOH B1638     -46.277 -37.828  11.142  1.00  0.00           H  
HETATM11011  H2  HOH B1638     -46.550 -37.397   9.717  1.00  0.00           H  
HETATM11012  O   HOH B1639     -33.160 -47.204  -1.466  1.00  0.00           O  
HETATM11013  H1  HOH B1639     -32.495 -47.854  -1.237  1.00  0.00           H  
HETATM11014  H2  HOH B1639     -33.015 -46.485  -0.852  1.00  0.00           H  
HETATM11015  O   HOH B1640     -24.576 -27.985   6.715  1.00  0.00           O  
HETATM11016  H1  HOH B1640     -24.318 -28.869   6.977  1.00  0.00           H  
HETATM11017  H2  HOH B1640     -25.431 -27.853   7.126  1.00  0.00           H  
HETATM11018  O   HOH B1641     -34.207 -29.170  -3.955  1.00  0.00           O  
HETATM11019  H1  HOH B1641     -34.232 -29.222  -3.000  1.00  0.00           H  
HETATM11020  H2  HOH B1641     -34.316 -30.076  -4.247  1.00  0.00           H  
HETATM11021  O   HOH B1642     -43.488 -43.359  12.178  1.00  0.00           O  
HETATM11022  H1  HOH B1642     -44.416 -43.224  11.987  1.00  0.00           H  
HETATM11023  H2  HOH B1642     -43.254 -42.635  12.758  1.00  0.00           H  
HETATM11024  O   HOH B1643     -44.035 -34.604   8.650  1.00  0.00           O  
HETATM11025  H1  HOH B1643     -44.076 -33.658   8.792  1.00  0.00           H  
HETATM11026  H2  HOH B1643     -43.719 -34.697   7.751  1.00  0.00           H  
HETATM11027  O   HOH B1644     -27.061 -45.086   9.611  1.00  0.00           O  
HETATM11028  H1  HOH B1644     -27.408 -45.249   8.734  1.00  0.00           H  
HETATM11029  H2  HOH B1644     -27.160 -45.921  10.068  1.00  0.00           H  
HETATM11030  O   HOH B1645     -33.970 -24.222  -4.529  1.00  0.00           O  
HETATM11031  H1  HOH B1645     -33.782 -23.757  -5.345  1.00  0.00           H  
HETATM11032  H2  HOH B1645     -33.847 -25.146  -4.746  1.00  0.00           H  
HETATM11033  O   HOH B1646     -33.287 -35.310   1.639  1.00  0.00           O  
HETATM11034  H1  HOH B1646     -33.668 -34.552   2.083  1.00  0.00           H  
HETATM11035  H2  HOH B1646     -32.430 -35.423   2.050  1.00  0.00           H  
HETATM11036  O   HOH B1647     -26.310 -29.554   9.113  1.00  0.00           O  
HETATM11037  H1  HOH B1647     -26.420 -30.339   9.650  1.00  0.00           H  
HETATM11038  H2  HOH B1647     -25.887 -28.923   9.694  1.00  0.00           H  
HETATM11039  O   HOH B1648     -38.887 -30.101 -14.051  1.00  0.00           O  
HETATM11040  H1  HOH B1648     -38.122 -30.476 -14.487  1.00  0.00           H  
HETATM11041  H2  HOH B1648     -38.525 -29.604 -13.317  1.00  0.00           H  
HETATM11042  O   HOH B1649     -38.960 -19.538  10.277  1.00  0.00           O  
HETATM11043  H1  HOH B1649     -39.146 -19.788   9.372  1.00  0.00           H  
HETATM11044  H2  HOH B1649     -38.213 -18.943  10.213  1.00  0.00           H  
HETATM11045  O   HOH B1650     -41.392 -35.550   9.699  1.00  0.00           O  
HETATM11046  H1  HOH B1650     -42.233 -35.229   9.371  1.00  0.00           H  
HETATM11047  H2  HOH B1650     -41.043 -34.824  10.215  1.00  0.00           H  
HETATM11048  O   HOH B1651     -48.436 -38.557   5.676  1.00  0.00           O  
HETATM11049  H1  HOH B1651     -48.720 -39.360   6.112  1.00  0.00           H  
HETATM11050  H2  HOH B1651     -48.622 -37.862   6.307  1.00  0.00           H  
HETATM11051  O   HOH B1652     -37.238 -37.435   4.060  1.00  0.00           O  
HETATM11052  H1  HOH B1652     -37.852 -38.093   3.735  1.00  0.00           H  
HETATM11053  H2  HOH B1652     -37.390 -37.410   5.005  1.00  0.00           H  
HETATM11054  O   HOH B1653     -34.216 -26.430 -13.644  1.00  0.00           O  
HETATM11055  H1  HOH B1653     -35.086 -26.145 -13.923  1.00  0.00           H  
HETATM11056  H2  HOH B1653     -33.754 -26.624 -14.459  1.00  0.00           H  
HETATM11057  O   HOH B1654     -37.826 -37.398   0.660  1.00  0.00           O  
HETATM11058  H1  HOH B1654     -36.893 -37.205   0.566  1.00  0.00           H  
HETATM11059  H2  HOH B1654     -37.856 -38.176   1.216  1.00  0.00           H  
HETATM11060  O   HOH B1655     -45.046 -40.174  11.349  1.00  0.00           O  
HETATM11061  H1  HOH B1655     -44.246 -40.693  11.433  1.00  0.00           H  
HETATM11062  H2  HOH B1655     -45.192 -40.110  10.405  1.00  0.00           H  
HETATM11063  O   HOH B1656     -28.775 -31.616  -1.608  1.00  0.00           O  
HETATM11064  H1  HOH B1656     -28.016 -31.664  -1.027  1.00  0.00           H  
HETATM11065  H2  HOH B1656     -29.309 -32.374  -1.369  1.00  0.00           H  
HETATM11066  O   HOH B1657     -47.612 -33.185  14.944  1.00  0.00           O  
HETATM11067  H1  HOH B1657     -47.064 -32.421  14.762  1.00  0.00           H  
HETATM11068  H2  HOH B1657     -47.654 -33.228  15.899  1.00  0.00           H  
HETATM11069  O   HOH B1658     -37.257 -34.171  14.189  1.00  0.00           O  
HETATM11070  H1  HOH B1658     -37.897 -33.624  13.734  1.00  0.00           H  
HETATM11071  H2  HOH B1658     -36.699 -34.518  13.493  1.00  0.00           H  
HETATM11072  O   HOH B1659     -20.170 -46.048   3.077  1.00  0.00           O  
HETATM11073  H1  HOH B1659     -20.227 -46.972   3.321  1.00  0.00           H  
HETATM11074  H2  HOH B1659     -20.224 -45.577   3.909  1.00  0.00           H  
HETATM11075  O   HOH B1660     -31.640 -30.751   7.935  1.00  0.00           O  
HETATM11076  H1  HOH B1660     -31.796 -29.828   8.136  1.00  0.00           H  
HETATM11077  H2  HOH B1660     -30.740 -30.777   7.611  1.00  0.00           H  
HETATM11078  O   HOH B1661     -21.673 -35.457 -12.834  1.00  0.00           O  
HETATM11079  H1  HOH B1661     -21.682 -34.882 -12.068  1.00  0.00           H  
HETATM11080  H2  HOH B1661     -20.969 -36.081 -12.659  1.00  0.00           H  
HETATM11081  O   HOH B1662     -32.769 -44.054 -13.202  1.00  0.00           O  
HETATM11082  H1  HOH B1662     -32.210 -44.830 -13.240  1.00  0.00           H  
HETATM11083  H2  HOH B1662     -33.114 -43.963 -14.090  1.00  0.00           H  
HETATM11084  O   HOH B1663     -47.728 -43.947   9.265  1.00  0.00           O  
HETATM11085  H1  HOH B1663     -48.047 -44.824   9.054  1.00  0.00           H  
HETATM11086  H2  HOH B1663     -46.965 -43.826   8.699  1.00  0.00           H  
HETATM11087  O   HOH B1664     -34.710 -27.645   2.555  1.00  0.00           O  
HETATM11088  H1  HOH B1664     -34.783 -26.840   2.042  1.00  0.00           H  
HETATM11089  H2  HOH B1664     -33.898 -28.051   2.250  1.00  0.00           H  
HETATM11090  O   HOH B1665     -38.084 -40.187   1.232  1.00  0.00           O  
HETATM11091  H1  HOH B1665     -38.059 -41.041   1.664  1.00  0.00           H  
HETATM11092  H2  HOH B1665     -38.462 -40.365   0.371  1.00  0.00           H  
HETATM11093  O   HOH B1666     -32.692 -19.720   6.235  1.00  0.00           O  
HETATM11094  H1  HOH B1666     -33.142 -20.418   5.759  1.00  0.00           H  
HETATM11095  H2  HOH B1666     -33.305 -19.466   6.924  1.00  0.00           H  
HETATM11096  O   HOH B1667     -33.045 -43.176  11.420  1.00  0.00           O  
HETATM11097  H1  HOH B1667     -33.740 -42.518  11.431  1.00  0.00           H  
HETATM11098  H2  HOH B1667     -32.812 -43.264  10.496  1.00  0.00           H  
HETATM11099  O   HOH B1668     -30.966 -17.291   7.956  1.00  0.00           O  
HETATM11100  H1  HOH B1668     -31.175 -17.991   7.338  1.00  0.00           H  
HETATM11101  H2  HOH B1668     -31.295 -17.608   8.797  1.00  0.00           H  
HETATM11102  O   HOH B1669     -39.225 -39.281  13.562  1.00  0.00           O  
HETATM11103  H1  HOH B1669     -39.801 -39.188  12.803  1.00  0.00           H  
HETATM11104  H2  HOH B1669     -38.416 -38.839  13.305  1.00  0.00           H  
HETATM11105  O   HOH B1670     -40.656 -40.268   5.041  1.00  0.00           O  
HETATM11106  H1  HOH B1670     -40.679 -41.224   5.014  1.00  0.00           H  
HETATM11107  H2  HOH B1670     -39.816 -40.059   5.451  1.00  0.00           H  
HETATM11108  O   HOH B1671     -31.704 -17.421  -9.017  1.00  0.00           O  
HETATM11109  H1  HOH B1671     -31.853 -18.156  -8.421  1.00  0.00           H  
HETATM11110  H2  HOH B1671     -31.987 -17.745  -9.872  1.00  0.00           H  
HETATM11111  O   HOH B1672     -38.773 -20.136  -9.294  1.00  0.00           O  
HETATM11112  H1  HOH B1672     -39.670 -19.918  -9.548  1.00  0.00           H  
HETATM11113  H2  HOH B1672     -38.235 -19.822 -10.021  1.00  0.00           H  
HETATM11114  O   HOH B1673     -30.174 -17.969  13.634  1.00  0.00           O  
HETATM11115  H1  HOH B1673     -30.660 -18.787  13.531  1.00  0.00           H  
HETATM11116  H2  HOH B1673     -29.873 -17.981  14.543  1.00  0.00           H  
HETATM11117  O   HOH B1674     -47.481 -41.311  -5.054  1.00  0.00           O  
HETATM11118  H1  HOH B1674     -47.954 -41.044  -5.842  1.00  0.00           H  
HETATM11119  H2  HOH B1674     -46.682 -40.784  -5.063  1.00  0.00           H  
HETATM11120  O   HOH B1675     -37.451 -24.458   6.088  1.00  0.00           O  
HETATM11121  H1  HOH B1675     -37.418 -25.406   6.211  1.00  0.00           H  
HETATM11122  H2  HOH B1675     -38.082 -24.330   5.379  1.00  0.00           H  
HETATM11123  O   HOH B1676     -37.516 -21.658  -7.370  1.00  0.00           O  
HETATM11124  H1  HOH B1676     -37.709 -21.176  -6.567  1.00  0.00           H  
HETATM11125  H2  HOH B1676     -37.843 -21.095  -8.072  1.00  0.00           H  
HETATM11126  O   HOH B1677     -45.928 -28.582  -3.719  1.00  0.00           O  
HETATM11127  H1  HOH B1677     -45.419 -28.035  -3.121  1.00  0.00           H  
HETATM11128  H2  HOH B1677     -45.548 -28.412  -4.581  1.00  0.00           H  
HETATM11129  O   HOH B1678     -34.636 -31.833  -8.904  1.00  0.00           O  
HETATM11130  H1  HOH B1678     -34.485 -32.771  -9.018  1.00  0.00           H  
HETATM11131  H2  HOH B1678     -35.220 -31.595  -9.624  1.00  0.00           H  
HETATM11132  O   HOH B1679     -46.435 -42.688  -2.605  1.00  0.00           O  
HETATM11133  H1  HOH B1679     -46.911 -42.347  -3.362  1.00  0.00           H  
HETATM11134  H2  HOH B1679     -46.759 -42.174  -1.866  1.00  0.00           H  
HETATM11135  O   HOH B1680     -38.881 -19.295  -6.079  1.00  0.00           O  
HETATM11136  H1  HOH B1680     -39.181 -19.303  -6.987  1.00  0.00           H  
HETATM11137  H2  HOH B1680     -39.456 -18.667  -5.642  1.00  0.00           H  
HETATM11138  O   HOH B1681     -36.875 -26.977   6.576  1.00  0.00           O  
HETATM11139  H1  HOH B1681     -36.982 -27.850   6.199  1.00  0.00           H  
HETATM11140  H2  HOH B1681     -36.261 -27.102   7.301  1.00  0.00           H  
HETATM11141  O   HOH B1682     -34.743 -40.626 -12.225  1.00  0.00           O  
HETATM11142  H1  HOH B1682     -35.535 -40.163 -12.501  1.00  0.00           H  
HETATM11143  H2  HOH B1682     -35.052 -41.271 -11.589  1.00  0.00           H  
HETATM11144  O   HOH B1683     -43.603 -17.845   3.549  1.00  0.00           O  
HETATM11145  H1  HOH B1683     -43.469 -17.696   4.485  1.00  0.00           H  
HETATM11146  H2  HOH B1683     -43.988 -17.029   3.229  1.00  0.00           H  
HETATM11147  O   HOH B1684     -38.097 -27.498  -8.585  1.00  0.00           O  
HETATM11148  H1  HOH B1684     -38.747 -27.851  -9.192  1.00  0.00           H  
HETATM11149  H2  HOH B1684     -38.608 -26.987  -7.957  1.00  0.00           H  
HETATM11150  O   HOH B1685     -35.512 -42.239 -10.031  1.00  0.00           O  
HETATM11151  H1  HOH B1685     -34.920 -42.248  -9.279  1.00  0.00           H  
HETATM11152  H2  HOH B1685     -36.205 -42.857  -9.798  1.00  0.00           H  
HETATM11153  O   HOH B1686     -45.276 -22.760   4.673  1.00  0.00           O  
HETATM11154  H1  HOH B1686     -44.397 -23.136   4.628  1.00  0.00           H  
HETATM11155  H2  HOH B1686     -45.186 -21.892   4.280  1.00  0.00           H  
HETATM11156  O   HOH B1687     -48.565 -25.887  -9.996  1.00  0.00           O  
HETATM11157  H1  HOH B1687     -47.672 -26.210 -10.112  1.00  0.00           H  
HETATM11158  H2  HOH B1687     -49.113 -26.528 -10.450  1.00  0.00           H  
HETATM11159  O   HOH B1688     -32.842 -21.483  -9.949  1.00  0.00           O  
HETATM11160  H1  HOH B1688     -32.962 -22.265 -10.489  1.00  0.00           H  
HETATM11161  H2  HOH B1688     -33.683 -21.366  -9.506  1.00  0.00           H  
HETATM11162  O   HOH B1689     -34.385 -27.036  -1.504  1.00  0.00           O  
HETATM11163  H1  HOH B1689     -34.142 -26.149  -1.770  1.00  0.00           H  
HETATM11164  H2  HOH B1689     -33.558 -27.446  -1.250  1.00  0.00           H  
HETATM11165  O   HOH B1690     -30.995 -25.893   6.755  1.00  0.00           O  
HETATM11166  H1  HOH B1690     -31.490 -25.166   7.133  1.00  0.00           H  
HETATM11167  H2  HOH B1690     -31.398 -26.677   7.128  1.00  0.00           H  
HETATM11168  O   HOH B1691     -35.760 -22.392   7.208  1.00  0.00           O  
HETATM11169  H1  HOH B1691     -36.115 -23.111   6.685  1.00  0.00           H  
HETATM11170  H2  HOH B1691     -35.276 -21.856   6.580  1.00  0.00           H  
HETATM11171  O   HOH B1692     -43.925 -24.875   1.890  1.00  0.00           O  
HETATM11172  H1  HOH B1692     -43.326 -24.129   1.921  1.00  0.00           H  
HETATM11173  H2  HOH B1692     -43.392 -25.621   2.166  1.00  0.00           H  
HETATM11174  O   HOH B1693     -42.805 -25.968  -7.930  1.00  0.00           O  
HETATM11175  H1  HOH B1693     -42.149 -25.585  -7.348  1.00  0.00           H  
HETATM11176  H2  HOH B1693     -43.621 -25.930  -7.431  1.00  0.00           H  
HETATM11177  O   HOH B1694     -31.118 -19.693  -6.955  1.00  0.00           O  
HETATM11178  H1  HOH B1694     -31.964 -20.076  -6.725  1.00  0.00           H  
HETATM11179  H2  HOH B1694     -30.731 -20.316  -7.570  1.00  0.00           H  
HETATM11180  O   HOH B1695     -46.293 -28.578  -9.171  1.00  0.00           O  
HETATM11181  H1  HOH B1695     -46.940 -28.739  -8.483  1.00  0.00           H  
HETATM11182  H2  HOH B1695     -45.448 -28.713  -8.742  1.00  0.00           H  
HETATM11183  O   HOH B1696     -34.297 -18.583  -7.323  1.00  0.00           O  
HETATM11184  H1  HOH B1696     -33.847 -19.218  -6.767  1.00  0.00           H  
HETATM11185  H2  HOH B1696     -34.636 -19.101  -8.053  1.00  0.00           H  
HETATM11186  O   HOH B1697     -42.107 -28.461 -12.315  1.00  0.00           O  
HETATM11187  H1  HOH B1697     -42.699 -27.846 -12.748  1.00  0.00           H  
HETATM11188  H2  HOH B1697     -42.606 -29.276 -12.260  1.00  0.00           H  
HETATM11189  O   HOH B1698     -42.751 -19.977  15.244  1.00  0.00           O  
HETATM11190  H1  HOH B1698     -43.347 -19.814  14.512  1.00  0.00           H  
HETATM11191  H2  HOH B1698     -43.241 -20.556  15.828  1.00  0.00           H  
HETATM11192  O   HOH B1699     -32.166 -28.298   6.548  1.00  0.00           O  
HETATM11193  H1  HOH B1699     -32.099 -29.009   5.911  1.00  0.00           H  
HETATM11194  H2  HOH B1699     -32.909 -27.775   6.247  1.00  0.00           H  
HETATM11195  O   HOH B1700     -41.338 -24.276 -11.303  1.00  0.00           O  
HETATM11196  H1  HOH B1700     -41.030 -23.513 -11.791  1.00  0.00           H  
HETATM11197  H2  HOH B1700     -40.957 -24.173 -10.431  1.00  0.00           H  
HETATM11198  O   HOH B1701     -38.227 -23.887   2.423  1.00  0.00           O  
HETATM11199  H1  HOH B1701     -38.975 -24.158   2.955  1.00  0.00           H  
HETATM11200  H2  HOH B1701     -38.089 -24.614   1.815  1.00  0.00           H  
HETATM11201  O   HOH B1702     -33.158 -22.264  -0.681  1.00  0.00           O  
HETATM11202  H1  HOH B1702     -32.357 -22.154  -1.193  1.00  0.00           H  
HETATM11203  H2  HOH B1702     -33.522 -23.097  -0.981  1.00  0.00           H  
HETATM11204  O   HOH B1703     -39.436 -41.927  -8.947  1.00  0.00           O  
HETATM11205  H1  HOH B1703     -39.752 -41.694  -9.820  1.00  0.00           H  
HETATM11206  H2  HOH B1703     -39.184 -42.847  -9.020  1.00  0.00           H  
HETATM11207  O   HOH B1704     -44.330 -27.218  -2.126  1.00  0.00           O  
HETATM11208  H1  HOH B1704     -44.759 -26.409  -1.849  1.00  0.00           H  
HETATM11209  H2  HOH B1704     -43.569 -27.295  -1.550  1.00  0.00           H  
HETATM11210  O   HOH B1705     -45.356 -31.881 -11.485  1.00  0.00           O  
HETATM11211  H1  HOH B1705     -44.967 -31.223 -12.061  1.00  0.00           H  
HETATM11212  H2  HOH B1705     -44.803 -31.873 -10.704  1.00  0.00           H  
HETATM11213  O   HOH B1706     -44.424 -29.584  -5.766  1.00  0.00           O  
HETATM11214  H1  HOH B1706     -44.372 -29.203  -6.642  1.00  0.00           H  
HETATM11215  H2  HOH B1706     -45.011 -30.333  -5.864  1.00  0.00           H  
HETATM11216  O   HOH B1707     -37.439 -18.002  -0.596  1.00  0.00           O  
HETATM11217  H1  HOH B1707     -36.643 -18.343  -0.188  1.00  0.00           H  
HETATM11218  H2  HOH B1707     -37.774 -17.359   0.030  1.00  0.00           H  
HETATM11219  O   HOH B1708     -37.332 -17.941 -13.941  1.00  0.00           O  
HETATM11220  H1  HOH B1708     -37.459 -18.264 -14.833  1.00  0.00           H  
HETATM11221  H2  HOH B1708     -37.877 -17.155 -13.891  1.00  0.00           H  
HETATM11222  O   HOH B1709     -38.439 -33.029   3.238  1.00  0.00           O  
HETATM11223  H1  HOH B1709     -38.897 -33.866   3.158  1.00  0.00           H  
HETATM11224  H2  HOH B1709     -37.666 -33.124   2.682  1.00  0.00           H  
HETATM11225  O   HOH B1710     -41.898 -22.498  -7.671  1.00  0.00           O  
HETATM11226  H1  HOH B1710     -41.289 -22.981  -8.229  1.00  0.00           H  
HETATM11227  H2  HOH B1710     -42.551 -22.146  -8.276  1.00  0.00           H  
HETATM11228  O   HOH B1711     -47.822 -29.587 -11.625  1.00  0.00           O  
HETATM11229  H1  HOH B1711     -47.228 -29.532 -10.876  1.00  0.00           H  
HETATM11230  H2  HOH B1711     -47.297 -29.296 -12.370  1.00  0.00           H  
HETATM11231  O   HOH B1712     -41.690 -21.309  -1.678  1.00  0.00           O  
HETATM11232  H1  HOH B1712     -41.842 -20.373  -1.550  1.00  0.00           H  
HETATM11233  H2  HOH B1712     -40.742 -21.411  -1.594  1.00  0.00           H  
HETATM11234  O   HOH B1713     -38.634 -21.860  -3.180  1.00  0.00           O  
HETATM11235  H1  HOH B1713     -38.542 -21.161  -2.532  1.00  0.00           H  
HETATM11236  H2  HOH B1713     -39.072 -21.442  -3.922  1.00  0.00           H  
HETATM11237  O   HOH B1714     -35.747 -45.313  -5.087  1.00  0.00           O  
HETATM11238  H1  HOH B1714     -34.969 -45.809  -4.831  1.00  0.00           H  
HETATM11239  H2  HOH B1714     -35.964 -44.791  -4.315  1.00  0.00           H  
HETATM11240  O   HOH B1715     -37.697 -25.093 -12.750  1.00  0.00           O  
HETATM11241  H1  HOH B1715     -37.732 -25.977 -13.116  1.00  0.00           H  
HETATM11242  H2  HOH B1715     -38.169 -24.552 -13.383  1.00  0.00           H  
HETATM11243  O   HOH B1716     -47.988 -32.622 -12.262  1.00  0.00           O  
HETATM11244  H1  HOH B1716     -48.617 -31.911 -12.143  1.00  0.00           H  
HETATM11245  H2  HOH B1716     -47.137 -32.222 -12.085  1.00  0.00           H  
HETATM11246  O   HOH B1717     -32.750 -23.482  -6.756  1.00  0.00           O  
HETATM11247  H1  HOH B1717     -32.689 -23.592  -7.705  1.00  0.00           H  
HETATM11248  H2  HOH B1717     -31.846 -23.355  -6.470  1.00  0.00           H  
HETATM11249  O   HOH B1718     -40.925 -31.728   3.532  1.00  0.00           O  
HETATM11250  H1  HOH B1718     -41.222 -31.759   4.441  1.00  0.00           H  
HETATM11251  H2  HOH B1718     -40.148 -32.287   3.513  1.00  0.00           H  
HETATM11252  O   HOH B1719     -44.238 -24.803  -3.790  1.00  0.00           O  
HETATM11253  H1  HOH B1719     -44.777 -24.353  -3.139  1.00  0.00           H  
HETATM11254  H2  HOH B1719     -43.547 -24.176  -4.004  1.00  0.00           H  
HETATM11255  O   HOH B1720     -36.973 -24.106  -3.470  1.00  0.00           O  
HETATM11256  H1  HOH B1720     -36.689 -24.112  -4.384  1.00  0.00           H  
HETATM11257  H2  HOH B1720     -37.653 -23.433  -3.434  1.00  0.00           H  
HETATM11258  O   HOH B1721     -45.295 -25.016  -0.521  1.00  0.00           O  
HETATM11259  H1  HOH B1721     -44.958 -24.260  -1.002  1.00  0.00           H  
HETATM11260  H2  HOH B1721     -44.785 -25.033   0.289  1.00  0.00           H  
HETATM11261  O   HOH B1722     -28.517 -44.333 -13.277  1.00  0.00           O  
HETATM11262  H1  HOH B1722     -28.170 -45.017 -13.850  1.00  0.00           H  
HETATM11263  H2  HOH B1722     -29.378 -44.657 -13.012  1.00  0.00           H  
HETATM11264  O   HOH B1723     -20.426 -44.943   5.456  1.00  0.00           O  
HETATM11265  H1  HOH B1723     -21.228 -45.156   5.934  1.00  0.00           H  
HETATM11266  H2  HOH B1723     -20.174 -44.079   5.781  1.00  0.00           H  
HETATM11267  O   HOH B1724     -29.382 -18.463  -5.388  1.00  0.00           O  
HETATM11268  H1  HOH B1724     -29.921 -18.075  -4.699  1.00  0.00           H  
HETATM11269  H2  HOH B1724     -30.005 -18.703  -6.074  1.00  0.00           H  
HETATM11270  O   HOH B1725     -47.611 -47.370  11.042  1.00  0.00           O  
HETATM11271  H1  HOH B1725     -46.826 -47.299  10.499  1.00  0.00           H  
HETATM11272  H2  HOH B1725     -47.361 -46.976  11.878  1.00  0.00           H  
HETATM11273  O   HOH B1726     -47.821 -30.678   1.222  1.00  0.00           O  
HETATM11274  H1  HOH B1726     -48.425 -31.112   1.825  1.00  0.00           H  
HETATM11275  H2  HOH B1726     -48.296 -29.903   0.923  1.00  0.00           H  
HETATM11276  O   HOH B1727     -41.864 -23.187  -4.710  1.00  0.00           O  
HETATM11277  H1  HOH B1727     -41.764 -22.279  -4.425  1.00  0.00           H  
HETATM11278  H2  HOH B1727     -41.734 -23.157  -5.658  1.00  0.00           H  
HETATM11279  O   HOH B1728     -38.170 -45.921   1.027  1.00  0.00           O  
HETATM11280  H1  HOH B1728     -38.004 -45.893   1.970  1.00  0.00           H  
HETATM11281  H2  HOH B1728     -37.895 -45.061   0.710  1.00  0.00           H  
HETATM11282  O   HOH B1729     -37.294 -28.145  10.645  1.00  0.00           O  
HETATM11283  H1  HOH B1729     -36.563 -28.034  10.037  1.00  0.00           H  
HETATM11284  H2  HOH B1729     -37.123 -27.513  11.343  1.00  0.00           H  
HETATM11285  O   HOH B1730     -45.272 -27.992   3.506  1.00  0.00           O  
HETATM11286  H1  HOH B1730     -46.161 -27.799   3.805  1.00  0.00           H  
HETATM11287  H2  HOH B1730     -44.708 -27.688   4.216  1.00  0.00           H  
HETATM11288  O   HOH B1731     -22.265 -38.844   0.012  1.00  0.00           O  
HETATM11289  H1  HOH B1731     -22.671 -37.977   0.032  1.00  0.00           H  
HETATM11290  H2  HOH B1731     -23.003 -39.454   0.005  1.00  0.00           H  
HETATM11291  O   HOH B1732     -45.497 -25.419  -6.515  1.00  0.00           O  
HETATM11292  H1  HOH B1732     -45.184 -24.662  -6.019  1.00  0.00           H  
HETATM11293  H2  HOH B1732     -46.451 -25.342  -6.494  1.00  0.00           H  
HETATM11294  O   HOH B1733     -33.166 -24.111   5.314  1.00  0.00           O  
HETATM11295  H1  HOH B1733     -32.597 -24.253   4.558  1.00  0.00           H  
HETATM11296  H2  HOH B1733     -33.602 -24.952   5.448  1.00  0.00           H  
HETATM11297  O   HOH B1734     -41.541 -25.915  -5.418  1.00  0.00           O  
HETATM11298  H1  HOH B1734     -41.340 -25.153  -4.874  1.00  0.00           H  
HETATM11299  H2  HOH B1734     -42.054 -26.488  -4.848  1.00  0.00           H  
HETATM11300  O   HOH B1735     -36.119 -21.345  14.539  1.00  0.00           O  
HETATM11301  H1  HOH B1735     -36.444 -21.389  15.438  1.00  0.00           H  
HETATM11302  H2  HOH B1735     -36.902 -21.203  14.007  1.00  0.00           H  
HETATM11303  O   HOH B1736     -36.537 -18.478  -4.991  1.00  0.00           O  
HETATM11304  H1  HOH B1736     -37.375 -18.826  -5.297  1.00  0.00           H  
HETATM11305  H2  HOH B1736     -36.082 -18.212  -5.790  1.00  0.00           H  
HETATM11306  O   HOH B1737     -37.333 -21.270   1.831  1.00  0.00           O  
HETATM11307  H1  HOH B1737     -36.709 -21.340   1.109  1.00  0.00           H  
HETATM11308  H2  HOH B1737     -37.333 -22.139   2.234  1.00  0.00           H  
HETATM11309  O   HOH B1738     -37.737 -28.893 -11.931  1.00  0.00           O  
HETATM11310  H1  HOH B1738     -37.931 -27.961 -11.826  1.00  0.00           H  
HETATM11311  H2  HOH B1738     -37.041 -29.066 -11.296  1.00  0.00           H  
HETATM11312  O   HOH B1739     -34.959 -46.922 -12.848  1.00  0.00           O  
HETATM11313  H1  HOH B1739     -35.740 -47.145 -13.354  1.00  0.00           H  
HETATM11314  H2  HOH B1739     -34.954 -45.965 -12.822  1.00  0.00           H  
HETATM11315  O   HOH B1740     -45.429 -46.782 -10.121  1.00  0.00           O  
HETATM11316  H1  HOH B1740     -44.474 -46.715 -10.127  1.00  0.00           H  
HETATM11317  H2  HOH B1740     -45.725 -45.957  -9.737  1.00  0.00           H  
HETATM11318  O   HOH B1741     -39.182 -25.910  -6.721  1.00  0.00           O  
HETATM11319  H1  HOH B1741     -39.786 -25.883  -5.979  1.00  0.00           H  
HETATM11320  H2  HOH B1741     -38.392 -25.472  -6.403  1.00  0.00           H  
HETATM11321  O   HOH B1742     -19.748 -23.452  -4.233  1.00  0.00           O  
HETATM11322  H1  HOH B1742     -20.470 -24.075  -4.323  1.00  0.00           H  
HETATM11323  H2  HOH B1742     -20.057 -22.818  -3.586  1.00  0.00           H  
HETATM11324  O   HOH B1743     -38.797 -31.489   7.099  1.00  0.00           O  
HETATM11325  H1  HOH B1743     -39.707 -31.214   7.207  1.00  0.00           H  
HETATM11326  H2  HOH B1743     -38.854 -32.398   6.805  1.00  0.00           H  
HETATM11327  O   HOH B1744     -40.609 -26.043  -0.035  1.00  0.00           O  
HETATM11328  H1  HOH B1744     -39.711 -26.033   0.296  1.00  0.00           H  
HETATM11329  H2  HOH B1744     -40.625 -25.363  -0.708  1.00  0.00           H  
HETATM11330  O   HOH B1745     -23.139 -22.194  -6.112  1.00  0.00           O  
HETATM11331  H1  HOH B1745     -24.026 -21.946  -6.371  1.00  0.00           H  
HETATM11332  H2  HOH B1745     -22.702 -22.415  -6.935  1.00  0.00           H  
HETATM11333  O   HOH B1746     -24.127 -26.537   4.329  1.00  0.00           O  
HETATM11334  H1  HOH B1746     -23.283 -26.273   3.962  1.00  0.00           H  
HETATM11335  H2  HOH B1746     -23.901 -27.129   5.047  1.00  0.00           H  
HETATM11336  O   HOH B1747     -40.362 -27.640  10.568  1.00  0.00           O  
HETATM11337  H1  HOH B1747     -40.555 -28.180  11.335  1.00  0.00           H  
HETATM11338  H2  HOH B1747     -39.407 -27.641  10.508  1.00  0.00           H  
HETATM11339  O   HOH B1748     -35.652 -46.060  -2.160  1.00  0.00           O  
HETATM11340  H1  HOH B1748     -35.029 -46.760  -1.963  1.00  0.00           H  
HETATM11341  H2  HOH B1748     -36.496 -46.401  -1.865  1.00  0.00           H  
HETATM11342  O   HOH B1749     -18.760 -20.469  -5.746  1.00  0.00           O  
HETATM11343  H1  HOH B1749     -19.366 -21.167  -5.999  1.00  0.00           H  
HETATM11344  H2  HOH B1749     -18.171 -20.881  -5.114  1.00  0.00           H  
HETATM11345  O   HOH B1750     -35.329 -21.344  -9.131  1.00  0.00           O  
HETATM11346  H1  HOH B1750     -35.525 -21.510  -8.209  1.00  0.00           H  
HETATM11347  H2  HOH B1750     -36.090 -21.681  -9.603  1.00  0.00           H  
HETATM11348  O   HOH B1751     -34.635 -24.169  -1.944  1.00  0.00           O  
HETATM11349  H1  HOH B1751     -35.542 -24.247  -2.242  1.00  0.00           H  
HETATM11350  H2  HOH B1751     -34.128 -24.053  -2.747  1.00  0.00           H  
HETATM11351  O   HOH B1752     -40.637 -24.164   9.905  1.00  0.00           O  
HETATM11352  H1  HOH B1752     -39.972 -24.664   9.432  1.00  0.00           H  
HETATM11353  H2  HOH B1752     -40.648 -23.310   9.471  1.00  0.00           H  
HETATM11354  O   HOH B1753     -41.403 -45.180   5.102  1.00  0.00           O  
HETATM11355  H1  HOH B1753     -40.851 -45.946   4.945  1.00  0.00           H  
HETATM11356  H2  HOH B1753     -42.154 -45.521   5.589  1.00  0.00           H  
HETATM11357  O   HOH B1754     -31.937 -35.082 -13.498  1.00  0.00           O  
HETATM11358  H1  HOH B1754     -32.459 -34.327 -13.771  1.00  0.00           H  
HETATM11359  H2  HOH B1754     -32.371 -35.400 -12.706  1.00  0.00           H  
HETATM11360  O   HOH B1755     -37.159 -31.501   9.249  1.00  0.00           O  
HETATM11361  H1  HOH B1755     -36.515 -30.976   8.773  1.00  0.00           H  
HETATM11362  H2  HOH B1755     -37.817 -31.727   8.592  1.00  0.00           H  
HETATM11363  O   HOH B1756     -34.102 -34.513  -8.823  1.00  0.00           O  
HETATM11364  H1  HOH B1756     -34.230 -34.691  -7.891  1.00  0.00           H  
HETATM11365  H2  HOH B1756     -34.985 -34.524  -9.193  1.00  0.00           H  
HETATM11366  O   HOH B1757     -37.707 -27.615  -4.758  1.00  0.00           O  
HETATM11367  H1  HOH B1757     -38.499 -27.558  -4.224  1.00  0.00           H  
HETATM11368  H2  HOH B1757     -36.993 -27.432  -4.147  1.00  0.00           H  
HETATM11369  O   HOH B1758     -29.577 -32.667  -9.089  1.00  0.00           O  
HETATM11370  H1  HOH B1758     -29.424 -31.824  -8.663  1.00  0.00           H  
HETATM11371  H2  HOH B1758     -29.781 -33.265  -8.370  1.00  0.00           H  
HETATM11372  O   HOH B1759     -41.834 -18.892  -0.462  1.00  0.00           O  
HETATM11373  H1  HOH B1759     -41.243 -18.159  -0.288  1.00  0.00           H  
HETATM11374  H2  HOH B1759     -42.639 -18.667   0.004  1.00  0.00           H  
HETATM11375  O   HOH B1760     -38.833 -24.764  11.985  1.00  0.00           O  
HETATM11376  H1  HOH B1760     -39.320 -24.726  11.161  1.00  0.00           H  
HETATM11377  H2  HOH B1760     -38.870 -23.871  12.327  1.00  0.00           H  
HETATM11378  O   HOH B1761     -21.250 -47.055  -1.862  1.00  0.00           O  
HETATM11379  H1  HOH B1761     -21.093 -47.692  -1.165  1.00  0.00           H  
HETATM11380  H2  HOH B1761     -20.666 -46.325  -1.656  1.00  0.00           H  
HETATM11381  O   HOH B1762     -36.490 -29.016  -6.958  1.00  0.00           O  
HETATM11382  H1  HOH B1762     -36.858 -28.788  -6.104  1.00  0.00           H  
HETATM11383  H2  HOH B1762     -37.038 -28.547  -7.588  1.00  0.00           H  
HETATM11384  O   HOH B1763     -23.940 -27.790  -2.210  1.00  0.00           O  
HETATM11385  H1  HOH B1763     -23.698 -28.499  -1.615  1.00  0.00           H  
HETATM11386  H2  HOH B1763     -24.412 -28.224  -2.921  1.00  0.00           H  
HETATM11387  O   HOH B1764     -47.149 -17.654   1.198  1.00  0.00           O  
HETATM11388  H1  HOH B1764     -47.170 -16.703   1.309  1.00  0.00           H  
HETATM11389  H2  HOH B1764     -46.318 -17.825   0.755  1.00  0.00           H  
HETATM11390  O   HOH B1765     -41.770 -26.823   3.195  1.00  0.00           O  
HETATM11391  H1  HOH B1765     -41.152 -27.520   2.976  1.00  0.00           H  
HETATM11392  H2  HOH B1765     -42.328 -27.201   3.875  1.00  0.00           H  
HETATM11393  O   HOH B1766     -23.383 -32.499 -13.342  1.00  0.00           O  
HETATM11394  H1  HOH B1766     -23.285 -33.279 -13.889  1.00  0.00           H  
HETATM11395  H2  HOH B1766     -24.166 -32.064 -13.683  1.00  0.00           H  
HETATM11396  O   HOH B1767     -29.735 -19.755 -11.346  1.00  0.00           O  
HETATM11397  H1  HOH B1767     -28.876 -20.037 -11.033  1.00  0.00           H  
HETATM11398  H2  HOH B1767     -30.350 -20.088 -10.693  1.00  0.00           H  
HETATM11399  O   HOH B1768     -40.245 -43.187 -12.835  1.00  0.00           O  
HETATM11400  H1  HOH B1768     -40.154 -42.544 -12.132  1.00  0.00           H  
HETATM11401  H2  HOH B1768     -41.066 -43.641 -12.641  1.00  0.00           H  
HETATM11402  O   HOH B1769     -37.401 -18.602 -11.226  1.00  0.00           O  
HETATM11403  H1  HOH B1769     -37.391 -17.771 -10.750  1.00  0.00           H  
HETATM11404  H2  HOH B1769     -36.998 -18.399 -12.071  1.00  0.00           H  
HETATM11405  O   HOH B1770     -42.470 -23.859   5.405  1.00  0.00           O  
HETATM11406  H1  HOH B1770     -42.276 -24.076   4.493  1.00  0.00           H  
HETATM11407  H2  HOH B1770     -41.643 -23.523   5.753  1.00  0.00           H  
HETATM11408  O   HOH B1771     -38.392 -18.931  -2.733  1.00  0.00           O  
HETATM11409  H1  HOH B1771     -37.595 -19.069  -3.245  1.00  0.00           H  
HETATM11410  H2  HOH B1771     -38.080 -18.761  -1.844  1.00  0.00           H  
HETATM11411  O   HOH B1772     -31.215 -25.001  12.731  1.00  0.00           O  
HETATM11412  H1  HOH B1772     -30.964 -24.492  13.502  1.00  0.00           H  
HETATM11413  H2  HOH B1772     -30.482 -24.894  12.124  1.00  0.00           H  
HETATM11414  O   HOH B1773     -46.922 -18.915  -7.113  1.00  0.00           O  
HETATM11415  H1  HOH B1773     -46.253 -19.424  -7.569  1.00  0.00           H  
HETATM11416  H2  HOH B1773     -47.707 -19.461  -7.151  1.00  0.00           H  
HETATM11417  O   HOH B1774     -22.679 -24.604  -1.491  1.00  0.00           O  
HETATM11418  H1  HOH B1774     -22.875 -24.621  -2.428  1.00  0.00           H  
HETATM11419  H2  HOH B1774     -22.521 -25.519  -1.261  1.00  0.00           H  
HETATM11420  O   HOH B1775     -29.293 -20.688  -0.663  1.00  0.00           O  
HETATM11421  H1  HOH B1775     -28.992 -20.490   0.224  1.00  0.00           H  
HETATM11422  H2  HOH B1775     -29.241 -21.642  -0.727  1.00  0.00           H  
HETATM11423  O   HOH B1776     -45.249 -22.656  -5.629  1.00  0.00           O  
HETATM11424  H1  HOH B1776     -44.847 -21.820  -5.394  1.00  0.00           H  
HETATM11425  H2  HOH B1776     -46.085 -22.416  -6.030  1.00  0.00           H  
HETATM11426  O   HOH B1777     -47.190 -20.610 -14.299  1.00  0.00           O  
HETATM11427  H1  HOH B1777     -46.414 -20.297 -14.764  1.00  0.00           H  
HETATM11428  H2  HOH B1777     -47.368 -21.469 -14.681  1.00  0.00           H  
HETATM11429  O   HOH B1778     -26.237 -32.735  -6.007  1.00  0.00           O  
HETATM11430  H1  HOH B1778     -26.863 -32.699  -5.284  1.00  0.00           H  
HETATM11431  H2  HOH B1778     -25.465 -32.273  -5.679  1.00  0.00           H  
HETATM11432  O   HOH B1779     -47.091 -28.305  -1.089  1.00  0.00           O  
HETATM11433  H1  HOH B1779     -47.781 -27.920  -1.629  1.00  0.00           H  
HETATM11434  H2  HOH B1779     -46.598 -28.862  -1.692  1.00  0.00           H  
HETATM11435  O   HOH B1780     -44.658 -20.498   3.451  1.00  0.00           O  
HETATM11436  H1  HOH B1780     -44.840 -20.545   2.513  1.00  0.00           H  
HETATM11437  H2  HOH B1780     -44.150 -19.693   3.556  1.00  0.00           H  
HETATM11438  O   HOH B1781     -35.323 -25.313   0.917  1.00  0.00           O  
HETATM11439  H1  HOH B1781     -36.275 -25.406   0.942  1.00  0.00           H  
HETATM11440  H2  HOH B1781     -35.083 -25.539   0.019  1.00  0.00           H  
HETATM11441  O   HOH B1782     -35.647 -25.999  -8.331  1.00  0.00           O  
HETATM11442  H1  HOH B1782     -35.117 -25.559  -8.996  1.00  0.00           H  
HETATM11443  H2  HOH B1782     -36.200 -26.604  -8.826  1.00  0.00           H  
HETATM11444  O   HOH B1783     -45.162 -41.184 -12.790  1.00  0.00           O  
HETATM11445  H1  HOH B1783     -44.600 -40.517 -13.185  1.00  0.00           H  
HETATM11446  H2  HOH B1783     -44.627 -41.566 -12.094  1.00  0.00           H  
HETATM11447  O   HOH B1784     -31.591 -23.767 -14.596  1.00  0.00           O  
HETATM11448  H1  HOH B1784     -31.136 -22.997 -14.255  1.00  0.00           H  
HETATM11449  H2  HOH B1784     -32.462 -23.447 -14.832  1.00  0.00           H  
HETATM11450  O   HOH B1785     -41.408 -24.890  13.418  1.00  0.00           O  
HETATM11451  H1  HOH B1785     -41.995 -25.000  12.670  1.00  0.00           H  
HETATM11452  H2  HOH B1785     -40.529 -24.965  13.045  1.00  0.00           H  
HETATM11453  O   HOH B1786     -30.344 -34.767  -7.259  1.00  0.00           O  
HETATM11454  H1  HOH B1786     -30.896 -35.395  -7.725  1.00  0.00           H  
HETATM11455  H2  HOH B1786     -30.944 -34.315  -6.666  1.00  0.00           H  
HETATM11456  O   HOH B1787     -48.466 -43.806  -8.858  1.00  0.00           O  
HETATM11457  H1  HOH B1787     -48.611 -44.720  -9.100  1.00  0.00           H  
HETATM11458  H2  HOH B1787     -48.530 -43.798  -7.903  1.00  0.00           H  
HETATM11459  O   HOH B1788     -33.263 -26.512  13.439  1.00  0.00           O  
HETATM11460  H1  HOH B1788     -33.895 -25.836  13.197  1.00  0.00           H  
HETATM11461  H2  HOH B1788     -32.423 -26.181  13.119  1.00  0.00           H  
HETATM11462  O   HOH B1789     -28.699 -47.074  11.620  1.00  0.00           O  
HETATM11463  H1  HOH B1789     -29.296 -47.312  12.329  1.00  0.00           H  
HETATM11464  H2  HOH B1789     -28.307 -46.248  11.903  1.00  0.00           H  
HETATM11465  O   HOH B1790     -22.227 -24.217   7.452  1.00  0.00           O  
HETATM11466  H1  HOH B1790     -22.696 -23.524   6.988  1.00  0.00           H  
HETATM11467  H2  HOH B1790     -21.361 -24.235   7.045  1.00  0.00           H  
HETATM11468  O   HOH B1791     -39.907 -42.429  11.524  1.00  0.00           O  
HETATM11469  H1  HOH B1791     -40.037 -42.530  12.467  1.00  0.00           H  
HETATM11470  H2  HOH B1791     -40.636 -41.878  11.238  1.00  0.00           H  
HETATM11471  O   HOH B1792     -43.548 -46.365  12.922  1.00  0.00           O  
HETATM11472  H1  HOH B1792     -43.366 -45.556  12.445  1.00  0.00           H  
HETATM11473  H2  HOH B1792     -43.679 -47.022  12.238  1.00  0.00           H  
HETATM11474  O   HOH B1793     -35.987 -25.316   9.832  1.00  0.00           O  
HETATM11475  H1  HOH B1793     -35.890 -25.595  10.743  1.00  0.00           H  
HETATM11476  H2  HOH B1793     -35.463 -25.942   9.332  1.00  0.00           H  
HETATM11477  O   HOH B1794     -43.855 -20.935 -12.614  1.00  0.00           O  
HETATM11478  H1  HOH B1794     -43.772 -21.656 -11.990  1.00  0.00           H  
HETATM11479  H2  HOH B1794     -44.675 -20.504 -12.376  1.00  0.00           H  
HETATM11480  O   HOH B1795     -39.327 -20.902   0.008  1.00  0.00           O  
HETATM11481  H1  HOH B1795     -38.872 -21.108   0.824  1.00  0.00           H  
HETATM11482  H2  HOH B1795     -39.494 -19.960   0.057  1.00  0.00           H  
HETATM11483  O   HOH B1796     -32.347 -23.916   7.763  1.00  0.00           O  
HETATM11484  H1  HOH B1796     -32.698 -23.812   6.879  1.00  0.00           H  
HETATM11485  H2  HOH B1796     -33.107 -23.809   8.337  1.00  0.00           H  
HETATM11486  O   HOH B1797     -41.608 -31.370   6.039  1.00  0.00           O  
HETATM11487  H1  HOH B1797     -42.182 -31.628   6.761  1.00  0.00           H  
HETATM11488  H2  HOH B1797     -41.609 -30.413   6.063  1.00  0.00           H  
HETATM11489  O   HOH B1798     -32.192 -19.434   1.345  1.00  0.00           O  
HETATM11490  H1  HOH B1798     -31.810 -18.912   2.049  1.00  0.00           H  
HETATM11491  H2  HOH B1798     -31.621 -19.277   0.592  1.00  0.00           H  
HETATM11492  O   HOH B1799     -34.461 -23.206   9.389  1.00  0.00           O  
HETATM11493  H1  HOH B1799     -34.972 -23.987   9.599  1.00  0.00           H  
HETATM11494  H2  HOH B1799     -35.021 -22.705   8.796  1.00  0.00           H  
HETATM11495  O   HOH B1800     -35.065 -30.368   7.651  1.00  0.00           O  
HETATM11496  H1  HOH B1800     -34.502 -30.978   8.128  1.00  0.00           H  
HETATM11497  H2  HOH B1800     -35.174 -30.767   6.788  1.00  0.00           H  
HETATM11498  O   HOH B1801     -35.120 -27.885   8.829  1.00  0.00           O  
HETATM11499  H1  HOH B1801     -35.001 -28.694   8.331  1.00  0.00           H  
HETATM11500  H2  HOH B1801     -34.407 -27.888   9.467  1.00  0.00           H  
HETATM11501  O   HOH B1802     -43.085 -26.501 -14.061  1.00  0.00           O  
HETATM11502  H1  HOH B1802     -43.990 -26.462 -14.371  1.00  0.00           H  
HETATM11503  H2  HOH B1802     -42.734 -25.628 -14.235  1.00  0.00           H  
HETATM11504  O   HOH B1803     -44.683 -23.632  13.209  1.00  0.00           O  
HETATM11505  H1  HOH B1803     -44.828 -24.568  13.069  1.00  0.00           H  
HETATM11506  H2  HOH B1803     -43.996 -23.592  13.874  1.00  0.00           H  
HETATM11507  O   HOH B1804     -25.262 -21.997  11.574  1.00  0.00           O  
HETATM11508  H1  HOH B1804     -24.729 -21.580  10.896  1.00  0.00           H  
HETATM11509  H2  HOH B1804     -25.959 -21.366  11.752  1.00  0.00           H  
HETATM11510  O   HOH B1805     -27.503 -20.168  11.583  1.00  0.00           O  
HETATM11511  H1  HOH B1805     -27.851 -20.026  10.703  1.00  0.00           H  
HETATM11512  H2  HOH B1805     -27.253 -19.295  11.886  1.00  0.00           H  
HETATM11513  O   HOH B1806     -33.905 -21.581   4.948  1.00  0.00           O  
HETATM11514  H1  HOH B1806     -33.775 -21.571   3.999  1.00  0.00           H  
HETATM11515  H2  HOH B1806     -33.966 -22.509   5.172  1.00  0.00           H  
HETATM11516  O   HOH B1807     -36.945 -17.877  10.428  1.00  0.00           O  
HETATM11517  H1  HOH B1807     -37.083 -17.089  10.954  1.00  0.00           H  
HETATM11518  H2  HOH B1807     -36.009 -18.060  10.511  1.00  0.00           H  
HETATM11519  O   HOH B1808     -42.976 -21.833   7.372  1.00  0.00           O  
HETATM11520  H1  HOH B1808     -42.468 -21.438   6.663  1.00  0.00           H  
HETATM11521  H2  HOH B1808     -43.336 -22.634   6.992  1.00  0.00           H  
HETATM11522  O   HOH B1809     -40.143 -44.811  10.234  1.00  0.00           O  
HETATM11523  H1  HOH B1809     -40.511 -45.553  10.713  1.00  0.00           H  
HETATM11524  H2  HOH B1809     -40.134 -44.096  10.870  1.00  0.00           H  
HETATM11525  O   HOH B1810     -45.033 -26.392  13.236  1.00  0.00           O  
HETATM11526  H1  HOH B1810     -45.907 -26.505  12.863  1.00  0.00           H  
HETATM11527  H2  HOH B1810     -44.439 -26.704  12.555  1.00  0.00           H  
HETATM11528  O   HOH B1811     -24.082 -30.364   7.694  1.00  0.00           O  
HETATM11529  H1  HOH B1811     -23.482 -31.058   7.967  1.00  0.00           H  
HETATM11530  H2  HOH B1811     -24.910 -30.578   8.123  1.00  0.00           H  
HETATM11531  O   HOH B1812     -36.905 -27.286  15.078  1.00  0.00           O  
HETATM11532  H1  HOH B1812     -37.793 -27.466  14.769  1.00  0.00           H  
HETATM11533  H2  HOH B1812     -36.594 -28.124  15.418  1.00  0.00           H  
HETATM11534  O   HOH B1813     -37.966 -26.290   1.053  1.00  0.00           O  
HETATM11535  H1  HOH B1813     -37.552 -27.039   1.481  1.00  0.00           H  
HETATM11536  H2  HOH B1813     -37.714 -26.369   0.133  1.00  0.00           H  
HETATM11537  O   HOH B1814     -40.802 -29.758  12.271  1.00  0.00           O  
HETATM11538  H1  HOH B1814     -40.652 -29.272  13.082  1.00  0.00           H  
HETATM11539  H2  HOH B1814     -39.932 -30.052  12.002  1.00  0.00           H  
HETATM11540  O   HOH B1815     -33.909 -19.764  14.759  1.00  0.00           O  
HETATM11541  H1  HOH B1815     -34.807 -20.004  14.986  1.00  0.00           H  
HETATM11542  H2  HOH B1815     -34.000 -19.172  14.012  1.00  0.00           H  
HETATM11543  O   HOH B1816     -34.001 -18.561   8.815  1.00  0.00           O  
HETATM11544  H1  HOH B1816     -33.454 -19.002   9.466  1.00  0.00           H  
HETATM11545  H2  HOH B1816     -33.954 -17.635   9.050  1.00  0.00           H  
HETATM11546  O   HOH B1817     -40.591 -21.752  14.414  1.00  0.00           O  
HETATM11547  H1  HOH B1817     -41.256 -21.367  14.985  1.00  0.00           H  
HETATM11548  H2  HOH B1817     -41.034 -21.869  13.574  1.00  0.00           H  
HETATM11549  O   HOH B1818     -31.367 -21.525   9.535  1.00  0.00           O  
HETATM11550  H1  HOH B1818     -30.611 -21.608   8.954  1.00  0.00           H  
HETATM11551  H2  HOH B1818     -31.959 -22.225   9.260  1.00  0.00           H  
HETATM11552  O   HOH B1819     -32.220 -22.337   1.828  1.00  0.00           O  
HETATM11553  H1  HOH B1819     -32.622 -22.386   0.961  1.00  0.00           H  
HETATM11554  H2  HOH B1819     -31.909 -21.435   1.898  1.00  0.00           H  
HETATM11555  O   HOH B1820     -48.705 -21.673   8.260  1.00  0.00           O  
HETATM11556  H1  HOH B1820     -48.818 -22.469   8.779  1.00  0.00           H  
HETATM11557  H2  HOH B1820     -47.765 -21.633   8.083  1.00  0.00           H  
HETATM11558  O   HOH B1821     -39.870 -22.079 -11.911  1.00  0.00           O  
HETATM11559  H1  HOH B1821     -39.150 -22.009 -12.537  1.00  0.00           H  
HETATM11560  H2  HOH B1821     -40.310 -21.230 -11.956  1.00  0.00           H  
HETATM11561  O   HOH B1822     -21.832 -43.700   8.032  1.00  0.00           O  
HETATM11562  H1  HOH B1822     -21.830 -44.528   8.512  1.00  0.00           H  
HETATM11563  H2  HOH B1822     -21.248 -43.131   8.532  1.00  0.00           H  
HETATM11564  O   HOH B1823     -43.117 -30.337  10.764  1.00  0.00           O  
HETATM11565  H1  HOH B1823     -43.226 -31.244  11.052  1.00  0.00           H  
HETATM11566  H2  HOH B1823     -42.259 -30.080  11.102  1.00  0.00           H  
HETATM11567  O   HOH B1824     -38.684 -43.811   7.129  1.00  0.00           O  
HETATM11568  H1  HOH B1824     -39.488 -43.904   7.640  1.00  0.00           H  
HETATM11569  H2  HOH B1824     -38.094 -44.475   7.485  1.00  0.00           H  
HETATM11570  O   HOH B1825     -37.265 -18.413  13.203  1.00  0.00           O  
HETATM11571  H1  HOH B1825     -38.215 -18.419  13.085  1.00  0.00           H  
HETATM11572  H2  HOH B1825     -36.912 -18.568  12.327  1.00  0.00           H  
HETATM11573  O   HOH B1826     -40.119 -34.708  -1.920  1.00  0.00           O  
HETATM11574  H1  HOH B1826     -39.845 -34.154  -2.650  1.00  0.00           H  
HETATM11575  H2  HOH B1826     -39.354 -35.252  -1.731  1.00  0.00           H  
HETATM11576  O   HOH B1827     -43.734 -25.359 -10.202  1.00  0.00           O  
HETATM11577  H1  HOH B1827     -43.119 -25.028 -10.857  1.00  0.00           H  
HETATM11578  H2  HOH B1827     -43.215 -25.430  -9.400  1.00  0.00           H  
HETATM11579  O   HOH B1828     -47.419 -23.497 -12.413  1.00  0.00           O  
HETATM11580  H1  HOH B1828     -46.899 -23.993 -13.045  1.00  0.00           H  
HETATM11581  H2  HOH B1828     -46.981 -23.643 -11.575  1.00  0.00           H  
HETATM11582  O   HOH B1829     -47.327 -26.444   7.631  1.00  0.00           O  
HETATM11583  H1  HOH B1829     -47.077 -27.112   6.993  1.00  0.00           H  
HETATM11584  H2  HOH B1829     -46.641 -25.780   7.565  1.00  0.00           H  
HETATM11585  O   HOH B1830     -41.190 -21.163   5.362  1.00  0.00           O  
HETATM11586  H1  HOH B1830     -41.178 -20.716   4.516  1.00  0.00           H  
HETATM11587  H2  HOH B1830     -40.361 -20.918   5.774  1.00  0.00           H  
HETATM11588  O   HOH B1831     -37.758 -45.174  13.434  1.00  0.00           O  
HETATM11589  H1  HOH B1831     -38.638 -45.373  13.114  1.00  0.00           H  
HETATM11590  H2  HOH B1831     -37.882 -44.955  14.357  1.00  0.00           H  
HETATM11591  O   HOH B1832     -36.442 -26.271  12.477  1.00  0.00           O  
HETATM11592  H1  HOH B1832     -37.249 -25.776  12.333  1.00  0.00           H  
HETATM11593  H2  HOH B1832     -36.164 -26.025  13.359  1.00  0.00           H  
HETATM11594  O   HOH B1833     -46.693 -21.322  11.743  1.00  0.00           O  
HETATM11595  H1  HOH B1833     -47.573 -20.984  11.581  1.00  0.00           H  
HETATM11596  H2  HOH B1833     -46.793 -21.898  12.501  1.00  0.00           H  
HETATM11597  O   HOH B1834     -22.102 -23.955 -10.805  1.00  0.00           O  
HETATM11598  H1  HOH B1834     -21.335 -24.069 -11.366  1.00  0.00           H  
HETATM11599  H2  HOH B1834     -22.450 -23.097 -11.046  1.00  0.00           H  
HETATM11600  O   HOH B1835     -36.496 -19.028   7.457  1.00  0.00           O  
HETATM11601  H1  HOH B1835     -35.740 -19.017   8.044  1.00  0.00           H  
HETATM11602  H2  HOH B1835     -36.689 -18.104   7.297  1.00  0.00           H  
HETATM11603  O   HOH B1836     -41.698 -17.706   9.707  1.00  0.00           O  
HETATM11604  H1  HOH B1836     -41.198 -18.240  10.324  1.00  0.00           H  
HETATM11605  H2  HOH B1836     -41.066 -17.465   9.030  1.00  0.00           H  
HETATM11606  O   HOH B1837     -32.724 -45.261   7.004  1.00  0.00           O  
HETATM11607  H1  HOH B1837     -33.088 -45.409   7.877  1.00  0.00           H  
HETATM11608  H2  HOH B1837     -31.820 -45.569   7.066  1.00  0.00           H  
HETATM11609  O   HOH B1838     -39.708 -25.694   5.162  1.00  0.00           O  
HETATM11610  H1  HOH B1838     -40.372 -25.774   4.477  1.00  0.00           H  
HETATM11611  H2  HOH B1838     -39.617 -26.580   5.513  1.00  0.00           H  
HETATM11612  O   HOH B1839     -29.262 -27.966   5.642  1.00  0.00           O  
HETATM11613  H1  HOH B1839     -29.574 -28.253   4.784  1.00  0.00           H  
HETATM11614  H2  HOH B1839     -30.059 -27.777   6.137  1.00  0.00           H  
HETATM11615  O   HOH B1840     -34.068 -44.008  14.042  1.00  0.00           O  
HETATM11616  H1  HOH B1840     -34.431 -44.877  13.866  1.00  0.00           H  
HETATM11617  H2  HOH B1840     -33.549 -43.804  13.264  1.00  0.00           H  
HETATM11618  O   HOH B1841     -31.501 -31.640  11.212  1.00  0.00           O  
HETATM11619  H1  HOH B1841     -30.828 -30.960  11.170  1.00  0.00           H  
HETATM11620  H2  HOH B1841     -32.309 -31.166  11.407  1.00  0.00           H  
HETATM11621  O   HOH B1842     -35.538 -45.811   5.305  1.00  0.00           O  
HETATM11622  H1  HOH B1842     -34.638 -45.761   5.628  1.00  0.00           H  
HETATM11623  H2  HOH B1842     -35.663 -46.734   5.085  1.00  0.00           H  
HETATM11624  O   HOH B1843     -40.350 -46.098  13.448  1.00  0.00           O  
HETATM11625  H1  HOH B1843     -41.007 -45.957  14.130  1.00  0.00           H  
HETATM11626  H2  HOH B1843     -40.414 -47.032  13.244  1.00  0.00           H  
HETATM11627  O   HOH B1844     -38.467 -25.351   8.471  1.00  0.00           O  
HETATM11628  H1  HOH B1844     -38.307 -24.866   7.661  1.00  0.00           H  
HETATM11629  H2  HOH B1844     -37.607 -25.416   8.886  1.00  0.00           H  
HETATM11630  O   HOH B1845     -30.116 -39.337 -13.088  1.00  0.00           O  
HETATM11631  H1  HOH B1845     -29.403 -38.983 -12.557  1.00  0.00           H  
HETATM11632  H2  HOH B1845     -30.552 -38.565 -13.450  1.00  0.00           H  
HETATM11633  O   HOH B1846     -33.471 -30.104  11.701  1.00  0.00           O  
HETATM11634  H1  HOH B1846     -33.362 -29.673  12.549  1.00  0.00           H  
HETATM11635  H2  HOH B1846     -34.058 -30.838  11.879  1.00  0.00           H  
HETATM11636  O   HOH B1847     -41.324 -20.954  11.600  1.00  0.00           O  
HETATM11637  H1  HOH B1847     -42.249 -21.080  11.387  1.00  0.00           H  
HETATM11638  H2  HOH B1847     -40.883 -20.939  10.751  1.00  0.00           H  
HETATM11639  O   HOH B1848     -34.150 -26.455 -10.917  1.00  0.00           O  
HETATM11640  H1  HOH B1848     -34.235 -26.598 -11.860  1.00  0.00           H  
HETATM11641  H2  HOH B1848     -33.580 -27.163 -10.618  1.00  0.00           H  
HETATM11642  O   HOH B1849     -41.463 -19.818   2.989  1.00  0.00           O  
HETATM11643  H1  HOH B1849     -41.774 -20.089   2.125  1.00  0.00           H  
HETATM11644  H2  HOH B1849     -42.062 -19.119   3.251  1.00  0.00           H  
HETATM11645  O   HOH B1850     -23.509 -44.352  10.709  1.00  0.00           O  
HETATM11646  H1  HOH B1850     -23.843 -44.671   9.871  1.00  0.00           H  
HETATM11647  H2  HOH B1850     -22.966 -45.068  11.039  1.00  0.00           H  
HETATM11648  O   HOH B1851     -32.805 -18.642 -11.442  1.00  0.00           O  
HETATM11649  H1  HOH B1851     -32.941 -19.568 -11.642  1.00  0.00           H  
HETATM11650  H2  HOH B1851     -33.473 -18.185 -11.953  1.00  0.00           H  
HETATM11651  O   HOH B1852     -39.517 -46.189 -13.520  1.00  0.00           O  
HETATM11652  H1  HOH B1852     -40.201 -46.859 -13.544  1.00  0.00           H  
HETATM11653  H2  HOH B1852     -39.930 -45.411 -13.893  1.00  0.00           H  
HETATM11654  O   HOH B1853     -40.570 -18.197  -4.158  1.00  0.00           O  
HETATM11655  H1  HOH B1853     -39.991 -18.519  -3.468  1.00  0.00           H  
HETATM11656  H2  HOH B1853     -41.092 -17.516  -3.734  1.00  0.00           H  
HETATM11657  O   HOH B1854     -35.770 -30.504  -0.830  1.00  0.00           O  
HETATM11658  H1  HOH B1854     -36.138 -31.384  -0.758  1.00  0.00           H  
HETATM11659  H2  HOH B1854     -36.409 -30.019  -1.353  1.00  0.00           H  
HETATM11660  O   HOH B1855     -40.180 -18.778  13.102  1.00  0.00           O  
HETATM11661  H1  HOH B1855     -40.506 -19.362  12.417  1.00  0.00           H  
HETATM11662  H2  HOH B1855     -40.582 -19.105  13.907  1.00  0.00           H  
HETATM11663  O   HOH B1856     -35.481 -32.130  11.664  1.00  0.00           O  
HETATM11664  H1  HOH B1856     -35.603 -33.079  11.641  1.00  0.00           H  
HETATM11665  H2  HOH B1856     -35.400 -31.877  10.744  1.00  0.00           H  
HETATM11666  O   HOH B1857     -43.101 -47.189   6.202  1.00  0.00           O  
HETATM11667  H1  HOH B1857     -43.451 -46.562   6.835  1.00  0.00           H  
HETATM11668  H2  HOH B1857     -43.239 -48.044   6.611  1.00  0.00           H  
HETATM11669  O   HOH B1858     -33.932 -39.569  -9.340  1.00  0.00           O  
HETATM11670  H1  HOH B1858     -33.240 -39.690  -9.990  1.00  0.00           H  
HETATM11671  H2  HOH B1858     -34.203 -40.458  -9.111  1.00  0.00           H  
HETATM11672  O   HOH B1859     -36.360 -41.019  -6.818  1.00  0.00           O  
HETATM11673  H1  HOH B1859     -35.539 -41.446  -7.061  1.00  0.00           H  
HETATM11674  H2  HOH B1859     -37.026 -41.463  -7.343  1.00  0.00           H  
HETATM11675  O   HOH B1860     -37.829 -41.154  15.271  1.00  0.00           O  
HETATM11676  H1  HOH B1860     -37.482 -40.476  15.850  1.00  0.00           H  
HETATM11677  H2  HOH B1860     -38.449 -40.693  14.705  1.00  0.00           H  
HETATM11678  O   HOH B1861     -23.642 -32.248  -8.280  1.00  0.00           O  
HETATM11679  H1  HOH B1861     -24.531 -32.021  -8.554  1.00  0.00           H  
HETATM11680  H2  HOH B1861     -23.111 -31.495  -8.538  1.00  0.00           H  
HETATM11681  O   HOH B1862     -29.226 -39.819  -1.903  1.00  0.00           O  
HETATM11682  H1  HOH B1862     -29.039 -39.386  -2.736  1.00  0.00           H  
HETATM11683  H2  HOH B1862     -29.623 -39.137  -1.361  1.00  0.00           H  
HETATM11684  O   HOH B1863     -18.664 -34.432   5.462  1.00  0.00           O  
HETATM11685  H1  HOH B1863     -19.362 -33.816   5.238  1.00  0.00           H  
HETATM11686  H2  HOH B1863     -19.054 -35.295   5.323  1.00  0.00           H  
HETATM11687  O   HOH B1864     -25.166 -39.265  -0.095  1.00  0.00           O  
HETATM11688  H1  HOH B1864     -25.540 -38.897  -0.896  1.00  0.00           H  
HETATM11689  H2  HOH B1864     -25.532 -40.148  -0.043  1.00  0.00           H  
HETATM11690  O   HOH B1865     -21.124 -43.371  -4.042  1.00  0.00           O  
HETATM11691  H1  HOH B1865     -21.266 -43.071  -4.939  1.00  0.00           H  
HETATM11692  H2  HOH B1865     -20.889 -44.295  -4.131  1.00  0.00           H  
HETATM11693  O   HOH B1866     -24.761 -39.454  -3.562  1.00  0.00           O  
HETATM11694  H1  HOH B1866     -25.338 -38.880  -4.065  1.00  0.00           H  
HETATM11695  H2  HOH B1866     -24.100 -39.741  -4.192  1.00  0.00           H  
HETATM11696  O   HOH B1867     -24.463 -46.015  -3.753  1.00  0.00           O  
HETATM11697  H1  HOH B1867     -25.379 -45.896  -3.503  1.00  0.00           H  
HETATM11698  H2  HOH B1867     -24.493 -46.623  -4.491  1.00  0.00           H  
HETATM11699  O   HOH B1868     -25.778 -25.519  15.207  1.00  0.00           O  
HETATM11700  H1  HOH B1868     -25.493 -26.204  15.813  1.00  0.00           H  
HETATM11701  H2  HOH B1868     -25.205 -25.619  14.447  1.00  0.00           H  
HETATM11702  O   HOH B1869     -48.542 -40.637   2.888  1.00  0.00           O  
HETATM11703  H1  HOH B1869     -47.824 -40.033   3.077  1.00  0.00           H  
HETATM11704  H2  HOH B1869     -48.885 -40.344   2.044  1.00  0.00           H  
HETATM11705  O   HOH B1870     -29.215 -35.341 -12.987  1.00  0.00           O  
HETATM11706  H1  HOH B1870     -30.158 -35.246 -13.122  1.00  0.00           H  
HETATM11707  H2  HOH B1870     -29.042 -36.268 -13.154  1.00  0.00           H  
HETATM11708  O   HOH B1871     -29.980 -42.475  -2.187  1.00  0.00           O  
HETATM11709  H1  HOH B1871     -29.410 -42.882  -2.840  1.00  0.00           H  
HETATM11710  H2  HOH B1871     -29.606 -41.604  -2.051  1.00  0.00           H  
HETATM11711  O   HOH B1872     -20.382 -24.042   0.173  1.00  0.00           O  
HETATM11712  H1  HOH B1872     -21.039 -23.912  -0.510  1.00  0.00           H  
HETATM11713  H2  HOH B1872     -19.567 -24.200  -0.305  1.00  0.00           H  
HETATM11714  O   HOH B1873     -20.842 -44.580 -10.746  1.00  0.00           O  
HETATM11715  H1  HOH B1873     -20.387 -45.347 -11.094  1.00  0.00           H  
HETATM11716  H2  HOH B1873     -21.562 -44.430 -11.358  1.00  0.00           H  
HETATM11717  O   HOH B1874     -32.733 -40.348 -14.035  1.00  0.00           O  
HETATM11718  H1  HOH B1874     -33.400 -40.513 -13.368  1.00  0.00           H  
HETATM11719  H2  HOH B1874     -32.146 -39.708 -13.634  1.00  0.00           H  
HETATM11720  O   HOH B1875     -29.069 -30.125  11.951  1.00  0.00           O  
HETATM11721  H1  HOH B1875     -28.311 -30.492  11.496  1.00  0.00           H  
HETATM11722  H2  HOH B1875     -29.065 -30.553  12.807  1.00  0.00           H  
HETATM11723  O   HOH B1876     -22.663 -41.929   0.073  1.00  0.00           O  
HETATM11724  H1  HOH B1876     -22.444 -41.526  -0.767  1.00  0.00           H  
HETATM11725  H2  HOH B1876     -22.840 -42.845  -0.139  1.00  0.00           H  
HETATM11726  O   HOH B1877     -23.152 -40.395  -9.196  1.00  0.00           O  
HETATM11727  H1  HOH B1877     -23.717 -41.158  -9.317  1.00  0.00           H  
HETATM11728  H2  HOH B1877     -22.839 -40.186 -10.077  1.00  0.00           H  
HETATM11729  O   HOH B1878     -48.140 -24.474  -1.437  1.00  0.00           O  
HETATM11730  H1  HOH B1878     -48.390 -25.382  -1.607  1.00  0.00           H  
HETATM11731  H2  HOH B1878     -47.243 -24.529  -1.108  1.00  0.00           H  
HETATM11732  O   HOH B1879     -33.805 -36.106   5.800  1.00  0.00           O  
HETATM11733  H1  HOH B1879     -34.482 -35.633   5.316  1.00  0.00           H  
HETATM11734  H2  HOH B1879     -33.225 -35.420   6.133  1.00  0.00           H  
HETATM11735  O   HOH B1880     -30.137 -23.561  -5.507  1.00  0.00           O  
HETATM11736  H1  HOH B1880     -29.765 -22.749  -5.849  1.00  0.00           H  
HETATM11737  H2  HOH B1880     -29.688 -24.254  -5.991  1.00  0.00           H  
HETATM11738  O   HOH B1881     -31.895 -40.359 -10.809  1.00  0.00           O  
HETATM11739  H1  HOH B1881     -31.406 -39.850 -11.456  1.00  0.00           H  
HETATM11740  H2  HOH B1881     -31.818 -41.265 -11.109  1.00  0.00           H  
HETATM11741  O   HOH B1882     -42.987 -43.449   3.267  1.00  0.00           O  
HETATM11742  H1  HOH B1882     -42.473 -43.950   3.899  1.00  0.00           H  
HETATM11743  H2  HOH B1882     -43.493 -44.109   2.792  1.00  0.00           H  
HETATM11744  O   HOH B1883     -23.306 -41.748   5.044  1.00  0.00           O  
HETATM11745  H1  HOH B1883     -22.431 -42.083   4.848  1.00  0.00           H  
HETATM11746  H2  HOH B1883     -23.681 -41.541   4.188  1.00  0.00           H  
HETATM11747  O   HOH B1884     -38.095 -40.230   6.219  1.00  0.00           O  
HETATM11748  H1  HOH B1884     -37.255 -40.572   5.911  1.00  0.00           H  
HETATM11749  H2  HOH B1884     -37.974 -40.110   7.161  1.00  0.00           H  
HETATM11750  O   HOH B1885     -43.172 -38.440  -1.349  1.00  0.00           O  
HETATM11751  H1  HOH B1885     -44.058 -38.521  -0.997  1.00  0.00           H  
HETATM11752  H2  HOH B1885     -43.196 -37.642  -1.878  1.00  0.00           H  
HETATM11753  O   HOH B1886     -19.070 -46.665 -11.319  1.00  0.00           O  
HETATM11754  H1  HOH B1886     -18.407 -46.602 -12.006  1.00  0.00           H  
HETATM11755  H2  HOH B1886     -19.460 -47.531 -11.441  1.00  0.00           H  
HETATM11756  O   HOH B1887     -29.482 -36.044  -0.859  1.00  0.00           O  
HETATM11757  H1  HOH B1887     -29.872 -35.966  -1.730  1.00  0.00           H  
HETATM11758  H2  HOH B1887     -29.840 -35.305  -0.368  1.00  0.00           H  
HETATM11759  O   HOH B1888     -25.152 -30.751   3.225  1.00  0.00           O  
HETATM11760  H1  HOH B1888     -25.593 -30.119   2.657  1.00  0.00           H  
HETATM11761  H2  HOH B1888     -25.760 -30.885   3.952  1.00  0.00           H  
HETATM11762  O   HOH B1889     -47.360 -21.983  -3.606  1.00  0.00           O  
HETATM11763  H1  HOH B1889     -46.719 -22.566  -4.013  1.00  0.00           H  
HETATM11764  H2  HOH B1889     -48.162 -22.503  -3.558  1.00  0.00           H  
HETATM11765  O   HOH B1890     -48.044 -43.928 -12.589  1.00  0.00           O  
HETATM11766  H1  HOH B1890     -47.699 -43.423 -13.325  1.00  0.00           H  
HETATM11767  H2  HOH B1890     -48.983 -43.995 -12.763  1.00  0.00           H  
HETATM11768  O   HOH B1891     -23.150 -24.364  -8.348  1.00  0.00           O  
HETATM11769  H1  HOH B1891     -22.439 -24.773  -7.854  1.00  0.00           H  
HETATM11770  H2  HOH B1891     -22.777 -24.200  -9.214  1.00  0.00           H  
HETATM11771  O   HOH B1892     -28.774 -35.203  -9.855  1.00  0.00           O  
HETATM11772  H1  HOH B1892     -28.315 -35.043  -9.031  1.00  0.00           H  
HETATM11773  H2  HOH B1892     -29.048 -34.335 -10.150  1.00  0.00           H  
HETATM11774  O   HOH B1893     -30.586 -40.358  12.524  1.00  0.00           O  
HETATM11775  H1  HOH B1893     -31.277 -40.804  13.013  1.00  0.00           H  
HETATM11776  H2  HOH B1893     -30.503 -40.860  11.713  1.00  0.00           H  
HETATM11777  O   HOH B1894     -23.042 -36.233   0.780  1.00  0.00           O  
HETATM11778  H1  HOH B1894     -23.484 -36.768   1.439  1.00  0.00           H  
HETATM11779  H2  HOH B1894     -23.744 -35.723   0.375  1.00  0.00           H  
HETATM11780  O   HOH B1895     -46.907 -32.802  -9.041  1.00  0.00           O  
HETATM11781  H1  HOH B1895     -47.529 -32.852  -9.768  1.00  0.00           H  
HETATM11782  H2  HOH B1895     -46.841 -33.701  -8.720  1.00  0.00           H  
HETATM11783  O   HOH B1896     -21.860 -43.751   3.167  1.00  0.00           O  
HETATM11784  H1  HOH B1896     -22.137 -43.282   2.380  1.00  0.00           H  
HETATM11785  H2  HOH B1896     -22.556 -44.388   3.325  1.00  0.00           H  
HETATM11786  O   HOH B1897     -26.977 -27.878 -13.492  1.00  0.00           O  
HETATM11787  H1  HOH B1897     -26.199 -28.282 -13.109  1.00  0.00           H  
HETATM11788  H2  HOH B1897     -27.217 -27.186 -12.876  1.00  0.00           H  
HETATM11789  O   HOH B1898     -28.707 -39.582  14.539  1.00  0.00           O  
HETATM11790  H1  HOH B1898     -29.147 -39.847  13.731  1.00  0.00           H  
HETATM11791  H2  HOH B1898     -29.329 -39.796  15.233  1.00  0.00           H  
HETATM11792  O   HOH B1899     -19.385 -23.599  -8.857  1.00  0.00           O  
HETATM11793  H1  HOH B1899     -19.237 -23.046  -9.624  1.00  0.00           H  
HETATM11794  H2  HOH B1899     -19.172 -24.484  -9.154  1.00  0.00           H  
HETATM11795  O   HOH B1900     -27.336 -46.609  -6.112  1.00  0.00           O  
HETATM11796  H1  HOH B1900     -27.203 -46.265  -5.229  1.00  0.00           H  
HETATM11797  H2  HOH B1900     -28.011 -47.280  -6.008  1.00  0.00           H  
HETATM11798  O   HOH B1901     -24.419 -42.935  14.580  1.00  0.00           O  
HETATM11799  H1  HOH B1901     -24.683 -42.343  13.876  1.00  0.00           H  
HETATM11800  H2  HOH B1901     -25.168 -42.947  15.177  1.00  0.00           H  
HETATM11801  O   HOH B1902     -21.582 -46.750   8.661  1.00  0.00           O  
HETATM11802  H1  HOH B1902     -22.491 -46.992   8.482  1.00  0.00           H  
HETATM11803  H2  HOH B1902     -21.144 -47.581   8.845  1.00  0.00           H  
HETATM11804  O   HOH B1903     -21.548 -27.014  -1.162  1.00  0.00           O  
HETATM11805  H1  HOH B1903     -22.397 -27.299  -1.499  1.00  0.00           H  
HETATM11806  H2  HOH B1903     -21.170 -27.800  -0.768  1.00  0.00           H  
HETATM11807  O   HOH B1904     -25.240 -42.320  -2.880  1.00  0.00           O  
HETATM11808  H1  HOH B1904     -24.838 -41.484  -3.118  1.00  0.00           H  
HETATM11809  H2  HOH B1904     -24.499 -42.900  -2.702  1.00  0.00           H  
HETATM11810  O   HOH B1905     -23.627 -46.336   5.418  1.00  0.00           O  
HETATM11811  H1  HOH B1905     -23.930 -45.968   4.588  1.00  0.00           H  
HETATM11812  H2  HOH B1905     -24.127 -45.867   6.086  1.00  0.00           H  
HETATM11813  O   HOH B1906     -26.071 -23.452   1.574  1.00  0.00           O  
HETATM11814  H1  HOH B1906     -25.283 -23.539   2.110  1.00  0.00           H  
HETATM11815  H2  HOH B1906     -25.744 -23.298   0.688  1.00  0.00           H  
HETATM11816  O   HOH B1907     -22.281 -39.872   9.247  1.00  0.00           O  
HETATM11817  H1  HOH B1907     -22.301 -40.612   9.853  1.00  0.00           H  
HETATM11818  H2  HOH B1907     -21.498 -39.380   9.495  1.00  0.00           H  
HETATM11819  O   HOH B1908     -48.429 -35.532  -3.089  1.00  0.00           O  
HETATM11820  H1  HOH B1908     -48.162 -35.760  -2.199  1.00  0.00           H  
HETATM11821  H2  HOH B1908     -47.703 -35.012  -3.432  1.00  0.00           H  
HETATM11822  O   HOH B1909     -22.866 -28.219  -6.515  1.00  0.00           O  
HETATM11823  H1  HOH B1909     -23.753 -28.237  -6.156  1.00  0.00           H  
HETATM11824  H2  HOH B1909     -22.416 -28.941  -6.078  1.00  0.00           H  
HETATM11825  O   HOH B1910     -31.949 -37.796  -7.595  1.00  0.00           O  
HETATM11826  H1  HOH B1910     -32.317 -38.263  -8.346  1.00  0.00           H  
HETATM11827  H2  HOH B1910     -31.045 -38.104  -7.540  1.00  0.00           H  
HETATM11828  O   HOH B1911     -30.260 -21.618  -8.652  1.00  0.00           O  
HETATM11829  H1  HOH B1911     -29.737 -22.365  -8.944  1.00  0.00           H  
HETATM11830  H2  HOH B1911     -31.006 -21.599  -9.251  1.00  0.00           H  
HETATM11831  O   HOH B1912     -43.810 -21.552  -9.447  1.00  0.00           O  
HETATM11832  H1  HOH B1912     -44.250 -20.728  -9.235  1.00  0.00           H  
HETATM11833  H2  HOH B1912     -44.523 -22.170  -9.607  1.00  0.00           H  
HETATM11834  O   HOH B1913     -25.361 -24.199  -4.203  1.00  0.00           O  
HETATM11835  H1  HOH B1913     -25.632 -23.640  -4.932  1.00  0.00           H  
HETATM11836  H2  HOH B1913     -26.052 -24.858  -4.138  1.00  0.00           H  
HETATM11837  O   HOH B1914     -48.572 -41.030  -7.406  1.00  0.00           O  
HETATM11838  H1  HOH B1914     -49.150 -41.471  -8.030  1.00  0.00           H  
HETATM11839  H2  HOH B1914     -47.894 -40.628  -7.950  1.00  0.00           H  
HETATM11840  O   HOH B1915     -43.192 -45.726  -0.594  1.00  0.00           O  
HETATM11841  H1  HOH B1915     -42.250 -45.819  -0.741  1.00  0.00           H  
HETATM11842  H2  HOH B1915     -43.483 -45.120  -1.275  1.00  0.00           H  
HETATM11843  O   HOH B1916     -27.624 -36.014  13.409  1.00  0.00           O  
HETATM11844  H1  HOH B1916     -27.118 -36.626  13.943  1.00  0.00           H  
HETATM11845  H2  HOH B1916     -27.131 -35.945  12.591  1.00  0.00           H  
HETATM11846  O   HOH B1917     -36.562 -43.576 -14.386  1.00  0.00           O  
HETATM11847  H1  HOH B1917     -37.154 -42.853 -14.593  1.00  0.00           H  
HETATM11848  H2  HOH B1917     -35.887 -43.535 -15.064  1.00  0.00           H  
HETATM11849  O   HOH B1918     -24.143 -45.278   2.871  1.00  0.00           O  
HETATM11850  H1  HOH B1918     -23.905 -45.181   1.949  1.00  0.00           H  
HETATM11851  H2  HOH B1918     -24.683 -46.068   2.898  1.00  0.00           H  
HETATM11852  O   HOH B1919     -40.053 -42.966   4.733  1.00  0.00           O  
HETATM11853  H1  HOH B1919     -39.446 -43.269   5.409  1.00  0.00           H  
HETATM11854  H2  HOH B1919     -40.788 -43.578   4.780  1.00  0.00           H  
HETATM11855  O   HOH B1920     -20.929 -40.135  13.798  1.00  0.00           O  
HETATM11856  H1  HOH B1920     -20.410 -39.361  13.578  1.00  0.00           H  
HETATM11857  H2  HOH B1920     -21.089 -40.565  12.958  1.00  0.00           H  
HETATM11858  O   HOH B1921     -27.369 -45.635  -3.645  1.00  0.00           O  
HETATM11859  H1  HOH B1921     -27.546 -45.617  -2.705  1.00  0.00           H  
HETATM11860  H2  HOH B1921     -27.505 -44.732  -3.932  1.00  0.00           H  
HETATM11861  O   HOH B1922     -26.486 -41.141   1.766  1.00  0.00           O  
HETATM11862  H1  HOH B1922     -27.027 -40.547   2.286  1.00  0.00           H  
HETATM11863  H2  HOH B1922     -26.922 -41.181   0.915  1.00  0.00           H  
HETATM11864  O   HOH B1923     -31.557 -37.588  15.400  1.00  0.00           O  
HETATM11865  H1  HOH B1923     -31.670 -36.651  15.555  1.00  0.00           H  
HETATM11866  H2  HOH B1923     -31.243 -37.646  14.497  1.00  0.00           H  
HETATM11867  O   HOH B1924     -20.608 -45.821  -5.399  1.00  0.00           O  
HETATM11868  H1  HOH B1924     -20.934 -46.591  -4.934  1.00  0.00           H  
HETATM11869  H2  HOH B1924     -21.017 -45.871  -6.263  1.00  0.00           H  
HETATM11870  O   HOH B1925     -44.418 -28.104   0.867  1.00  0.00           O  
HETATM11871  H1  HOH B1925     -45.328 -27.906   0.646  1.00  0.00           H  
HETATM11872  H2  HOH B1925     -44.366 -27.972   1.813  1.00  0.00           H  
HETATM11873  O   HOH B1926     -27.031 -31.277   4.766  1.00  0.00           O  
HETATM11874  H1  HOH B1926     -27.344 -30.810   5.540  1.00  0.00           H  
HETATM11875  H2  HOH B1926     -26.575 -32.043   5.115  1.00  0.00           H  
HETATM11876  O   HOH B1927     -24.014 -34.561   3.364  1.00  0.00           O  
HETATM11877  H1  HOH B1927     -23.272 -35.073   3.041  1.00  0.00           H  
HETATM11878  H2  HOH B1927     -23.614 -33.846   3.860  1.00  0.00           H  
HETATM11879  O   HOH B1928     -45.907 -43.275   7.176  1.00  0.00           O  
HETATM11880  H1  HOH B1928     -46.297 -43.778   6.461  1.00  0.00           H  
HETATM11881  H2  HOH B1928     -45.603 -42.467   6.761  1.00  0.00           H  
HETATM11882  O   HOH B1929     -18.736 -24.880   9.024  1.00  0.00           O  
HETATM11883  H1  HOH B1929     -18.083 -25.354   8.510  1.00  0.00           H  
HETATM11884  H2  HOH B1929     -19.480 -24.776   8.430  1.00  0.00           H  
HETATM11885  O   HOH B1930     -25.631 -17.594  -8.015  1.00  0.00           O  
HETATM11886  H1  HOH B1930     -26.285 -17.257  -7.403  1.00  0.00           H  
HETATM11887  H2  HOH B1930     -24.959 -17.986  -7.456  1.00  0.00           H  
HETATM11888  O   HOH B1931     -18.571 -38.009  -7.348  1.00  0.00           O  
HETATM11889  H1  HOH B1931     -19.507 -38.111  -7.176  1.00  0.00           H  
HETATM11890  H2  HOH B1931     -18.431 -38.454  -8.183  1.00  0.00           H  
HETATM11891  O   HOH B1932     -36.463 -39.909  -2.473  1.00  0.00           O  
HETATM11892  H1  HOH B1932     -35.523 -39.934  -2.652  1.00  0.00           H  
HETATM11893  H2  HOH B1932     -36.636 -40.715  -1.987  1.00  0.00           H  
HETATM11894  O   HOH B1933     -26.346 -35.003  -3.212  1.00  0.00           O  
HETATM11895  H1  HOH B1933     -26.851 -34.211  -3.396  1.00  0.00           H  
HETATM11896  H2  HOH B1933     -26.395 -35.512  -4.021  1.00  0.00           H  
HETATM11897  O   HOH B1934     -20.609 -38.430   4.018  1.00  0.00           O  
HETATM11898  H1  HOH B1934     -19.718 -38.578   4.337  1.00  0.00           H  
HETATM11899  H2  HOH B1934     -21.161 -38.957   4.596  1.00  0.00           H  
HETATM11900  O   HOH B1935     -22.668 -26.266  14.241  1.00  0.00           O  
HETATM11901  H1  HOH B1935     -23.173 -26.347  13.433  1.00  0.00           H  
HETATM11902  H2  HOH B1935     -22.166 -25.458  14.131  1.00  0.00           H  
HETATM11903  O   HOH B1936     -45.966 -38.438  -6.061  1.00  0.00           O  
HETATM11904  H1  HOH B1936     -45.543 -38.236  -5.226  1.00  0.00           H  
HETATM11905  H2  HOH B1936     -46.832 -38.037  -5.994  1.00  0.00           H  
HETATM11906  O   HOH B1937     -46.636 -39.113   3.732  1.00  0.00           O  
HETATM11907  H1  HOH B1937     -45.785 -38.709   3.900  1.00  0.00           H  
HETATM11908  H2  HOH B1937     -47.194 -38.803   4.445  1.00  0.00           H  
HETATM11909  O   HOH B1938     -21.099 -41.407  -2.019  1.00  0.00           O  
HETATM11910  H1  HOH B1938     -20.968 -42.232  -2.487  1.00  0.00           H  
HETATM11911  H2  HOH B1938     -21.170 -40.748  -2.710  1.00  0.00           H  
HETATM11912  O   HOH B1939     -42.537 -43.860 -11.360  1.00  0.00           O  
HETATM11913  H1  HOH B1939     -42.890 -42.996 -11.146  1.00  0.00           H  
HETATM11914  H2  HOH B1939     -43.227 -44.279 -11.875  1.00  0.00           H  
HETATM11915  O   HOH B1940     -28.440 -44.116  -7.521  1.00  0.00           O  
HETATM11916  H1  HOH B1940     -27.814 -44.682  -7.068  1.00  0.00           H  
HETATM11917  H2  HOH B1940     -29.174 -44.035  -6.913  1.00  0.00           H  
HETATM11918  O   HOH B1941     -31.755 -17.703  -4.075  1.00  0.00           O  
HETATM11919  H1  HOH B1941     -32.282 -18.289  -3.532  1.00  0.00           H  
HETATM11920  H2  HOH B1941     -32.324 -17.480  -4.811  1.00  0.00           H  
HETATM11921  O   HOH B1942     -42.716 -37.084  -9.331  1.00  0.00           O  
HETATM11922  H1  HOH B1942     -42.967 -36.528  -8.593  1.00  0.00           H  
HETATM11923  H2  HOH B1942     -42.730 -36.499 -10.088  1.00  0.00           H  
HETATM11924  O   HOH B1943     -26.552 -19.517   6.683  1.00  0.00           O  
HETATM11925  H1  HOH B1943     -26.311 -20.052   5.927  1.00  0.00           H  
HETATM11926  H2  HOH B1943     -26.195 -18.650   6.487  1.00  0.00           H  
HETATM11927  O   HOH B1944     -32.651 -31.420 -14.020  1.00  0.00           O  
HETATM11928  H1  HOH B1944     -33.533 -31.758 -13.867  1.00  0.00           H  
HETATM11929  H2  HOH B1944     -32.212 -32.112 -14.515  1.00  0.00           H  
HETATM11930  O   HOH B1945     -26.438 -39.597  -6.060  1.00  0.00           O  
HETATM11931  H1  HOH B1945     -25.524 -39.881  -6.092  1.00  0.00           H  
HETATM11932  H2  HOH B1945     -26.475 -38.841  -6.646  1.00  0.00           H  
HETATM11933  O   HOH B1946     -24.216 -36.467  -7.457  1.00  0.00           O  
HETATM11934  H1  HOH B1946     -23.908 -36.020  -6.669  1.00  0.00           H  
HETATM11935  H2  HOH B1946     -23.504 -36.359  -8.088  1.00  0.00           H  
HETATM11936  O   HOH B1947     -28.136 -19.767   1.807  1.00  0.00           O  
HETATM11937  H1  HOH B1947     -28.588 -18.957   2.045  1.00  0.00           H  
HETATM11938  H2  HOH B1947     -28.690 -20.464   2.157  1.00  0.00           H  
HETATM11939  O   HOH B1948     -31.423 -22.879  -3.101  1.00  0.00           O  
HETATM11940  H1  HOH B1948     -31.469 -23.273  -3.972  1.00  0.00           H  
HETATM11941  H2  HOH B1948     -30.726 -22.226  -3.169  1.00  0.00           H  
HETATM11942  O   HOH B1949     -21.492 -39.442  -3.936  1.00  0.00           O  
HETATM11943  H1  HOH B1949     -21.933 -38.705  -3.513  1.00  0.00           H  
HETATM11944  H2  HOH B1949     -21.317 -39.137  -4.827  1.00  0.00           H  
HETATM11945  O   HOH B1950     -24.172 -39.132 -14.529  1.00  0.00           O  
HETATM11946  H1  HOH B1950     -23.603 -38.532 -15.011  1.00  0.00           H  
HETATM11947  H2  HOH B1950     -23.653 -39.396 -13.769  1.00  0.00           H  
HETATM11948  O   HOH B1951     -20.938 -29.531   5.739  1.00  0.00           O  
HETATM11949  H1  HOH B1951     -21.593 -29.444   6.432  1.00  0.00           H  
HETATM11950  H2  HOH B1951     -20.810 -28.639   5.416  1.00  0.00           H  
HETATM11951  O   HOH B1952     -28.157 -41.640  -8.744  1.00  0.00           O  
HETATM11952  H1  HOH B1952     -27.913 -42.426  -8.256  1.00  0.00           H  
HETATM11953  H2  HOH B1952     -27.322 -41.265  -9.027  1.00  0.00           H  
HETATM11954  O   HOH B1953     -44.504 -30.131   6.209  1.00  0.00           O  
HETATM11955  H1  HOH B1953     -45.045 -29.735   5.526  1.00  0.00           H  
HETATM11956  H2  HOH B1953     -43.818 -29.484   6.377  1.00  0.00           H  
HETATM11957  O   HOH B1954     -25.562 -21.666  -6.947  1.00  0.00           O  
HETATM11958  H1  HOH B1954     -26.386 -21.250  -7.200  1.00  0.00           H  
HETATM11959  H2  HOH B1954     -25.544 -22.485  -7.442  1.00  0.00           H  
HETATM11960  O   HOH B1955     -33.532 -44.255  -2.722  1.00  0.00           O  
HETATM11961  H1  HOH B1955     -32.672 -44.663  -2.825  1.00  0.00           H  
HETATM11962  H2  HOH B1955     -34.026 -44.869  -2.178  1.00  0.00           H  
HETATM11963  O   HOH B1956     -47.348 -40.554  -0.532  1.00  0.00           O  
HETATM11964  H1  HOH B1956     -48.236 -40.627  -0.185  1.00  0.00           H  
HETATM11965  H2  HOH B1956     -47.055 -39.684  -0.262  1.00  0.00           H  
HETATM11966  O   HOH B1957     -47.399 -29.033  -6.536  1.00  0.00           O  
HETATM11967  H1  HOH B1957     -46.816 -28.905  -5.787  1.00  0.00           H  
HETATM11968  H2  HOH B1957     -48.189 -29.423  -6.162  1.00  0.00           H  
HETATM11969  O   HOH B1958     -37.752 -29.322   5.869  1.00  0.00           O  
HETATM11970  H1  HOH B1958     -37.086 -29.488   5.202  1.00  0.00           H  
HETATM11971  H2  HOH B1958     -37.910 -30.177   6.269  1.00  0.00           H  
HETATM11972  O   HOH B1959     -23.274 -33.862  -3.114  1.00  0.00           O  
HETATM11973  H1  HOH B1959     -23.570 -33.134  -2.568  1.00  0.00           H  
HETATM11974  H2  HOH B1959     -22.484 -34.182  -2.678  1.00  0.00           H  
HETATM11975  O   HOH B1960     -23.815 -45.250  -8.796  1.00  0.00           O  
HETATM11976  H1  HOH B1960     -24.419 -45.993  -8.783  1.00  0.00           H  
HETATM11977  H2  HOH B1960     -22.945 -45.649  -8.791  1.00  0.00           H  
HETATM11978  O   HOH B1961     -29.185 -32.197   1.398  1.00  0.00           O  
HETATM11979  H1  HOH B1961     -28.370 -32.692   1.311  1.00  0.00           H  
HETATM11980  H2  HOH B1961     -28.903 -31.311   1.626  1.00  0.00           H  
HETATM11981  O   HOH B1962     -20.837 -33.766 -10.848  1.00  0.00           O  
HETATM11982  H1  HOH B1962     -20.864 -33.523  -9.923  1.00  0.00           H  
HETATM11983  H2  HOH B1962     -20.702 -32.938 -11.310  1.00  0.00           H  
HETATM11984  O   HOH B1963     -43.434 -32.846   1.683  1.00  0.00           O  
HETATM11985  H1  HOH B1963     -42.762 -32.928   2.359  1.00  0.00           H  
HETATM11986  H2  HOH B1963     -44.183 -32.457   2.134  1.00  0.00           H  
HETATM11987  O   HOH B1964     -25.756 -32.981  14.591  1.00  0.00           O  
HETATM11988  H1  HOH B1964     -25.530 -32.071  14.786  1.00  0.00           H  
HETATM11989  H2  HOH B1964     -26.263 -32.933  13.781  1.00  0.00           H  
HETATM11990  O   HOH B1965     -24.098 -43.579  -6.358  1.00  0.00           O  
HETATM11991  H1  HOH B1965     -23.937 -44.239  -7.032  1.00  0.00           H  
HETATM11992  H2  HOH B1965     -23.234 -43.402  -5.984  1.00  0.00           H  
HETATM11993  O   HOH B1966     -20.711 -31.405 -12.881  1.00  0.00           O  
HETATM11994  H1  HOH B1966     -21.540 -31.870 -13.000  1.00  0.00           H  
HETATM11995  H2  HOH B1966     -20.333 -31.361 -13.759  1.00  0.00           H  
HETATM11996  O   HOH B1967     -27.182 -41.406  -0.969  1.00  0.00           O  
HETATM11997  H1  HOH B1967     -27.858 -40.911  -1.432  1.00  0.00           H  
HETATM11998  H2  HOH B1967     -26.564 -41.665  -1.653  1.00  0.00           H  
HETATM11999  O   HOH B1968     -44.197 -36.495 -13.647  1.00  0.00           O  
HETATM12000  H1  HOH B1968     -44.903 -35.922 -13.348  1.00  0.00           H  
HETATM12001  H2  HOH B1968     -43.479 -36.331 -13.035  1.00  0.00           H  
HETATM12002  O   HOH B1969     -30.654 -30.190  -3.399  1.00  0.00           O  
HETATM12003  H1  HOH B1969     -30.697 -31.126  -3.596  1.00  0.00           H  
HETATM12004  H2  HOH B1969     -29.785 -30.067  -3.015  1.00  0.00           H  
HETATM12005  O   HOH B1970     -23.122 -35.401  -5.289  1.00  0.00           O  
HETATM12006  H1  HOH B1970     -23.483 -34.853  -4.592  1.00  0.00           H  
HETATM12007  H2  HOH B1970     -22.323 -35.771  -4.914  1.00  0.00           H  
HETATM12008  O   HOH B1971     -21.365 -42.395  -6.634  1.00  0.00           O  
HETATM12009  H1  HOH B1971     -21.212 -41.474  -6.421  1.00  0.00           H  
HETATM12010  H2  HOH B1971     -21.042 -42.490  -7.530  1.00  0.00           H  
HETATM12011  O   HOH B1972     -24.464 -38.394   9.681  1.00  0.00           O  
HETATM12012  H1  HOH B1972     -25.140 -38.935   9.274  1.00  0.00           H  
HETATM12013  H2  HOH B1972     -23.682 -38.946   9.681  1.00  0.00           H  
HETATM12014  O   HOH B1973     -31.817 -28.944 -13.014  1.00  0.00           O  
HETATM12015  H1  HOH B1973     -31.881 -29.835 -13.358  1.00  0.00           H  
HETATM12016  H2  HOH B1973     -31.190 -28.509 -13.591  1.00  0.00           H  
HETATM12017  O   HOH B1974     -25.754 -33.793   5.265  1.00  0.00           O  
HETATM12018  H1  HOH B1974     -25.042 -34.094   4.700  1.00  0.00           H  
HETATM12019  H2  HOH B1974     -26.496 -34.352   5.034  1.00  0.00           H  
HETATM12020  O   HOH B1975     -25.344 -46.896  -0.470  1.00  0.00           O  
HETATM12021  H1  HOH B1975     -24.899 -47.603  -0.937  1.00  0.00           H  
HETATM12022  H2  HOH B1975     -24.654 -46.260  -0.283  1.00  0.00           H  
HETATM12023  O   HOH B1976     -40.089 -28.440 -10.001  1.00  0.00           O  
HETATM12024  H1  HOH B1976     -40.158 -29.370  -9.785  1.00  0.00           H  
HETATM12025  H2  HOH B1976     -40.729 -28.308 -10.700  1.00  0.00           H  
HETATM12026  O   HOH B1977     -47.688 -35.167 -11.182  1.00  0.00           O  
HETATM12027  H1  HOH B1977     -47.836 -34.505 -11.857  1.00  0.00           H  
HETATM12028  H2  HOH B1977     -48.358 -35.831 -11.346  1.00  0.00           H  
HETATM12029  O   HOH B1978     -32.341 -41.702  -2.890  1.00  0.00           O  
HETATM12030  H1  HOH B1978     -31.447 -42.012  -2.750  1.00  0.00           H  
HETATM12031  H2  HOH B1978     -32.876 -42.495  -2.869  1.00  0.00           H  
HETATM12032  O   HOH B1979     -23.342 -44.843   0.455  1.00  0.00           O  
HETATM12033  H1  HOH B1979     -22.443 -45.167   0.519  1.00  0.00           H  
HETATM12034  H2  HOH B1979     -23.490 -44.730  -0.484  1.00  0.00           H  
HETATM12035  O   HOH B1980     -22.566 -37.595  -2.274  1.00  0.00           O  
HETATM12036  H1  HOH B1980     -22.250 -38.263  -1.665  1.00  0.00           H  
HETATM12037  H2  HOH B1980     -23.503 -37.527  -2.090  1.00  0.00           H  
HETATM12038  O   HOH B1981     -25.582 -38.931 -11.190  1.00  0.00           O  
HETATM12039  H1  HOH B1981     -25.388 -37.995 -11.245  1.00  0.00           H  
HETATM12040  H2  HOH B1981     -25.165 -39.215 -10.376  1.00  0.00           H  
HETATM12041  O   HOH B1982     -30.206 -45.598 -10.188  1.00  0.00           O  
HETATM12042  H1  HOH B1982     -30.431 -46.333  -9.618  1.00  0.00           H  
HETATM12043  H2  HOH B1982     -29.250 -45.558 -10.161  1.00  0.00           H  
HETATM12044  O   HOH B1983     -20.614 -38.152  10.724  1.00  0.00           O  
HETATM12045  H1  HOH B1983     -20.023 -38.101  11.475  1.00  0.00           H  
HETATM12046  H2  HOH B1983     -21.127 -37.345  10.767  1.00  0.00           H  
HETATM12047  O   HOH B1984     -19.195 -26.900  -2.212  1.00  0.00           O  
HETATM12048  H1  HOH B1984     -20.087 -26.892  -1.865  1.00  0.00           H  
HETATM12049  H2  HOH B1984     -19.307 -26.914  -3.162  1.00  0.00           H  
HETATM12050  O   HOH B1985     -28.693 -38.998  -4.629  1.00  0.00           O  
HETATM12051  H1  HOH B1985     -28.693 -38.114  -4.996  1.00  0.00           H  
HETATM12052  H2  HOH B1985     -27.989 -39.450  -5.092  1.00  0.00           H  
HETATM12053  O   HOH B1986     -25.911 -35.995  11.457  1.00  0.00           O  
HETATM12054  H1  HOH B1986     -25.839 -36.809  10.958  1.00  0.00           H  
HETATM12055  H2  HOH B1986     -25.019 -35.817  11.756  1.00  0.00           H  
HETATM12056  O   HOH B1987     -26.260 -29.542  -0.967  1.00  0.00           O  
HETATM12057  H1  HOH B1987     -26.124 -28.808  -0.369  1.00  0.00           H  
HETATM12058  H2  HOH B1987     -27.107 -29.365  -1.377  1.00  0.00           H  
HETATM12059  O   HOH B1988     -30.049 -28.439   9.987  1.00  0.00           O  
HETATM12060  H1  HOH B1988     -29.809 -29.065  10.671  1.00  0.00           H  
HETATM12061  H2  HOH B1988     -29.250 -27.937   9.830  1.00  0.00           H  
HETATM12062  O   HOH B1989     -47.624 -35.581  -8.229  1.00  0.00           O  
HETATM12063  H1  HOH B1989     -47.797 -35.796  -9.146  1.00  0.00           H  
HETATM12064  H2  HOH B1989     -47.765 -36.403  -7.759  1.00  0.00           H  
HETATM12065  O   HOH B1990     -30.058 -41.130  -5.749  1.00  0.00           O  
HETATM12066  H1  HOH B1990     -29.916 -41.060  -6.693  1.00  0.00           H  
HETATM12067  H2  HOH B1990     -29.744 -40.298  -5.396  1.00  0.00           H  
HETATM12068  O   HOH B1991     -31.020 -45.248  -2.996  1.00  0.00           O  
HETATM12069  H1  HOH B1991     -31.067 -45.440  -2.059  1.00  0.00           H  
HETATM12070  H2  HOH B1991     -31.161 -46.093  -3.421  1.00  0.00           H  
HETATM12071  O   HOH B1992     -25.515 -41.320 -12.409  1.00  0.00           O  
HETATM12072  H1  HOH B1992     -25.485 -40.402 -12.140  1.00  0.00           H  
HETATM12073  H2  HOH B1992     -26.026 -41.317 -13.218  1.00  0.00           H  
HETATM12074  O   HOH B1993     -29.173 -18.347 -13.826  1.00  0.00           O  
HETATM12075  H1  HOH B1993     -28.216 -18.355 -13.832  1.00  0.00           H  
HETATM12076  H2  HOH B1993     -29.413 -18.867 -13.059  1.00  0.00           H  
HETATM12077  O   HOH B1994     -25.510 -42.784  11.922  1.00  0.00           O  
HETATM12078  H1  HOH B1994     -24.810 -43.212  11.430  1.00  0.00           H  
HETATM12079  H2  HOH B1994     -26.147 -42.524  11.257  1.00  0.00           H  
HETATM12080  O   HOH B1995     -19.200 -26.062   2.108  1.00  0.00           O  
HETATM12081  H1  HOH B1995     -19.484 -25.250   1.688  1.00  0.00           H  
HETATM12082  H2  HOH B1995     -18.311 -25.877   2.410  1.00  0.00           H  
HETATM12083  O   HOH B1996     -18.603 -44.053  -5.960  1.00  0.00           O  
HETATM12084  H1  HOH B1996     -19.315 -44.678  -5.823  1.00  0.00           H  
HETATM12085  H2  HOH B1996     -18.979 -43.205  -5.726  1.00  0.00           H  
HETATM12086  O   HOH B1997     -40.680 -46.436  -7.634  1.00  0.00           O  
HETATM12087  H1  HOH B1997     -40.217 -45.961  -6.944  1.00  0.00           H  
HETATM12088  H2  HOH B1997     -40.991 -45.753  -8.228  1.00  0.00           H  
HETATM12089  O   HOH B1998     -22.540 -41.163 -11.822  1.00  0.00           O  
HETATM12090  H1  HOH B1998     -21.827 -40.889 -12.399  1.00  0.00           H  
HETATM12091  H2  HOH B1998     -23.127 -41.664 -12.388  1.00  0.00           H  
HETATM12092  O   HOH B1999     -23.191 -26.550 -13.163  1.00  0.00           O  
HETATM12093  H1  HOH B1999     -23.103 -26.365 -14.098  1.00  0.00           H  
HETATM12094  H2  HOH B1999     -22.379 -27.000 -12.930  1.00  0.00           H  
HETATM12095  O   HOH B2000     -20.237 -41.898   4.606  1.00  0.00           O  
HETATM12096  H1  HOH B2000     -19.799 -41.372   3.937  1.00  0.00           H  
HETATM12097  H2  HOH B2000     -20.543 -42.675   4.138  1.00  0.00           H  
HETATM12098  O   HOH B2001     -34.897 -46.557  14.099  1.00  0.00           O  
HETATM12099  H1  HOH B2001     -35.794 -46.690  14.404  1.00  0.00           H  
HETATM12100  H2  HOH B2001     -34.358 -46.673  14.882  1.00  0.00           H  
HETATM12101  O   HOH B2002     -27.661 -42.981   3.060  1.00  0.00           O  
HETATM12102  H1  HOH B2002     -28.021 -43.459   2.313  1.00  0.00           H  
HETATM12103  H2  HOH B2002     -27.079 -42.329   2.669  1.00  0.00           H  
HETATM12104  O   HOH B2003     -29.051 -33.910  14.625  1.00  0.00           O  
HETATM12105  H1  HOH B2003     -28.982 -34.432  15.425  1.00  0.00           H  
HETATM12106  H2  HOH B2003     -28.664 -34.461  13.945  1.00  0.00           H  
HETATM12107  O   HOH B2004     -19.198 -37.588 -13.479  1.00  0.00           O  
HETATM12108  H1  HOH B2004     -18.820 -37.748 -14.343  1.00  0.00           H  
HETATM12109  H2  HOH B2004     -19.715 -38.373 -13.294  1.00  0.00           H  
HETATM12110  O   HOH B2005     -24.789 -30.576  15.019  1.00  0.00           O  
HETATM12111  H1  HOH B2005     -24.826 -29.983  15.769  1.00  0.00           H  
HETATM12112  H2  HOH B2005     -23.948 -30.386  14.603  1.00  0.00           H  
HETATM12113  O   HOH B2006     -46.000 -30.980  12.910  1.00  0.00           O  
HETATM12114  H1  HOH B2006     -46.234 -31.323  12.048  1.00  0.00           H  
HETATM12115  H2  HOH B2006     -45.068 -31.180  13.003  1.00  0.00           H  
HETATM12116  O   HOH B2007     -27.183 -34.158   9.559  1.00  0.00           O  
HETATM12117  H1  HOH B2007     -26.982 -35.024   9.915  1.00  0.00           H  
HETATM12118  H2  HOH B2007     -27.324 -34.309   8.625  1.00  0.00           H  
HETATM12119  O   HOH B2008     -24.219 -30.914  11.825  1.00  0.00           O  
HETATM12120  H1  HOH B2008     -24.104 -30.028  11.483  1.00  0.00           H  
HETATM12121  H2  HOH B2008     -24.565 -30.787  12.709  1.00  0.00           H  
HETATM12122  O   HOH B2009     -19.427 -36.987   7.790  1.00  0.00           O  
HETATM12123  H1  HOH B2009     -20.319 -36.777   7.513  1.00  0.00           H  
HETATM12124  H2  HOH B2009     -19.509 -37.203   8.719  1.00  0.00           H  
HETATM12125  O   HOH B2010     -21.087 -35.716   4.132  1.00  0.00           O  
HETATM12126  H1  HOH B2010     -21.018 -36.669   4.072  1.00  0.00           H  
HETATM12127  H2  HOH B2010     -20.998 -35.527   5.066  1.00  0.00           H  
HETATM12128  O   HOH B2011     -20.484 -34.289   9.289  1.00  0.00           O  
HETATM12129  H1  HOH B2011     -19.841 -34.689   9.876  1.00  0.00           H  
HETATM12130  H2  HOH B2011     -21.150 -33.928   9.874  1.00  0.00           H  
HETATM12131  O   HOH B2012     -47.627 -33.442  12.101  1.00  0.00           O  
HETATM12132  H1  HOH B2012     -47.325 -33.355  13.005  1.00  0.00           H  
HETATM12133  H2  HOH B2012     -46.859 -33.750  11.620  1.00  0.00           H  
HETATM12134  O   HOH B2013     -24.490 -45.630  13.420  1.00  0.00           O  
HETATM12135  H1  HOH B2013     -23.822 -45.935  12.806  1.00  0.00           H  
HETATM12136  H2  HOH B2013     -24.197 -44.756  13.678  1.00  0.00           H  
HETATM12137  O   HOH B2014     -26.839 -34.004 -12.311  1.00  0.00           O  
HETATM12138  H1  HOH B2014     -26.829 -33.658 -13.203  1.00  0.00           H  
HETATM12139  H2  HOH B2014     -27.647 -34.515 -12.261  1.00  0.00           H  
HETATM12140  O   HOH B2015     -47.920 -42.884  11.885  1.00  0.00           O  
HETATM12141  H1  HOH B2015     -47.781 -43.030  10.950  1.00  0.00           H  
HETATM12142  H2  HOH B2015     -47.726 -41.956  12.015  1.00  0.00           H  
HETATM12143  O   HOH B2016     -20.572 -21.595 -14.494  1.00  0.00           O  
HETATM12144  H1  HOH B2016     -20.951 -20.981 -15.124  1.00  0.00           H  
HETATM12145  H2  HOH B2016     -19.812 -21.134 -14.139  1.00  0.00           H  
HETATM12146  O   HOH B2017     -45.686 -37.109   8.225  1.00  0.00           O  
HETATM12147  H1  HOH B2017     -46.277 -36.541   7.730  1.00  0.00           H  
HETATM12148  H2  HOH B2017     -45.103 -36.505   8.685  1.00  0.00           H  
HETATM12149  O   HOH B2018     -27.409 -42.365   9.713  1.00  0.00           O  
HETATM12150  H1  HOH B2018     -28.253 -42.101  10.078  1.00  0.00           H  
HETATM12151  H2  HOH B2018     -27.347 -43.301   9.903  1.00  0.00           H  
HETATM12152  O   HOH B2019     -22.059 -41.786  11.244  1.00  0.00           O  
HETATM12153  H1  HOH B2019     -22.782 -42.399  11.111  1.00  0.00           H  
HETATM12154  H2  HOH B2019     -21.280 -42.271  10.971  1.00  0.00           H  
HETATM12155  O   HOH B2020     -19.843 -19.181 -11.647  1.00  0.00           O  
HETATM12156  H1  HOH B2020     -19.727 -20.080 -11.339  1.00  0.00           H  
HETATM12157  H2  HOH B2020     -19.125 -19.043 -12.264  1.00  0.00           H  
HETATM12158  O   HOH B2021     -45.954 -40.293   8.635  1.00  0.00           O  
HETATM12159  H1  HOH B2021     -45.687 -39.481   8.203  1.00  0.00           H  
HETATM12160  H2  HOH B2021     -46.499 -40.741   7.987  1.00  0.00           H  
HETATM12161  O   HOH B2022     -26.170 -22.894 -13.876  1.00  0.00           O  
HETATM12162  H1  HOH B2022     -26.946 -22.966 -13.320  1.00  0.00           H  
HETATM12163  H2  HOH B2022     -26.097 -23.750 -14.298  1.00  0.00           H  
HETATM12164  O   HOH B2023     -21.594 -39.611   6.215  1.00  0.00           O  
HETATM12165  H1  HOH B2023     -21.439 -39.798   7.141  1.00  0.00           H  
HETATM12166  H2  HOH B2023     -22.428 -40.040   6.021  1.00  0.00           H  
HETATM12167  O   HOH B2024     -45.368 -28.667  10.096  1.00  0.00           O  
HETATM12168  H1  HOH B2024     -45.993 -29.391  10.120  1.00  0.00           H  
HETATM12169  H2  HOH B2024     -44.520 -29.074  10.273  1.00  0.00           H  
HETATM12170  O   HOH B2025     -43.420 -32.120  14.036  1.00  0.00           O  
HETATM12171  H1  HOH B2025     -43.353 -32.719  13.293  1.00  0.00           H  
HETATM12172  H2  HOH B2025     -42.512 -31.948  14.287  1.00  0.00           H  
HETATM12173  O   HOH B2026     -29.046 -28.106  -9.903  1.00  0.00           O  
HETATM12174  H1  HOH B2026     -28.775 -28.864 -10.420  1.00  0.00           H  
HETATM12175  H2  HOH B2026     -29.031 -27.376 -10.522  1.00  0.00           H  
HETATM12176  O   HOH B2027     -21.663 -36.794  -9.147  1.00  0.00           O  
HETATM12177  H1  HOH B2027     -21.306 -35.929  -8.949  1.00  0.00           H  
HETATM12178  H2  HOH B2027     -21.060 -37.160  -9.795  1.00  0.00           H  
HETATM12179  O   HOH B2028     -26.416 -40.016   8.539  1.00  0.00           O  
HETATM12180  H1  HOH B2028     -25.970 -40.135   7.701  1.00  0.00           H  
HETATM12181  H2  HOH B2028     -26.618 -40.905   8.832  1.00  0.00           H  
HETATM12182  O   HOH B2029     -22.520 -32.389   8.217  1.00  0.00           O  
HETATM12183  H1  HOH B2029     -21.773 -32.796   7.778  1.00  0.00           H  
HETATM12184  H2  HOH B2029     -22.435 -32.656   9.132  1.00  0.00           H  
HETATM12185  O   HOH B2030     -46.889 -42.617 -10.468  1.00  0.00           O  
HETATM12186  H1  HOH B2030     -47.210 -43.034 -11.268  1.00  0.00           H  
HETATM12187  H2  HOH B2030     -47.517 -42.876  -9.794  1.00  0.00           H  
HETATM12188  O   HOH B2031     -21.891 -18.471 -13.471  1.00  0.00           O  
HETATM12189  H1  HOH B2031     -21.071 -18.822 -13.124  1.00  0.00           H  
HETATM12190  H2  HOH B2031     -22.271 -17.982 -12.741  1.00  0.00           H  
HETATM12191  O   HOH B2032     -42.441 -25.834  10.684  1.00  0.00           O  
HETATM12192  H1  HOH B2032     -41.980 -25.056  10.371  1.00  0.00           H  
HETATM12193  H2  HOH B2032     -41.802 -26.542  10.598  1.00  0.00           H  
HETATM12194  O   HOH B2033     -24.427 -28.856 -12.929  1.00  0.00           O  
HETATM12195  H1  HOH B2033     -24.069 -27.991 -13.130  1.00  0.00           H  
HETATM12196  H2  HOH B2033     -23.775 -29.258 -12.354  1.00  0.00           H  
HETATM12197  O   HOH B2034     -23.358 -32.229   4.544  1.00  0.00           O  
HETATM12198  H1  HOH B2034     -23.922 -32.025   5.291  1.00  0.00           H  
HETATM12199  H2  HOH B2034     -23.575 -31.564   3.891  1.00  0.00           H  
HETATM12200  O   HOH B2035     -20.714 -44.426 -13.906  1.00  0.00           O  
HETATM12201  H1  HOH B2035     -21.464 -44.999 -13.745  1.00  0.00           H  
HETATM12202  H2  HOH B2035     -21.032 -43.549 -13.695  1.00  0.00           H  
HETATM12203  O   HOH B2036     -31.014 -41.420   7.170  1.00  0.00           O  
HETATM12204  H1  HOH B2036     -30.676 -42.314   7.220  1.00  0.00           H  
HETATM12205  H2  HOH B2036     -30.363 -40.945   6.653  1.00  0.00           H  
HETATM12206  O   HOH B2037     -29.970 -43.572  13.004  1.00  0.00           O  
HETATM12207  H1  HOH B2037     -29.157 -44.070  12.919  1.00  0.00           H  
HETATM12208  H2  HOH B2037     -30.017 -43.345  13.933  1.00  0.00           H  
HETATM12209  O   HOH B2038     -19.385 -35.655  11.586  1.00  0.00           O  
HETATM12210  H1  HOH B2038     -19.217 -36.211  12.347  1.00  0.00           H  
HETATM12211  H2  HOH B2038     -19.027 -34.801  11.829  1.00  0.00           H  
HETATM12212  O   HOH B2039     -28.535 -40.763   5.982  1.00  0.00           O  
HETATM12213  H1  HOH B2039     -28.192 -41.625   5.747  1.00  0.00           H  
HETATM12214  H2  HOH B2039     -27.756 -40.228   6.134  1.00  0.00           H  
HETATM12215  O   HOH B2040     -19.189 -44.199   1.377  1.00  0.00           O  
HETATM12216  H1  HOH B2040     -19.366 -44.980   1.902  1.00  0.00           H  
HETATM12217  H2  HOH B2040     -19.696 -43.506   1.801  1.00  0.00           H  
HETATM12218  O   HOH B2041     -22.461 -34.967  12.932  1.00  0.00           O  
HETATM12219  H1  HOH B2041     -23.170 -35.132  13.553  1.00  0.00           H  
HETATM12220  H2  HOH B2041     -21.700 -34.777  13.480  1.00  0.00           H  
HETATM12221  O   HOH B2042     -30.723 -39.740   9.427  1.00  0.00           O  
HETATM12222  H1  HOH B2042     -30.845 -40.689   9.397  1.00  0.00           H  
HETATM12223  H2  HOH B2042     -31.587 -39.394   9.653  1.00  0.00           H  
HETATM12224  O   HOH B2043     -27.039 -31.682  10.725  1.00  0.00           O  
HETATM12225  H1  HOH B2043     -26.361 -31.862  11.376  1.00  0.00           H  
HETATM12226  H2  HOH B2043     -27.216 -32.532  10.321  1.00  0.00           H  
HETATM12227  O   HOH B2044     -18.753 -44.771  14.013  1.00  0.00           O  
HETATM12228  H1  HOH B2044     -19.291 -44.441  14.732  1.00  0.00           H  
HETATM12229  H2  HOH B2044     -18.883 -44.139  13.306  1.00  0.00           H  
HETATM12230  O   HOH B2045     -24.602 -42.658  -9.624  1.00  0.00           O  
HETATM12231  H1  HOH B2045     -24.718 -42.842 -10.556  1.00  0.00           H  
HETATM12232  H2  HOH B2045     -24.355 -43.500  -9.242  1.00  0.00           H  
HETATM12233  O   HOH B2046     -19.905 -42.384   9.278  1.00  0.00           O  
HETATM12234  H1  HOH B2046     -19.374 -41.700   9.687  1.00  0.00           H  
HETATM12235  H2  HOH B2046     -19.332 -43.150   9.253  1.00  0.00           H  
HETATM12236  O   HOH B2047     -46.086 -43.574  14.299  1.00  0.00           O  
HETATM12237  H1  HOH B2047     -46.263 -42.635  14.342  1.00  0.00           H  
HETATM12238  H2  HOH B2047     -46.598 -43.882  13.551  1.00  0.00           H  
HETATM12239  O   HOH B2048     -38.713 -35.559   2.484  1.00  0.00           O  
HETATM12240  H1  HOH B2048     -38.402 -36.141   3.177  1.00  0.00           H  
HETATM12241  H2  HOH B2048     -38.480 -36.009   1.671  1.00  0.00           H  
HETATM12242  O   HOH B2049     -46.349 -31.403  10.017  1.00  0.00           O  
HETATM12243  H1  HOH B2049     -47.110 -31.896   9.712  1.00  0.00           H  
HETATM12244  H2  HOH B2049     -45.596 -31.913   9.718  1.00  0.00           H  
HETATM12245  O   HOH B2050     -28.467 -31.145  14.283  1.00  0.00           O  
HETATM12246  H1  HOH B2050     -28.681 -32.060  14.104  1.00  0.00           H  
HETATM12247  H2  HOH B2050     -28.026 -31.163  15.133  1.00  0.00           H  
HETATM12248  O   HOH B2051     -28.600 -38.161   8.714  1.00  0.00           O  
HETATM12249  H1  HOH B2051     -27.802 -38.689   8.761  1.00  0.00           H  
HETATM12250  H2  HOH B2051     -29.299 -38.760   8.978  1.00  0.00           H  
HETATM12251  O   HOH B2052     -24.997 -34.644  -0.502  1.00  0.00           O  
HETATM12252  H1  HOH B2052     -25.296 -34.737  -1.406  1.00  0.00           H  
HETATM12253  H2  HOH B2052     -24.737 -33.726  -0.428  1.00  0.00           H  
HETATM12254  O   HOH B2053     -26.676 -28.906  12.729  1.00  0.00           O  
HETATM12255  H1  HOH B2053     -26.917 -28.147  13.260  1.00  0.00           H  
HETATM12256  H2  HOH B2053     -27.397 -29.524  12.851  1.00  0.00           H  
HETATM12257  O   HOH B2054     -27.943 -26.711  13.858  1.00  0.00           O  
HETATM12258  H1  HOH B2054     -27.796 -26.432  14.761  1.00  0.00           H  
HETATM12259  H2  HOH B2054     -28.038 -25.895  13.366  1.00  0.00           H  
HETATM12260  O   HOH B2055     -25.506 -40.271   6.037  1.00  0.00           O  
HETATM12261  H1  HOH B2055     -25.031 -39.575   5.583  1.00  0.00           H  
HETATM12262  H2  HOH B2055     -25.020 -41.069   5.827  1.00  0.00           H  
HETATM12263  O   HOH B2056     -48.482 -40.191  10.341  1.00  0.00           O  
HETATM12264  H1  HOH B2056     -47.602 -40.057   9.987  1.00  0.00           H  
HETATM12265  H2  HOH B2056     -48.925 -39.353  10.206  1.00  0.00           H  
HETATM12266  O   HOH B2057     -27.320 -43.152  -4.458  1.00  0.00           O  
HETATM12267  H1  HOH B2057     -26.432 -42.934  -4.175  1.00  0.00           H  
HETATM12268  H2  HOH B2057     -27.646 -42.348  -4.864  1.00  0.00           H  
HETATM12269  O   HOH B2058     -43.325 -35.809  -7.147  1.00  0.00           O  
HETATM12270  H1  HOH B2058     -43.758 -36.442  -6.573  1.00  0.00           H  
HETATM12271  H2  HOH B2058     -43.028 -35.116  -6.558  1.00  0.00           H  
HETATM12272  O   HOH B2059     -42.551 -41.326  -1.705  1.00  0.00           O  
HETATM12273  H1  HOH B2059     -41.841 -41.439  -2.337  1.00  0.00           H  
HETATM12274  H2  HOH B2059     -42.623 -40.379  -1.591  1.00  0.00           H  
HETATM12275  O   HOH B2060     -22.725 -33.146  10.687  1.00  0.00           O  
HETATM12276  H1  HOH B2060     -22.683 -33.768  11.414  1.00  0.00           H  
HETATM12277  H2  HOH B2060     -23.249 -32.420  11.024  1.00  0.00           H  
HETATM12278  O   HOH B2061     -48.094 -37.599  -0.797  1.00  0.00           O  
HETATM12279  H1  HOH B2061     -48.776 -37.584  -0.125  1.00  0.00           H  
HETATM12280  H2  HOH B2061     -48.378 -38.276  -1.412  1.00  0.00           H  
HETATM12281  O   HOH B2062     -26.596 -33.418   1.423  1.00  0.00           O  
HETATM12282  H1  HOH B2062     -25.955 -33.986   0.995  1.00  0.00           H  
HETATM12283  H2  HOH B2062     -26.113 -33.014   2.144  1.00  0.00           H  
HETATM12284  O   HOH B2063     -27.252 -23.781  12.460  1.00  0.00           O  
HETATM12285  H1  HOH B2063     -26.551 -23.227  12.116  1.00  0.00           H  
HETATM12286  H2  HOH B2063     -27.783 -23.192  12.995  1.00  0.00           H  
HETATM12287  O   HOH B2064     -45.466 -31.456   2.747  1.00  0.00           O  
HETATM12288  H1  HOH B2064     -45.315 -30.629   3.204  1.00  0.00           H  
HETATM12289  H2  HOH B2064     -46.279 -31.317   2.261  1.00  0.00           H  
HETATM12290  O   HOH B2065     -24.489 -43.649   6.428  1.00  0.00           O  
HETATM12291  H1  HOH B2065     -24.015 -42.889   6.089  1.00  0.00           H  
HETATM12292  H2  HOH B2065     -24.061 -43.846   7.261  1.00  0.00           H  
HETATM12293  O   HOH B2066     -48.729 -38.137  12.755  1.00  0.00           O  
HETATM12294  H1  HOH B2066     -48.163 -37.868  12.031  1.00  0.00           H  
HETATM12295  H2  HOH B2066     -48.150 -38.616  13.348  1.00  0.00           H  
HETATM12296  O   HOH B2067     -34.861 -40.912   0.944  1.00  0.00           O  
HETATM12297  H1  HOH B2067     -34.358 -40.517   0.232  1.00  0.00           H  
HETATM12298  H2  HOH B2067     -35.175 -40.167   1.457  1.00  0.00           H  
HETATM12299  O   HOH B2068     -20.415 -34.848  14.654  1.00  0.00           O  
HETATM12300  H1  HOH B2068     -19.565 -34.409  14.650  1.00  0.00           H  
HETATM12301  H2  HOH B2068     -20.398 -35.397  15.438  1.00  0.00           H  
HETATM12302  O   HOH B2069     -44.689 -33.049   5.401  1.00  0.00           O  
HETATM12303  H1  HOH B2069     -45.279 -32.319   5.586  1.00  0.00           H  
HETATM12304  H2  HOH B2069     -44.733 -33.158   4.451  1.00  0.00           H  
HETATM12305  O   HOH B2070     -29.250 -38.270   5.270  1.00  0.00           O  
HETATM12306  H1  HOH B2070     -29.633 -37.467   5.623  1.00  0.00           H  
HETATM12307  H2  HOH B2070     -29.491 -38.949   5.901  1.00  0.00           H  
HETATM12308  O   HOH B2071     -31.387 -45.123  -0.432  1.00  0.00           O  
HETATM12309  H1  HOH B2071     -31.146 -45.681   0.308  1.00  0.00           H  
HETATM12310  H2  HOH B2071     -31.607 -44.280  -0.035  1.00  0.00           H  
HETATM12311  O   HOH B2072     -43.142 -33.048  11.442  1.00  0.00           O  
HETATM12312  H1  HOH B2072     -43.752 -33.683  11.065  1.00  0.00           H  
HETATM12313  H2  HOH B2072     -42.335 -33.543  11.579  1.00  0.00           H  
HETATM12314  O   HOH B2073     -42.427 -43.719   9.166  1.00  0.00           O  
HETATM12315  H1  HOH B2073     -41.571 -43.931   9.539  1.00  0.00           H  
HETATM12316  H2  HOH B2073     -42.976 -43.520   9.924  1.00  0.00           H  
HETATM12317  O   HOH B2074     -47.952 -33.241   8.830  1.00  0.00           O  
HETATM12318  H1  HOH B2074     -48.891 -33.417   8.886  1.00  0.00           H  
HETATM12319  H2  HOH B2074     -47.622 -33.894   8.213  1.00  0.00           H  
HETATM12320  O   HOH B2075     -46.549 -34.860   6.977  1.00  0.00           O  
HETATM12321  H1  HOH B2075     -45.825 -34.316   6.668  1.00  0.00           H  
HETATM12322  H2  HOH B2075     -47.284 -34.626   6.411  1.00  0.00           H  
HETATM12323  O   HOH B2076     -21.129 -39.069  -7.318  1.00  0.00           O  
HETATM12324  H1  HOH B2076     -21.524 -38.309  -7.746  1.00  0.00           H  
HETATM12325  H2  HOH B2076     -21.150 -39.756  -7.984  1.00  0.00           H  
HETATM12326  O   HOH B2077     -43.964 -39.159 -14.334  1.00  0.00           O  
HETATM12327  H1  HOH B2077     -44.053 -38.223 -14.155  1.00  0.00           H  
HETATM12328  H2  HOH B2077     -43.023 -39.325 -14.279  1.00  0.00           H  
HETATM12329  O   HOH B2078     -45.024 -42.071   0.028  1.00  0.00           O  
HETATM12330  H1  HOH B2078     -44.316 -41.618  -0.431  1.00  0.00           H  
HETATM12331  H2  HOH B2078     -45.756 -41.454   0.009  1.00  0.00           H  
HETATM12332  O   HOH B2079     -34.235 -38.770   5.796  1.00  0.00           O  
HETATM12333  H1  HOH B2079     -34.176 -37.818   5.873  1.00  0.00           H  
HETATM12334  H2  HOH B2079     -34.205 -38.937   4.854  1.00  0.00           H  
HETATM12335  O   HOH B2080     -46.169 -17.917   6.627  1.00  0.00           O  
HETATM12336  H1  HOH B2080     -46.836 -18.602   6.609  1.00  0.00           H  
HETATM12337  H2  HOH B2080     -46.459 -17.282   5.972  1.00  0.00           H  
HETATM12338  O   HOH B2081     -28.963 -30.302   6.971  1.00  0.00           O  
HETATM12339  H1  HOH B2081     -28.328 -30.107   7.660  1.00  0.00           H  
HETATM12340  H2  HOH B2081     -29.196 -29.447   6.609  1.00  0.00           H  
HETATM12341  O   HOH B2082     -21.468 -34.983   6.737  1.00  0.00           O  
HETATM12342  H1  HOH B2082     -22.249 -35.470   7.000  1.00  0.00           H  
HETATM12343  H2  HOH B2082     -20.898 -35.009   7.505  1.00  0.00           H  
```
