## Supplementary material for "Evolutionary history of mammalian UDP-glucuronosyltransferase (UGT)1 and UGT2 families: the emergence of UGT2B subfamily in eutherians after the diversification of flowering plants": Suppementary Datasets: DataS11.txt (part 2 of 6)

```
HETATM12344  O   HOH B2083     -46.893 -42.806   2.667  1.00  0.00           O  
HETATM12345  H1  HOH B2083     -47.335 -43.252   1.944  1.00  0.00           H  
HETATM12346  H2  HOH B2083     -47.522 -42.148   2.963  1.00  0.00           H  
HETATM12347  O   HOH B2084     -44.817 -44.226  -9.154  1.00  0.00           O  
HETATM12348  H1  HOH B2084     -43.863 -44.149  -9.121  1.00  0.00           H  
HETATM12349  H2  HOH B2084     -45.100 -43.481  -9.684  1.00  0.00           H  
HETATM12350  O   HOH B2085     -26.293 -37.009   7.069  1.00  0.00           O  
HETATM12351  H1  HOH B2085     -26.882 -36.259   6.979  1.00  0.00           H  
HETATM12352  H2  HOH B2085     -26.840 -37.699   7.446  1.00  0.00           H  
HETATM12353  O   HOH B2086     -19.990 -26.812   5.686  1.00  0.00           O  
HETATM12354  H1  HOH B2086     -19.400 -26.502   6.372  1.00  0.00           H  
HETATM12355  H2  HOH B2086     -20.096 -26.061   5.102  1.00  0.00           H  
HETATM12356  O   HOH B2087     -30.087 -21.664 -13.978  1.00  0.00           O  
HETATM12357  H1  HOH B2087     -29.990 -20.762 -13.672  1.00  0.00           H  
HETATM12358  H2  HOH B2087     -29.406 -21.765 -14.644  1.00  0.00           H  
HETATM12359  O   HOH B2088     -24.283 -32.047  -1.262  1.00  0.00           O  
HETATM12360  H1  HOH B2088     -24.865 -31.318  -1.475  1.00  0.00           H  
HETATM12361  H2  HOH B2088     -23.721 -31.709  -0.564  1.00  0.00           H  
HETATM12362  O   HOH B2089     -26.056 -31.788 -10.407  1.00  0.00           O  
HETATM12363  H1  HOH B2089     -26.714 -31.277 -10.879  1.00  0.00           H  
HETATM12364  H2  HOH B2089     -26.113 -32.664 -10.788  1.00  0.00           H  
HETATM12365  O   HOH B2090     -29.049 -47.306   2.542  1.00  0.00           O  
HETATM12366  H1  HOH B2090     -28.751 -47.016   1.680  1.00  0.00           H  
HETATM12367  H2  HOH B2090     -29.923 -46.928   2.634  1.00  0.00           H  
HETATM12368  O   HOH B2091     -26.632 -17.634 -10.405  1.00  0.00           O  
HETATM12369  H1  HOH B2091     -27.111 -16.812 -10.309  1.00  0.00           H  
HETATM12370  H2  HOH B2091     -26.310 -17.829  -9.525  1.00  0.00           H  
HETATM12371  O   HOH B2092     -28.825 -23.367  -1.135  1.00  0.00           O  
HETATM12372  H1  HOH B2092     -28.325 -23.224  -1.939  1.00  0.00           H  
HETATM12373  H2  HOH B2092     -28.223 -23.838  -0.559  1.00  0.00           H  
HETATM12374  O   HOH B2093     -32.366 -44.772  -7.659  1.00  0.00           O  
HETATM12375  H1  HOH B2093     -32.105 -45.648  -7.942  1.00  0.00           H  
HETATM12376  H2  HOH B2093     -31.546 -44.345  -7.413  1.00  0.00           H  
HETATM12377  O   HOH B2094     -30.748 -43.716  -5.872  1.00  0.00           O  
HETATM12378  H1  HOH B2094     -30.581 -42.786  -5.716  1.00  0.00           H  
HETATM12379  H2  HOH B2094     -30.908 -44.081  -5.002  1.00  0.00           H  
HETATM12380  O   HOH B2095     -28.274 -23.257 -11.871  1.00  0.00           O  
HETATM12381  H1  HOH B2095     -28.998 -22.768 -12.260  1.00  0.00           H  
HETATM12382  H2  HOH B2095     -28.353 -23.095 -10.931  1.00  0.00           H  
HETATM12383  O   HOH B2096     -26.904 -47.353   4.711  1.00  0.00           O  
HETATM12384  H1  HOH B2096     -26.292 -47.567   4.006  1.00  0.00           H  
HETATM12385  H2  HOH B2096     -27.647 -46.944   4.267  1.00  0.00           H  
HETATM12386  O   HOH B2097     -21.454 -25.950  -6.569  1.00  0.00           O  
HETATM12387  H1  HOH B2097     -21.586 -25.366  -5.822  1.00  0.00           H  
HETATM12388  H2  HOH B2097     -22.237 -26.500  -6.586  1.00  0.00           H  
HETATM12389  O   HOH B2098     -27.489 -45.254  -9.956  1.00  0.00           O  
HETATM12390  H1  HOH B2098     -27.492 -44.705  -9.171  1.00  0.00           H  
HETATM12391  H2  HOH B2098     -27.042 -44.725 -10.617  1.00  0.00           H  
HETATM12392  O   HOH B2099     -26.595 -37.225   1.525  1.00  0.00           O  
HETATM12393  H1  HOH B2099     -26.620 -37.046   0.584  1.00  0.00           H  
HETATM12394  H2  HOH B2099     -25.715 -37.570   1.680  1.00  0.00           H  
HETATM12395  O   HOH B2100     -31.994 -29.274  -1.340  1.00  0.00           O  
HETATM12396  H1  HOH B2100     -31.874 -29.864  -2.084  1.00  0.00           H  
HETATM12397  H2  HOH B2100     -31.156 -28.821  -1.256  1.00  0.00           H  
HETATM12398  O   HOH B2101     -20.739 -29.933  -5.334  1.00  0.00           O  
HETATM12399  H1  HOH B2101     -20.856 -30.067  -4.394  1.00  0.00           H  
HETATM12400  H2  HOH B2101     -20.295 -29.087  -5.402  1.00  0.00           H  
HETATM12401  O   HOH B2102     -47.570 -21.761  -0.724  1.00  0.00           O  
HETATM12402  H1  HOH B2102     -48.394 -22.125  -0.402  1.00  0.00           H  
HETATM12403  H2  HOH B2102     -47.372 -22.273  -1.508  1.00  0.00           H  
HETATM12404  O   HOH B2103     -46.669 -17.677   3.947  1.00  0.00           O  
HETATM12405  H1  HOH B2103     -46.356 -18.581   3.960  1.00  0.00           H  
HETATM12406  H2  HOH B2103     -47.092 -17.582   3.093  1.00  0.00           H  
HETATM12407  O   HOH B2104     -47.447 -28.904   5.345  1.00  0.00           O  
HETATM12408  H1  HOH B2104     -48.332 -28.584   5.171  1.00  0.00           H  
HETATM12409  H2  HOH B2104     -47.568 -29.819   5.600  1.00  0.00           H  
HETATM12410  O   HOH B2105     -46.523 -19.031 -11.187  1.00  0.00           O  
HETATM12411  H1  HOH B2105     -46.955 -18.590 -11.918  1.00  0.00           H  
HETATM12412  H2  HOH B2105     -46.136 -18.321 -10.674  1.00  0.00           H  
HETATM12413  O   HOH B2106     -31.144 -27.750  -7.762  1.00  0.00           O  
HETATM12414  H1  HOH B2106     -32.032 -28.095  -7.668  1.00  0.00           H  
HETATM12415  H2  HOH B2106     -30.882 -28.001  -8.648  1.00  0.00           H  
HETATM12416  O   HOH B2107     -23.101 -22.010  14.091  1.00  0.00           O  
HETATM12417  H1  HOH B2107     -22.253 -22.449  14.015  1.00  0.00           H  
HETATM12418  H2  HOH B2107     -23.559 -22.232  13.280  1.00  0.00           H  
HETATM12419  O   HOH B2108     -21.928 -29.801  -1.136  1.00  0.00           O  
HETATM12420  H1  HOH B2108     -22.324 -29.581  -0.292  1.00  0.00           H  
HETATM12421  H2  HOH B2108     -21.791 -30.748  -1.096  1.00  0.00           H  
HETATM12422  O   HOH B2109     -28.671 -23.818  -9.243  1.00  0.00           O  
HETATM12423  H1  HOH B2109     -29.144 -24.650  -9.226  1.00  0.00           H  
HETATM12424  H2  HOH B2109     -27.757 -24.059  -9.092  1.00  0.00           H  
HETATM12425  O   HOH B2110     -25.559 -25.739  -1.204  1.00  0.00           O  
HETATM12426  H1  HOH B2110     -26.034 -25.755  -2.035  1.00  0.00           H  
HETATM12427  H2  HOH B2110     -24.651 -25.925  -1.443  1.00  0.00           H  
HETATM12428  O   HOH B2111     -27.077 -20.341 -10.761  1.00  0.00           O  
HETATM12429  H1  HOH B2111     -26.770 -20.662 -11.609  1.00  0.00           H  
HETATM12430  H2  HOH B2111     -26.802 -19.424 -10.738  1.00  0.00           H  
HETATM12431  O   HOH B2112     -26.037 -24.182  -8.446  1.00  0.00           O  
HETATM12432  H1  HOH B2112     -26.089 -24.966  -7.899  1.00  0.00           H  
HETATM12433  H2  HOH B2112     -25.119 -24.135  -8.713  1.00  0.00           H  
HETATM12434  O   HOH B2113     -45.867 -24.123   7.009  1.00  0.00           O  
HETATM12435  H1  HOH B2113     -45.714 -23.754   6.140  1.00  0.00           H  
HETATM12436  H2  HOH B2113     -46.056 -23.365   7.562  1.00  0.00           H  
HETATM12437  O   HOH B2114     -23.374 -44.118  -2.285  1.00  0.00           O  
HETATM12438  H1  HOH B2114     -23.747 -44.725  -2.924  1.00  0.00           H  
HETATM12439  H2  HOH B2114     -22.518 -43.886  -2.645  1.00  0.00           H  
HETATM12440  O   HOH B2115     -45.550 -20.597   0.877  1.00  0.00           O  
HETATM12441  H1  HOH B2115     -46.191 -21.071   0.348  1.00  0.00           H  
HETATM12442  H2  HOH B2115     -45.487 -19.736   0.464  1.00  0.00           H  
HETATM12443  O   HOH B2116     -24.491 -25.539 -10.960  1.00  0.00           O  
HETATM12444  H1  HOH B2116     -23.846 -24.916 -10.626  1.00  0.00           H  
HETATM12445  H2  HOH B2116     -24.166 -25.780 -11.827  1.00  0.00           H  
HETATM12446  O   HOH B2117     -23.280 -30.845 -10.965  1.00  0.00           O  
HETATM12447  H1  HOH B2117     -23.173 -31.501 -11.654  1.00  0.00           H  
HETATM12448  H2  HOH B2117     -24.114 -31.067 -10.550  1.00  0.00           H  
HETATM12449  O   HOH B2118     -47.395 -22.986  14.281  1.00  0.00           O  
HETATM12450  H1  HOH B2118     -47.851 -23.776  14.570  1.00  0.00           H  
HETATM12451  H2  HOH B2118     -46.484 -23.260  14.173  1.00  0.00           H  
HETATM12452  O   HOH B2119     -22.930 -26.475   8.555  1.00  0.00           O  
HETATM12453  H1  HOH B2119     -22.665 -25.672   8.107  1.00  0.00           H  
HETATM12454  H2  HOH B2119     -23.575 -26.874   7.972  1.00  0.00           H  
HETATM12455  O   HOH B2120     -20.531 -32.322  -0.570  1.00  0.00           O  
HETATM12456  H1  HOH B2120     -20.275 -33.211  -0.814  1.00  0.00           H  
HETATM12457  H2  HOH B2120     -19.897 -31.759  -1.016  1.00  0.00           H  
HETATM12458  O   HOH B2121     -27.106 -29.688  -5.704  1.00  0.00           O  
HETATM12459  H1  HOH B2121     -27.916 -29.400  -5.283  1.00  0.00           H  
HETATM12460  H2  HOH B2121     -27.396 -30.195  -6.462  1.00  0.00           H  
HETATM12461  O   HOH B2122     -27.294 -26.067  -3.788  1.00  0.00           O  
HETATM12462  H1  HOH B2122     -28.231 -25.984  -3.611  1.00  0.00           H  
HETATM12463  H2  HOH B2122     -27.247 -26.443  -4.667  1.00  0.00           H  
HETATM12464  O   HOH B2123     -28.662 -21.402  13.685  1.00  0.00           O  
HETATM12465  H1  HOH B2123     -29.548 -21.046  13.622  1.00  0.00           H  
HETATM12466  H2  HOH B2123     -28.221 -21.090  12.895  1.00  0.00           H  
HETATM12467  O   HOH B2124     -25.835 -28.053   2.684  1.00  0.00           O  
HETATM12468  H1  HOH B2124     -26.302 -27.302   2.316  1.00  0.00           H  
HETATM12469  H2  HOH B2124     -25.177 -27.666   3.262  1.00  0.00           H  
HETATM12470  O   HOH B2125     -28.890 -25.825  -7.104  1.00  0.00           O  
HETATM12471  H1  HOH B2125     -29.485 -26.493  -7.445  1.00  0.00           H  
HETATM12472  H2  HOH B2125     -28.092 -26.305  -6.885  1.00  0.00           H  
HETATM12473  O   HOH B2126     -24.899 -29.617  -4.182  1.00  0.00           O  
HETATM12474  H1  HOH B2126     -24.450 -30.431  -4.409  1.00  0.00           H  
HETATM12475  H2  HOH B2126     -25.650 -29.585  -4.775  1.00  0.00           H  
HETATM12476  O   HOH B2127     -21.132 -21.529  -8.188  1.00  0.00           O  
HETATM12477  H1  HOH B2127     -20.845 -22.432  -8.058  1.00  0.00           H  
HETATM12478  H2  HOH B2127     -21.207 -21.435  -9.138  1.00  0.00           H  
HETATM12479  O   HOH B2128     -19.605 -32.115   2.689  1.00  0.00           O  
HETATM12480  H1  HOH B2128     -19.935 -32.321   3.563  1.00  0.00           H  
HETATM12481  H2  HOH B2128     -20.045 -32.740   2.113  1.00  0.00           H  
HETATM12482  O   HOH B2129     -31.578 -24.655   2.974  1.00  0.00           O  
HETATM12483  H1  HOH B2129     -31.722 -25.350   2.331  1.00  0.00           H  
HETATM12484  H2  HOH B2129     -31.827 -23.851   2.519  1.00  0.00           H  
HETATM12485  O   HOH B2130     -23.087 -45.224 -12.421  1.00  0.00           O  
HETATM12486  H1  HOH B2130     -23.906 -44.731 -12.466  1.00  0.00           H  
HETATM12487  H2  HOH B2130     -23.324 -46.046 -11.992  1.00  0.00           H  
HETATM12488  O   HOH B2131     -20.765 -30.887  -9.734  1.00  0.00           O  
HETATM12489  H1  HOH B2131     -21.438 -30.920 -10.414  1.00  0.00           H  
HETATM12490  H2  HOH B2131     -20.376 -30.016  -9.823  1.00  0.00           H  
HETATM12491  O   HOH B2132     -30.441 -35.917   3.436  1.00  0.00           O  
HETATM12492  H1  HOH B2132     -30.490 -35.676   4.361  1.00  0.00           H  
HETATM12493  H2  HOH B2132     -29.575 -35.620   3.157  1.00  0.00           H  
HETATM12494  O   HOH B2133     -36.808 -43.184   0.771  1.00  0.00           O  
HETATM12495  H1  HOH B2133     -37.545 -42.978   1.347  1.00  0.00           H  
HETATM12496  H2  HOH B2133     -36.106 -42.603   1.063  1.00  0.00           H  
HETATM12497  O   HOH B2134     -23.975 -17.652 -11.430  1.00  0.00           O  
HETATM12498  H1  HOH B2134     -24.922 -17.765 -11.354  1.00  0.00           H  
HETATM12499  H2  HOH B2134     -23.621 -18.061 -10.640  1.00  0.00           H  
HETATM12500  O   HOH B2135     -20.973 -19.022  -7.109  1.00  0.00           O  
HETATM12501  H1  HOH B2135     -21.036 -19.974  -7.190  1.00  0.00           H  
HETATM12502  H2  HOH B2135     -21.048 -18.857  -6.169  1.00  0.00           H  
HETATM12503  O   HOH B2136     -21.885 -24.128   2.422  1.00  0.00           O  
HETATM12504  H1  HOH B2136     -21.556 -23.835   1.572  1.00  0.00           H  
HETATM12505  H2  HOH B2136     -22.162 -25.032   2.274  1.00  0.00           H  
HETATM12506  O   HOH B2137     -19.960 -23.948 -12.563  1.00  0.00           O  
HETATM12507  H1  HOH B2137     -19.056 -23.643 -12.495  1.00  0.00           H  
HETATM12508  H2  HOH B2137     -20.373 -23.341 -13.177  1.00  0.00           H  
HETATM12509  O   HOH B2138     -30.501 -18.031  -0.846  1.00  0.00           O  
HETATM12510  H1  HOH B2138     -29.778 -17.408  -0.778  1.00  0.00           H  
HETATM12511  H2  HOH B2138     -30.082 -18.862  -1.068  1.00  0.00           H  
HETATM12512  O   HOH B2139     -47.720 -31.472   6.301  1.00  0.00           O  
HETATM12513  H1  HOH B2139     -47.583 -31.718   7.216  1.00  0.00           H  
HETATM12514  H2  HOH B2139     -48.560 -31.869   6.069  1.00  0.00           H  
HETATM12515  O   HOH B2140     -41.469 -23.735   2.822  1.00  0.00           O  
HETATM12516  H1  HOH B2140     -41.643 -22.923   2.348  1.00  0.00           H  
HETATM12517  H2  HOH B2140     -41.120 -24.331   2.159  1.00  0.00           H  
HETATM12518  O   HOH B2141     -43.790 -26.760   5.639  1.00  0.00           O  
HETATM12519  H1  HOH B2141     -43.704 -25.832   5.857  1.00  0.00           H  
HETATM12520  H2  HOH B2141     -43.716 -27.212   6.479  1.00  0.00           H  
HETATM12521  O   HOH B2142     -23.300 -21.355  -2.922  1.00  0.00           O  
HETATM12522  H1  HOH B2142     -23.551 -21.768  -3.748  1.00  0.00           H  
HETATM12523  H2  HOH B2142     -23.926 -20.639  -2.812  1.00  0.00           H  
HETATM12524  O   HOH B2143     -33.142 -23.903 -11.659  1.00  0.00           O  
HETATM12525  H1  HOH B2143     -32.659 -24.085 -12.465  1.00  0.00           H  
HETATM12526  H2  HOH B2143     -33.237 -24.758 -11.239  1.00  0.00           H  
HETATM12527  O   HOH B2144     -35.092 -19.446   0.668  1.00  0.00           O  
HETATM12528  H1  HOH B2144     -34.156 -19.515   0.855  1.00  0.00           H  
HETATM12529  H2  HOH B2144     -35.339 -20.315   0.352  1.00  0.00           H  
HETATM12530  O   HOH B2145     -23.436 -22.206 -12.884  1.00  0.00           O  
HETATM12531  H1  HOH B2145     -24.347 -22.497 -12.868  1.00  0.00           H  
HETATM12532  H2  HOH B2145     -23.215 -22.160 -13.814  1.00  0.00           H  
HETATM12533  O   HOH B2146     -27.449 -20.199  -8.147  1.00  0.00           O  
HETATM12534  H1  HOH B2146     -27.184 -20.426  -9.038  1.00  0.00           H  
HETATM12535  H2  HOH B2146     -27.067 -19.335  -7.995  1.00  0.00           H  
HETATM12536  O   HOH B2147     -31.549 -20.504  13.510  1.00  0.00           O  
HETATM12537  H1  HOH B2147     -32.210 -20.256  14.156  1.00  0.00           H  
HETATM12538  H2  HOH B2147     -32.051 -20.871  12.782  1.00  0.00           H  
HETATM12539  O   HOH B2148     -32.556 -42.801   1.076  1.00  0.00           O  
HETATM12540  H1  HOH B2148     -32.522 -42.855   2.031  1.00  0.00           H  
HETATM12541  H2  HOH B2148     -33.150 -42.071   0.899  1.00  0.00           H  
HETATM12542  O   HOH B2149     -45.723 -19.902  -2.428  1.00  0.00           O  
HETATM12543  H1  HOH B2149     -46.579 -20.327  -2.480  1.00  0.00           H  
HETATM12544  H2  HOH B2149     -45.335 -20.035  -3.292  1.00  0.00           H  
HETATM12545  O   HOH B2150     -19.911 -28.164 -10.833  1.00  0.00           O  
HETATM12546  H1  HOH B2150     -19.043 -28.542 -10.978  1.00  0.00           H  
HETATM12547  H2  HOH B2150     -20.441 -28.497 -11.557  1.00  0.00           H  
HETATM12548  O   HOH B2151     -21.283 -28.475 -13.153  1.00  0.00           O  
HETATM12549  H1  HOH B2151     -20.790 -28.190 -13.923  1.00  0.00           H  
HETATM12550  H2  HOH B2151     -21.256 -29.431 -13.191  1.00  0.00           H  
HETATM12551  O   HOH B2152     -48.432 -21.493 -11.053  1.00  0.00           O  
HETATM12552  H1  HOH B2152     -48.000 -22.035 -11.714  1.00  0.00           H  
HETATM12553  H2  HOH B2152     -47.759 -20.872 -10.775  1.00  0.00           H  
HETATM12554  O   HOH B2153     -26.696 -27.100  -6.409  1.00  0.00           O  
HETATM12555  H1  HOH B2153     -26.811 -28.044  -6.306  1.00  0.00           H  
HETATM12556  H2  HOH B2153     -26.191 -27.006  -7.216  1.00  0.00           H  
HETATM12557  O   HOH B2154     -27.782 -21.583  -3.149  1.00  0.00           O  
HETATM12558  H1  HOH B2154     -27.999 -21.420  -4.067  1.00  0.00           H  
HETATM12559  H2  HOH B2154     -27.807 -20.719  -2.739  1.00  0.00           H  
HETATM12560  O   HOH B2155     -21.246 -46.185  -8.428  1.00  0.00           O  
HETATM12561  H1  HOH B2155     -20.972 -45.702  -9.208  1.00  0.00           H  
HETATM12562  H2  HOH B2155     -20.589 -46.874  -8.329  1.00  0.00           H  
HETATM12563  O   HOH B2156     -30.110 -26.472  -3.355  1.00  0.00           O  
HETATM12564  H1  HOH B2156     -30.313 -27.102  -4.046  1.00  0.00           H  
HETATM12565  H2  HOH B2156     -30.732 -25.758  -3.490  1.00  0.00           H  
HETATM12566  O   HOH B2157     -38.705 -19.041   2.873  1.00  0.00           O  
HETATM12567  H1  HOH B2157     -38.055 -19.742   2.826  1.00  0.00           H  
HETATM12568  H2  HOH B2157     -39.542 -19.478   2.715  1.00  0.00           H  
HETATM12569  O   HOH B2158     -47.980 -22.280   5.131  1.00  0.00           O  
HETATM12570  H1  HOH B2158     -47.052 -22.497   5.218  1.00  0.00           H  
HETATM12571  H2  HOH B2158     -48.012 -21.649   4.413  1.00  0.00           H  
HETATM12572  O   HOH B2159     -36.333 -30.940  14.081  1.00  0.00           O  
HETATM12573  H1  HOH B2159     -35.652 -30.268  14.111  1.00  0.00           H  
HETATM12574  H2  HOH B2159     -36.149 -31.433  13.281  1.00  0.00           H  
HETATM12575  O   HOH B2160     -19.098 -37.756 -10.756  1.00  0.00           O  
HETATM12576  H1  HOH B2160     -19.366 -37.924 -11.659  1.00  0.00           H  
HETATM12577  H2  HOH B2160     -18.264 -38.216 -10.663  1.00  0.00           H  
HETATM12578  O   HOH B2161     -22.342 -26.789   1.838  1.00  0.00           O  
HETATM12579  H1  HOH B2161     -22.643 -27.629   1.492  1.00  0.00           H  
HETATM12580  H2  HOH B2161     -21.451 -26.961   2.143  1.00  0.00           H  
HETATM12581  O   HOH B2162     -47.682 -17.406  -4.747  1.00  0.00           O  
HETATM12582  H1  HOH B2162     -47.184 -17.967  -5.343  1.00  0.00           H  
HETATM12583  H2  HOH B2162     -48.525 -17.282  -5.183  1.00  0.00           H  
HETATM12584  O   HOH B2163     -48.474 -47.086  -8.551  1.00  0.00           O  
HETATM12585  H1  HOH B2163     -48.469 -47.158  -9.506  1.00  0.00           H  
HETATM12586  H2  HOH B2163     -47.929 -47.814  -8.253  1.00  0.00           H  
HETATM12587  O   HOH B2164     -28.497 -21.051  -5.738  1.00  0.00           O  
HETATM12588  H1  HOH B2164     -28.220 -20.996  -6.652  1.00  0.00           H  
HETATM12589  H2  HOH B2164     -28.724 -20.152  -5.501  1.00  0.00           H  
HETATM12590  O   HOH B2165     -24.965 -18.181  12.679  1.00  0.00           O  
HETATM12591  H1  HOH B2165     -24.740 -18.709  13.445  1.00  0.00           H  
HETATM12592  H2  HOH B2165     -24.888 -17.276  12.981  1.00  0.00           H  
HETATM12593  O   HOH B2166     -30.800 -45.867 -12.680  1.00  0.00           O  
HETATM12594  H1  HOH B2166     -30.785 -46.057 -11.742  1.00  0.00           H  
HETATM12595  H2  HOH B2166     -30.607 -46.707 -13.098  1.00  0.00           H  
HETATM12596  O   HOH B2167     -27.318 -25.924 -11.492  1.00  0.00           O  
HETATM12597  H1  HOH B2167     -26.412 -25.763 -11.229  1.00  0.00           H  
HETATM12598  H2  HOH B2167     -27.674 -25.054 -11.669  1.00  0.00           H  
HETATM12599  O   HOH B2168     -23.769 -29.230   0.835  1.00  0.00           O  
HETATM12600  H1  HOH B2168     -23.485 -30.090   1.143  1.00  0.00           H  
HETATM12601  H2  HOH B2168     -24.340 -28.903   1.530  1.00  0.00           H  
HETATM12602  O   HOH B2169     -22.663 -24.288  -4.521  1.00  0.00           O  
HETATM12603  H1  HOH B2169     -23.562 -24.466  -4.246  1.00  0.00           H  
HETATM12604  H2  HOH B2169     -22.725 -23.486  -5.040  1.00  0.00           H  
HETATM12605  O   HOH B2170     -40.757 -42.711  14.136  1.00  0.00           O  
HETATM12606  H1  HOH B2170     -40.382 -42.626  15.012  1.00  0.00           H  
HETATM12607  H2  HOH B2170     -41.240 -43.537  14.160  1.00  0.00           H  
HETATM12608  O   HOH B2171     -48.052 -24.332  -6.309  1.00  0.00           O  
HETATM12609  H1  HOH B2171     -48.417 -23.927  -7.095  1.00  0.00           H  
HETATM12610  H2  HOH B2171     -48.746 -24.254  -5.654  1.00  0.00           H  
HETATM12611  O   HOH B2172     -27.511 -44.518  13.023  1.00  0.00           O  
HETATM12612  H1  HOH B2172     -26.974 -45.099  13.562  1.00  0.00           H  
HETATM12613  H2  HOH B2172     -26.897 -43.862  12.692  1.00  0.00           H  
HETATM12614  O   HOH B2173     -29.509 -22.109   2.936  1.00  0.00           O  
HETATM12615  H1  HOH B2173     -29.758 -21.844   3.821  1.00  0.00           H  
HETATM12616  H2  HOH B2173     -30.084 -22.848   2.736  1.00  0.00           H  
HETATM12617  O   HOH B2174     -23.914 -20.869   9.294  1.00  0.00           O  
HETATM12618  H1  HOH B2174     -23.142 -20.957   8.735  1.00  0.00           H  
HETATM12619  H2  HOH B2174     -24.582 -21.407   8.868  1.00  0.00           H  
HETATM12620  O   HOH B2175     -28.814 -20.052   8.598  1.00  0.00           O  
HETATM12621  H1  HOH B2175     -28.064 -20.222   8.028  1.00  0.00           H  
HETATM12622  H2  HOH B2175     -29.000 -19.120   8.477  1.00  0.00           H  
HETATM12623  O   HOH B2176     -22.524 -18.709  -9.368  1.00  0.00           O  
HETATM12624  H1  HOH B2176     -22.085 -18.419  -8.568  1.00  0.00           H  
HETATM12625  H2  HOH B2176     -22.072 -19.518  -9.609  1.00  0.00           H  
HETATM12626  O   HOH B2177     -26.604 -19.818 -13.677  1.00  0.00           O  
HETATM12627  H1  HOH B2177     -25.679 -19.753 -13.914  1.00  0.00           H  
HETATM12628  H2  HOH B2177     -26.875 -20.676 -14.004  1.00  0.00           H  
HETATM12629  O   HOH B2178     -30.990 -26.620 -11.471  1.00  0.00           O  
HETATM12630  H1  HOH B2178     -31.188 -27.471 -11.863  1.00  0.00           H  
HETATM12631  H2  HOH B2178     -30.830 -26.044 -12.218  1.00  0.00           H  
HETATM12632  O   HOH B2179     -19.900 -24.129   5.614  1.00  0.00           O  
HETATM12633  H1  HOH B2179     -19.046 -23.728   5.455  1.00  0.00           H  
HETATM12634  H2  HOH B2179     -20.521 -23.559   5.159  1.00  0.00           H  
HETATM12635  O   HOH B2180     -29.419 -24.973   4.678  1.00  0.00           O  
HETATM12636  H1  HOH B2180     -29.727 -25.313   5.518  1.00  0.00           H  
HETATM12637  H2  HOH B2180     -30.207 -24.918   4.138  1.00  0.00           H  
HETATM12638  O   HOH B2181     -19.677 -28.010  14.418  1.00  0.00           O  
HETATM12639  H1  HOH B2181     -20.109 -28.335  13.628  1.00  0.00           H  
HETATM12640  H2  HOH B2181     -18.858 -28.502  14.464  1.00  0.00           H  
HETATM12641  O   HOH B2182     -26.150 -24.533   9.692  1.00  0.00           O  
HETATM12642  H1  HOH B2182     -25.313 -24.068   9.712  1.00  0.00           H  
HETATM12643  H2  HOH B2182     -26.682 -24.043   9.065  1.00  0.00           H  
HETATM12644  O   HOH B2183     -19.270 -27.258  -5.084  1.00  0.00           O  
HETATM12645  H1  HOH B2183     -18.464 -26.857  -5.410  1.00  0.00           H  
HETATM12646  H2  HOH B2183     -19.890 -27.170  -5.808  1.00  0.00           H  
HETATM12647  O   HOH B2184     -18.864 -46.115   8.032  1.00  0.00           O  
HETATM12648  H1  HOH B2184     -18.631 -46.767   7.371  1.00  0.00           H  
HETATM12649  H2  HOH B2184     -19.806 -46.230   8.161  1.00  0.00           H  
HETATM12650  O   HOH B2185     -33.989 -23.055  14.173  1.00  0.00           O  
HETATM12651  H1  HOH B2185     -34.847 -22.632  14.194  1.00  0.00           H  
HETATM12652  H2  HOH B2185     -33.514 -22.601  13.477  1.00  0.00           H  
HETATM12653  O   HOH B2186     -47.119 -26.852  11.426  1.00  0.00           O  
HETATM12654  H1  HOH B2186     -46.612 -27.481  10.912  1.00  0.00           H  
HETATM12655  H2  HOH B2186     -47.725 -26.461  10.796  1.00  0.00           H  
HETATM12656  O   HOH B2187     -22.202 -37.236  14.975  1.00  0.00           O  
HETATM12657  H1  HOH B2187     -22.222 -36.685  15.757  1.00  0.00           H  
HETATM12658  H2  HOH B2187     -22.350 -36.628  14.250  1.00  0.00           H  
HETATM12659  O   HOH B2188     -22.151 -29.122   9.285  1.00  0.00           O  
HETATM12660  H1  HOH B2188     -22.005 -28.291   8.834  1.00  0.00           H  
HETATM12661  H2  HOH B2188     -23.086 -29.296   9.174  1.00  0.00           H  
HETATM12662  O   HOH B2189     -21.975 -42.196  15.461  1.00  0.00           O  
HETATM12663  H1  HOH B2189     -22.799 -42.593  15.179  1.00  0.00           H  
HETATM12664  H2  HOH B2189     -21.980 -41.326  15.062  1.00  0.00           H  
HETATM12665  O   HOH B2190     -45.760 -21.653   8.454  1.00  0.00           O  
HETATM12666  H1  HOH B2190     -44.834 -21.868   8.339  1.00  0.00           H  
HETATM12667  H2  HOH B2190     -45.755 -20.797   8.883  1.00  0.00           H  
HETATM12668  O   HOH B2191     -24.726 -25.599  12.485  1.00  0.00           O  
HETATM12669  H1  HOH B2191     -24.040 -25.118  12.023  1.00  0.00           H  
HETATM12670  H2  HOH B2191     -25.510 -25.060  12.377  1.00  0.00           H  
HETATM12671  O   HOH B2192     -20.536 -32.356   5.496  1.00  0.00           O  
HETATM12672  H1  HOH B2192     -20.529 -31.421   5.288  1.00  0.00           H  
HETATM12673  H2  HOH B2192     -21.414 -32.519   5.839  1.00  0.00           H  
HETATM12674  O   HOH B2193     -22.539 -29.827  14.176  1.00  0.00           O  
HETATM12675  H1  HOH B2193     -21.849 -30.457  13.971  1.00  0.00           H  
HETATM12676  H2  HOH B2193     -22.178 -28.981  13.911  1.00  0.00           H  
HETATM12677  O   HOH B2194     -20.793 -29.447  11.943  1.00  0.00           O  
HETATM12678  H1  HOH B2194     -21.243 -29.061  11.192  1.00  0.00           H  
HETATM12679  H2  HOH B2194     -20.732 -30.379  11.733  1.00  0.00           H  
HETATM12680  O   HOH B2195     -27.780 -26.926   9.851  1.00  0.00           O  
HETATM12681  H1  HOH B2195     -27.161 -26.199   9.916  1.00  0.00           H  
HETATM12682  H2  HOH B2195     -27.793 -27.147   8.919  1.00  0.00           H  
HETATM12683  O   HOH B2196     -22.486 -46.688  11.844  1.00  0.00           O  
HETATM12684  H1  HOH B2196     -22.716 -47.277  11.126  1.00  0.00           H  
HETATM12685  H2  HOH B2196     -21.693 -47.068  12.222  1.00  0.00           H  
HETATM12686  O   HOH B2197     -24.505 -35.109  14.690  1.00  0.00           O  
HETATM12687  H1  HOH B2197     -24.898 -34.236  14.682  1.00  0.00           H  
HETATM12688  H2  HOH B2197     -25.242 -35.702  14.840  1.00  0.00           H  
HETATM12689  O   HOH B2198     -44.807 -44.725 -13.159  1.00  0.00           O  
HETATM12690  H1  HOH B2198     -45.444 -44.267 -13.708  1.00  0.00           H  
HETATM12691  H2  HOH B2198     -45.334 -45.311 -12.617  1.00  0.00           H  
HETATM12692  O   HOH B2199     -29.206 -24.537  10.543  1.00  0.00           O  
HETATM12693  H1  HOH B2199     -29.095 -25.259   9.924  1.00  0.00           H  
HETATM12694  H2  HOH B2199     -28.491 -24.645  11.169  1.00  0.00           H  
HETATM12695  O   HOH B2200     -27.865 -43.463   5.552  1.00  0.00           O  
HETATM12696  H1  HOH B2200     -27.740 -43.413   4.605  1.00  0.00           H  
HETATM12697  H2  HOH B2200     -26.994 -43.312   5.918  1.00  0.00           H  
HETATM12698  O   HOH B2201     -31.767 -46.155  12.395  1.00  0.00           O  
HETATM12699  H1  HOH B2201     -31.127 -46.770  12.755  1.00  0.00           H  
HETATM12700  H2  HOH B2201     -31.480 -45.298  12.710  1.00  0.00           H  
HETATM12701  O   HOH B2202     -22.445 -20.961 -10.786  1.00  0.00           O  
HETATM12702  H1  HOH B2202     -22.936 -20.152 -10.643  1.00  0.00           H  
HETATM12703  H2  HOH B2202     -22.793 -21.310 -11.606  1.00  0.00           H  
HETATM12704  O   HOH B2203     -31.563 -18.953  10.123  1.00  0.00           O  
HETATM12705  H1  HOH B2203     -31.022 -18.859  10.907  1.00  0.00           H  
HETATM12706  H2  HOH B2203     -31.428 -19.859   9.846  1.00  0.00           H  
HETATM12707  O   HOH B2204     -24.983 -22.412   7.381  1.00  0.00           O  
HETATM12708  H1  HOH B2204     -25.751 -22.766   6.932  1.00  0.00           H  
HETATM12709  H2  HOH B2204     -24.453 -22.027   6.683  1.00  0.00           H  
HETATM12710  O   HOH B2205     -27.350 -23.848   6.093  1.00  0.00           O  
HETATM12711  H1  HOH B2205     -28.085 -24.283   5.662  1.00  0.00           H  
HETATM12712  H2  HOH B2205     -27.747 -23.372   6.822  1.00  0.00           H  
HETATM12713  O   HOH B2206     -45.430 -17.667   9.170  1.00  0.00           O  
HETATM12714  H1  HOH B2206     -45.708 -17.865   8.276  1.00  0.00           H  
HETATM12715  H2  HOH B2206     -44.994 -16.817   9.104  1.00  0.00           H  
HETATM12716  O   HOH B2207     -24.181 -37.949   5.421  1.00  0.00           O  
HETATM12717  H1  HOH B2207     -23.350 -37.734   5.845  1.00  0.00           H  
HETATM12718  H2  HOH B2207     -24.849 -37.608   6.016  1.00  0.00           H  
HETATM12719  O   HOH B2208     -45.899 -26.204 -14.160  1.00  0.00           O  
HETATM12720  H1  HOH B2208     -46.740 -25.746 -14.151  1.00  0.00           H  
HETATM12721  H2  HOH B2208     -45.713 -26.344 -15.089  1.00  0.00           H  
HETATM12722  O   HOH B2209     -30.029 -20.792   5.284  1.00  0.00           O  
HETATM12723  H1  HOH B2209     -29.206 -20.359   5.510  1.00  0.00           H  
HETATM12724  H2  HOH B2209     -30.668 -20.427   5.895  1.00  0.00           H  
HETATM12725  O   HOH B2210     -24.645 -45.698   8.667  1.00  0.00           O  
HETATM12726  H1  HOH B2210     -25.519 -45.419   8.942  1.00  0.00           H  
HETATM12727  H2  HOH B2210     -24.602 -46.624   8.906  1.00  0.00           H  
HETATM12728  O   HOH B2211     -19.797 -31.239  14.344  1.00  0.00           O  
HETATM12729  H1  HOH B2211     -19.188 -30.510  14.229  1.00  0.00           H  
HETATM12730  H2  HOH B2211     -19.236 -32.010  14.427  1.00  0.00           H  
HETATM12731  O   HOH B2212     -25.010 -26.919  -8.592  1.00  0.00           O  
HETATM12732  H1  HOH B2212     -24.148 -27.318  -8.473  1.00  0.00           H  
HETATM12733  H2  HOH B2212     -24.979 -26.535  -9.468  1.00  0.00           H  
HETATM12734  O   HOH B2213     -27.584 -25.409   2.651  1.00  0.00           O  
HETATM12735  H1  HOH B2213     -27.962 -25.304   3.525  1.00  0.00           H  
HETATM12736  H2  HOH B2213     -27.146 -24.576   2.477  1.00  0.00           H  
HETATM12737  O   HOH B2214     -19.245 -40.899   7.047  1.00  0.00           O  
HETATM12738  H1  HOH B2214     -19.634 -41.194   6.224  1.00  0.00           H  
HETATM12739  H2  HOH B2214     -19.577 -41.512   7.703  1.00  0.00           H  
HETATM12740  O   HOH B2215     -43.564 -27.105   8.623  1.00  0.00           O  
HETATM12741  H1  HOH B2215     -43.170 -26.559   9.303  1.00  0.00           H  
HETATM12742  H2  HOH B2215     -44.370 -27.437   9.019  1.00  0.00           H  
HETATM12743  O   HOH B2216     -26.287 -46.762 -14.675  1.00  0.00           O  
HETATM12744  H1  HOH B2216     -25.754 -47.039 -13.930  1.00  0.00           H  
HETATM12745  H2  HOH B2216     -25.651 -46.548 -15.358  1.00  0.00           H  
HETATM12746  O   HOH B2217     -46.539 -44.923   4.945  1.00  0.00           O  
HETATM12747  H1  HOH B2217     -46.567 -44.264   4.251  1.00  0.00           H  
HETATM12748  H2  HOH B2217     -47.211 -45.559   4.700  1.00  0.00           H  
HETATM12749  O   HOH B2218     -32.575 -18.105   3.895  1.00  0.00           O  
HETATM12750  H1  HOH B2218     -33.512 -18.192   3.718  1.00  0.00           H  
HETATM12751  H2  HOH B2218     -32.467 -18.440   4.785  1.00  0.00           H  
HETATM12752  O   HOH B2219     -28.217 -23.157   8.509  1.00  0.00           O  
HETATM12753  H1  HOH B2219     -28.520 -22.258   8.635  1.00  0.00           H  
HETATM12754  H2  HOH B2219     -28.764 -23.679   9.096  1.00  0.00           H  
HETATM12755  O   HOH B2220     -47.734 -41.148 -13.790  1.00  0.00           O  
HETATM12756  H1  HOH B2220     -47.405 -40.694 -14.566  1.00  0.00           H  
HETATM12757  H2  HOH B2220     -46.990 -41.167 -13.189  1.00  0.00           H  
HETATM12758  O   HOH B2221     -44.040 -21.503  11.279  1.00  0.00           O  
HETATM12759  H1  HOH B2221     -44.975 -21.337  11.396  1.00  0.00           H  
HETATM12760  H2  HOH B2221     -43.902 -22.374  11.653  1.00  0.00           H  
HETATM12761  O   HOH B2222     -38.602 -21.132   7.274  1.00  0.00           O  
HETATM12762  H1  HOH B2222     -37.775 -21.603   7.379  1.00  0.00           H  
HETATM12763  H2  HOH B2222     -38.342 -20.220   7.138  1.00  0.00           H  
HETATM12764  O   HOH B2223     -35.489 -18.118   3.409  1.00  0.00           O  
HETATM12765  H1  HOH B2223     -35.182 -18.707   2.720  1.00  0.00           H  
HETATM12766  H2  HOH B2223     -36.258 -17.690   3.033  1.00  0.00           H  
HETATM12767  O   HOH B2224     -44.482 -33.690  29.066  1.00  0.00           O  
HETATM12768  H1  HOH B2224     -44.582 -32.941  29.653  1.00  0.00           H  
HETATM12769  H2  HOH B2224     -43.937 -34.307  29.554  1.00  0.00           H  
HETATM12770  O   HOH B2225     -29.201 -30.361  18.767  1.00  0.00           O  
HETATM12771  H1  HOH B2225     -29.296 -31.239  19.137  1.00  0.00           H  
HETATM12772  H2  HOH B2225     -29.966 -30.256  18.202  1.00  0.00           H  
HETATM12773  O   HOH B2226     -27.315 -42.102  45.236  1.00  0.00           O  
HETATM12774  H1  HOH B2226     -28.062 -42.411  45.749  1.00  0.00           H  
HETATM12775  H2  HOH B2226     -27.683 -41.439  44.652  1.00  0.00           H  
HETATM12776  O   HOH B2227     -41.639 -20.091  19.438  1.00  0.00           O  
HETATM12777  H1  HOH B2227     -42.344 -20.648  19.768  1.00  0.00           H  
HETATM12778  H2  HOH B2227     -41.614 -19.352  20.046  1.00  0.00           H  
HETATM12779  O   HOH B2228     -27.478 -46.216  37.040  1.00  0.00           O  
HETATM12780  H1  HOH B2228     -27.638 -47.065  36.628  1.00  0.00           H  
HETATM12781  H2  HOH B2228     -26.968 -45.727  36.394  1.00  0.00           H  
HETATM12782  O   HOH B2229     -41.892 -28.655  36.775  1.00  0.00           O  
HETATM12783  H1  HOH B2229     -42.219 -28.000  37.393  1.00  0.00           H  
HETATM12784  H2  HOH B2229     -40.950 -28.492  36.730  1.00  0.00           H  
HETATM12785  O   HOH B2230     -36.718 -35.397  27.386  1.00  0.00           O  
HETATM12786  H1  HOH B2230     -37.313 -36.120  27.585  1.00  0.00           H  
HETATM12787  H2  HOH B2230     -35.846 -35.789  27.414  1.00  0.00           H  
HETATM12788  O   HOH B2231     -42.724 -40.396  24.006  1.00  0.00           O  
HETATM12789  H1  HOH B2231     -43.189 -41.193  23.753  1.00  0.00           H  
HETATM12790  H2  HOH B2231     -42.700 -39.869  23.207  1.00  0.00           H  
HETATM12791  O   HOH B2232     -33.498 -29.537  30.910  1.00  0.00           O  
HETATM12792  H1  HOH B2232     -34.309 -29.719  30.435  1.00  0.00           H  
HETATM12793  H2  HOH B2232     -32.813 -29.593  30.243  1.00  0.00           H  
HETATM12794  O   HOH B2233     -47.967 -33.292  23.841  1.00  0.00           O  
HETATM12795  H1  HOH B2233     -48.790 -32.972  23.469  1.00  0.00           H  
HETATM12796  H2  HOH B2233     -47.694 -33.993  23.250  1.00  0.00           H  
HETATM12797  O   HOH B2234     -29.747 -28.752  24.589  1.00  0.00           O  
HETATM12798  H1  HOH B2234     -30.134 -29.193  25.346  1.00  0.00           H  
HETATM12799  H2  HOH B2234     -30.454 -28.209  24.241  1.00  0.00           H  
HETATM12800  O   HOH B2235     -39.539 -38.683  33.131  1.00  0.00           O  
HETATM12801  H1  HOH B2235     -40.145 -39.116  33.733  1.00  0.00           H  
HETATM12802  H2  HOH B2235     -39.209 -39.389  32.575  1.00  0.00           H  
HETATM12803  O   HOH B2236     -37.377 -36.017  21.009  1.00  0.00           O  
HETATM12804  H1  HOH B2236     -37.961 -35.567  21.619  1.00  0.00           H  
HETATM12805  H2  HOH B2236     -36.924 -36.668  21.545  1.00  0.00           H  
HETATM12806  O   HOH B2237     -31.136 -32.138  33.213  1.00  0.00           O  
HETATM12807  H1  HOH B2237     -30.655 -32.221  34.037  1.00  0.00           H  
HETATM12808  H2  HOH B2237     -30.471 -32.257  32.535  1.00  0.00           H  
HETATM12809  O   HOH B2238     -26.523 -37.861  21.641  1.00  0.00           O  
HETATM12810  H1  HOH B2238     -26.612 -37.627  20.717  1.00  0.00           H  
HETATM12811  H2  HOH B2238     -25.864 -37.254  21.979  1.00  0.00           H  
HETATM12812  O   HOH B2239     -42.988 -33.679  24.255  1.00  0.00           O  
HETATM12813  H1  HOH B2239     -42.838 -33.648  25.200  1.00  0.00           H  
HETATM12814  H2  HOH B2239     -43.849 -33.279  24.135  1.00  0.00           H  
HETATM12815  O   HOH B2240     -19.295 -28.405  30.507  1.00  0.00           O  
HETATM12816  H1  HOH B2240     -18.955 -27.832  31.195  1.00  0.00           H  
HETATM12817  H2  HOH B2240     -18.705 -28.267  29.766  1.00  0.00           H  
HETATM12818  O   HOH B2241     -46.070 -40.202  44.152  1.00  0.00           O  
HETATM12819  H1  HOH B2241     -45.329 -39.790  44.598  1.00  0.00           H  
HETATM12820  H2  HOH B2241     -45.740 -40.405  43.277  1.00  0.00           H  
HETATM12821  O   HOH B2242     -35.672 -21.813  29.503  1.00  0.00           O  
HETATM12822  H1  HOH B2242     -34.739 -22.005  29.414  1.00  0.00           H  
HETATM12823  H2  HOH B2242     -36.079 -22.244  28.752  1.00  0.00           H  
HETATM12824  O   HOH B2243     -20.566 -41.802  20.854  1.00  0.00           O  
HETATM12825  H1  HOH B2243     -21.506 -41.682  20.718  1.00  0.00           H  
HETATM12826  H2  HOH B2243     -20.387 -42.686  20.535  1.00  0.00           H  
HETATM12827  O   HOH B2244     -30.240 -26.006  15.986  1.00  0.00           O  
HETATM12828  H1  HOH B2244     -30.894 -25.316  15.872  1.00  0.00           H  
HETATM12829  H2  HOH B2244     -30.324 -26.548  15.202  1.00  0.00           H  
HETATM12830  O   HOH B2245     -37.918 -31.381  21.970  1.00  0.00           O  
HETATM12831  H1  HOH B2245     -37.469 -30.540  22.054  1.00  0.00           H  
HETATM12832  H2  HOH B2245     -38.726 -31.272  22.472  1.00  0.00           H  
HETATM12833  O   HOH B2246     -30.171 -42.508  40.351  1.00  0.00           O  
HETATM12834  H1  HOH B2246     -30.488 -42.851  41.186  1.00  0.00           H  
HETATM12835  H2  HOH B2246     -30.231 -43.249  39.748  1.00  0.00           H  
HETATM12836  O   HOH B2247     -19.803 -37.426  31.078  1.00  0.00           O  
HETATM12837  H1  HOH B2247     -20.742 -37.365  30.904  1.00  0.00           H  
HETATM12838  H2  HOH B2247     -19.746 -37.769  31.970  1.00  0.00           H  
HETATM12839  O   HOH B2248     -46.214 -26.595  19.151  1.00  0.00           O  
HETATM12840  H1  HOH B2248     -45.421 -26.059  19.152  1.00  0.00           H  
HETATM12841  H2  HOH B2248     -45.930 -27.445  19.487  1.00  0.00           H  
HETATM12842  O   HOH B2249     -30.625 -32.909  25.970  1.00  0.00           O  
HETATM12843  H1  HOH B2249     -31.351 -33.001  25.353  1.00  0.00           H  
HETATM12844  H2  HOH B2249     -30.899 -33.409  26.739  1.00  0.00           H  
HETATM12845  O   HOH B2250     -35.073 -32.687  15.840  1.00  0.00           O  
HETATM12846  H1  HOH B2250     -35.702 -33.388  16.011  1.00  0.00           H  
HETATM12847  H2  HOH B2250     -35.525 -32.102  15.232  1.00  0.00           H  
HETATM12848  O   HOH B2251     -31.670 -25.337  28.672  1.00  0.00           O  
HETATM12849  H1  HOH B2251     -31.325 -24.461  28.503  1.00  0.00           H  
HETATM12850  H2  HOH B2251     -30.940 -25.925  28.478  1.00  0.00           H  
HETATM12851  O   HOH B2252     -44.171 -18.579  41.539  1.00  0.00           O  
HETATM12852  H1  HOH B2252     -43.705 -19.256  41.048  1.00  0.00           H  
HETATM12853  H2  HOH B2252     -44.819 -18.238  40.922  1.00  0.00           H  
HETATM12854  O   HOH B2253     -36.843 -24.247  23.848  1.00  0.00           O  
HETATM12855  H1  HOH B2253     -36.913 -23.483  23.277  1.00  0.00           H  
HETATM12856  H2  HOH B2253     -36.527 -24.947  23.276  1.00  0.00           H  
HETATM12857  O   HOH B2254     -34.072 -21.316  17.196  1.00  0.00           O  
HETATM12858  H1  HOH B2254     -33.448 -21.322  16.470  1.00  0.00           H  
HETATM12859  H2  HOH B2254     -33.631 -21.801  17.894  1.00  0.00           H  
HETATM12860  O   HOH B2255     -47.014 -39.497  20.443  1.00  0.00           O  
HETATM12861  H1  HOH B2255     -46.690 -40.285  20.008  1.00  0.00           H  
HETATM12862  H2  HOH B2255     -46.228 -39.071  20.786  1.00  0.00           H  
HETATM12863  O   HOH B2256     -44.225 -45.670  31.943  1.00  0.00           O  
HETATM12864  H1  HOH B2256     -45.156 -45.533  31.769  1.00  0.00           H  
HETATM12865  H2  HOH B2256     -43.835 -45.794  31.078  1.00  0.00           H  
HETATM12866  O   HOH B2257     -31.625 -32.984  43.690  1.00  0.00           O  
HETATM12867  H1  HOH B2257     -30.783 -33.382  43.911  1.00  0.00           H  
HETATM12868  H2  HOH B2257     -31.462 -32.519  42.869  1.00  0.00           H  
HETATM12869  O   HOH B2258     -37.584 -45.184  33.451  1.00  0.00           O  
HETATM12870  H1  HOH B2258     -37.846 -44.263  33.444  1.00  0.00           H  
HETATM12871  H2  HOH B2258     -36.911 -45.237  34.129  1.00  0.00           H  
HETATM12872  O   HOH B2259     -33.448 -46.685  24.177  1.00  0.00           O  
HETATM12873  H1  HOH B2259     -33.838 -45.937  23.725  1.00  0.00           H  
HETATM12874  H2  HOH B2259     -33.513 -47.405  23.550  1.00  0.00           H  
HETATM12875  O   HOH B2260     -33.184 -33.330  28.400  1.00  0.00           O  
HETATM12876  H1  HOH B2260     -33.793 -33.384  29.137  1.00  0.00           H  
HETATM12877  H2  HOH B2260     -33.735 -33.109  27.649  1.00  0.00           H  
HETATM12878  O   HOH B2261     -41.728 -20.439  25.063  1.00  0.00           O  
HETATM12879  H1  HOH B2261     -41.511 -19.556  25.361  1.00  0.00           H  
HETATM12880  H2  HOH B2261     -41.586 -20.415  24.117  1.00  0.00           H  
HETATM12881  O   HOH B2262     -36.326 -38.289  42.265  1.00  0.00           O  
HETATM12882  H1  HOH B2262     -36.727 -37.538  41.829  1.00  0.00           H  
HETATM12883  H2  HOH B2262     -35.617 -37.913  42.787  1.00  0.00           H  
HETATM12884  O   HOH B2263     -20.068 -31.794  22.948  1.00  0.00           O  
HETATM12885  H1  HOH B2263     -20.154 -31.216  22.190  1.00  0.00           H  
HETATM12886  H2  HOH B2263     -20.415 -31.284  23.680  1.00  0.00           H  
HETATM12887  O   HOH B2264     -40.249 -40.981  18.807  1.00  0.00           O  
HETATM12888  H1  HOH B2264     -39.585 -40.459  18.357  1.00  0.00           H  
HETATM12889  H2  HOH B2264     -40.615 -40.388  19.464  1.00  0.00           H  
HETATM12890  O   HOH B2265     -24.218 -37.954  32.670  1.00  0.00           O  
HETATM12891  H1  HOH B2265     -23.882 -38.847  32.600  1.00  0.00           H  
HETATM12892  H2  HOH B2265     -24.312 -37.806  33.611  1.00  0.00           H  
HETATM12893  O   HOH B2266     -40.809 -33.595  22.397  1.00  0.00           O  
HETATM12894  H1  HOH B2266     -41.444 -33.856  23.064  1.00  0.00           H  
HETATM12895  H2  HOH B2266     -40.238 -34.357  22.298  1.00  0.00           H  
HETATM12896  O   HOH B2267     -39.517 -44.558  27.606  1.00  0.00           O  
HETATM12897  H1  HOH B2267     -39.337 -44.102  26.784  1.00  0.00           H  
HETATM12898  H2  HOH B2267     -38.830 -44.259  28.203  1.00  0.00           H  
HETATM12899  O   HOH B2268     -32.752 -33.372  24.316  1.00  0.00           O  
HETATM12900  H1  HOH B2268     -33.438 -32.799  23.974  1.00  0.00           H  
HETATM12901  H2  HOH B2268     -33.201 -34.194  24.513  1.00  0.00           H  
HETATM12902  O   HOH B2269     -40.954 -30.064  27.807  1.00  0.00           O  
HETATM12903  H1  HOH B2269     -41.470 -29.471  28.354  1.00  0.00           H  
HETATM12904  H2  HOH B2269     -40.989 -30.904  28.265  1.00  0.00           H  
HETATM12905  O   HOH B2270     -26.148 -43.760  17.969  1.00  0.00           O  
HETATM12906  H1  HOH B2270     -26.921 -43.790  17.405  1.00  0.00           H  
HETATM12907  H2  HOH B2270     -25.805 -42.873  17.858  1.00  0.00           H  
HETATM12908  O   HOH B2271     -27.374 -26.864  30.252  1.00  0.00           O  
HETATM12909  H1  HOH B2271     -27.727 -26.327  30.962  1.00  0.00           H  
HETATM12910  H2  HOH B2271     -26.655 -26.344  29.892  1.00  0.00           H  
HETATM12911  O   HOH B2272     -41.395 -39.162  45.157  1.00  0.00           O  
HETATM12912  H1  HOH B2272     -41.243 -38.623  45.933  1.00  0.00           H  
HETATM12913  H2  HOH B2272     -40.538 -39.224  44.736  1.00  0.00           H  
HETATM12914  O   HOH B2273     -38.193 -21.481  42.100  1.00  0.00           O  
HETATM12915  H1  HOH B2273     -38.201 -21.082  41.230  1.00  0.00           H  
HETATM12916  H2  HOH B2273     -38.987 -21.152  42.522  1.00  0.00           H  
HETATM12917  O   HOH B2274     -37.411 -21.068  16.863  1.00  0.00           O  
HETATM12918  H1  HOH B2274     -37.352 -20.118  16.965  1.00  0.00           H  
HETATM12919  H2  HOH B2274     -36.964 -21.420  17.632  1.00  0.00           H  
HETATM12920  O   HOH B2275     -43.916 -43.754  27.652  1.00  0.00           O  
HETATM12921  H1  HOH B2275     -44.769 -43.415  27.378  1.00  0.00           H  
HETATM12922  H2  HOH B2275     -43.372 -42.974  27.759  1.00  0.00           H  
HETATM12923  O   HOH B2276     -35.456 -35.046  42.363  1.00  0.00           O  
HETATM12924  H1  HOH B2276     -35.029 -35.318  41.550  1.00  0.00           H  
HETATM12925  H2  HOH B2276     -34.741 -34.961  42.993  1.00  0.00           H  
HETATM12926  O   HOH B2277     -37.237 -26.548  28.285  1.00  0.00           O  
HETATM12927  H1  HOH B2277     -37.258 -25.779  27.714  1.00  0.00           H  
HETATM12928  H2  HOH B2277     -36.316 -26.807  28.304  1.00  0.00           H  
HETATM12929  O   HOH B2278     -33.032 -42.863  38.513  1.00  0.00           O  
HETATM12930  H1  HOH B2278     -32.480 -42.222  38.065  1.00  0.00           H  
HETATM12931  H2  HOH B2278     -33.336 -43.446  37.818  1.00  0.00           H  
HETATM12932  O   HOH B2279     -34.070 -27.839  23.112  1.00  0.00           O  
HETATM12933  H1  HOH B2279     -34.582 -28.404  23.690  1.00  0.00           H  
HETATM12934  H2  HOH B2279     -34.696 -27.185  22.800  1.00  0.00           H  
HETATM12935  O   HOH B2280     -43.686 -33.285  21.359  1.00  0.00           O  
HETATM12936  H1  HOH B2280     -43.360 -34.084  21.774  1.00  0.00           H  
HETATM12937  H2  HOH B2280     -44.207 -32.857  22.038  1.00  0.00           H  
HETATM12938  O   HOH B2281     -36.661 -42.434  33.736  1.00  0.00           O  
HETATM12939  H1  HOH B2281     -35.792 -42.048  33.629  1.00  0.00           H  
HETATM12940  H2  HOH B2281     -36.837 -42.373  34.675  1.00  0.00           H  
HETATM12941  O   HOH B2282     -45.603 -23.644  20.298  1.00  0.00           O  
HETATM12942  H1  HOH B2282     -46.043 -24.234  20.910  1.00  0.00           H  
HETATM12943  H2  HOH B2282     -44.812 -24.115  20.036  1.00  0.00           H  
HETATM12944  O   HOH B2283     -39.212 -41.367  28.865  1.00  0.00           O  
HETATM12945  H1  HOH B2283     -40.135 -41.544  29.046  1.00  0.00           H  
HETATM12946  H2  HOH B2283     -39.058 -41.755  28.004  1.00  0.00           H  
HETATM12947  O   HOH B2284     -42.144 -28.318  29.516  1.00  0.00           O  
HETATM12948  H1  HOH B2284     -42.806 -28.409  30.201  1.00  0.00           H  
HETATM12949  H2  HOH B2284     -41.513 -27.694  29.874  1.00  0.00           H  
HETATM12950  O   HOH B2285     -35.876 -42.623  28.340  1.00  0.00           O  
HETATM12951  H1  HOH B2285     -35.047 -43.089  28.228  1.00  0.00           H  
HETATM12952  H2  HOH B2285     -36.233 -42.964  29.161  1.00  0.00           H  
HETATM12953  O   HOH B2286     -37.684 -31.850  27.206  1.00  0.00           O  
HETATM12954  H1  HOH B2286     -38.532 -32.257  27.030  1.00  0.00           H  
HETATM12955  H2  HOH B2286     -37.874 -30.913  27.261  1.00  0.00           H  
HETATM12956  O   HOH B2287     -37.325 -38.713  24.655  1.00  0.00           O  
HETATM12957  H1  HOH B2287     -37.262 -39.422  25.296  1.00  0.00           H  
HETATM12958  H2  HOH B2287     -37.930 -38.086  25.049  1.00  0.00           H  
HETATM12959  O   HOH B2288     -41.226 -18.553  16.985  1.00  0.00           O  
HETATM12960  H1  HOH B2288     -41.922 -19.078  16.590  1.00  0.00           H  
HETATM12961  H2  HOH B2288     -41.316 -18.705  17.926  1.00  0.00           H  
HETATM12962  O   HOH B2289     -32.913 -28.758  19.854  1.00  0.00           O  
HETATM12963  H1  HOH B2289     -32.736 -28.762  18.914  1.00  0.00           H  
HETATM12964  H2  HOH B2289     -32.355 -29.452  20.206  1.00  0.00           H  
HETATM12965  O   HOH B2290     -42.596 -46.485  19.768  1.00  0.00           O  
HETATM12966  H1  HOH B2290     -41.747 -46.894  19.599  1.00  0.00           H  
HETATM12967  H2  HOH B2290     -42.442 -45.550  19.636  1.00  0.00           H  
HETATM12968  O   HOH B2291     -39.191 -38.644  21.869  1.00  0.00           O  
HETATM12969  H1  HOH B2291     -38.702 -38.910  22.648  1.00  0.00           H  
HETATM12970  H2  HOH B2291     -38.584 -38.083  21.386  1.00  0.00           H  
HETATM12971  O   HOH B2292     -37.635 -28.969  31.271  1.00  0.00           O  
HETATM12972  H1  HOH B2292     -37.000 -29.482  30.771  1.00  0.00           H  
HETATM12973  H2  HOH B2292     -38.464 -29.432  31.154  1.00  0.00           H  
HETATM12974  O   HOH B2293     -39.530 -37.284  25.284  1.00  0.00           O  
HETATM12975  H1  HOH B2293     -39.294 -37.044  26.180  1.00  0.00           H  
HETATM12976  H2  HOH B2293     -40.463 -37.495  25.330  1.00  0.00           H  
HETATM12977  O   HOH B2294     -39.940 -24.280  21.032  1.00  0.00           O  
HETATM12978  H1  HOH B2294     -39.439 -24.662  21.753  1.00  0.00           H  
HETATM12979  H2  HOH B2294     -39.298 -24.155  20.333  1.00  0.00           H  
HETATM12980  O   HOH B2295     -36.412 -44.338  21.954  1.00  0.00           O  
HETATM12981  H1  HOH B2295     -36.020 -43.858  22.684  1.00  0.00           H  
HETATM12982  H2  HOH B2295     -35.777 -45.025  21.749  1.00  0.00           H  
HETATM12983  O   HOH B2296     -45.839 -37.044  31.244  1.00  0.00           O  
HETATM12984  H1  HOH B2296     -46.405 -36.572  30.633  1.00  0.00           H  
HETATM12985  H2  HOH B2296     -46.445 -37.497  31.831  1.00  0.00           H  
HETATM12986  O   HOH B2297     -44.810 -41.436  33.851  1.00  0.00           O  
HETATM12987  H1  HOH B2297     -44.067 -41.971  33.573  1.00  0.00           H  
HETATM12988  H2  HOH B2297     -45.561 -41.811  33.390  1.00  0.00           H  
HETATM12989  O   HOH B2298     -41.338 -41.878  26.075  1.00  0.00           O  
HETATM12990  H1  HOH B2298     -41.953 -41.300  25.623  1.00  0.00           H  
HETATM12991  H2  HOH B2298     -40.962 -42.419  25.381  1.00  0.00           H  
HETATM12992  O   HOH B2299     -44.113 -43.050  23.916  1.00  0.00           O  
HETATM12993  H1  HOH B2299     -44.784 -43.688  24.156  1.00  0.00           H  
HETATM12994  H2  HOH B2299     -43.851 -43.298  23.030  1.00  0.00           H  
HETATM12995  O   HOH B2300     -30.397 -36.168  26.397  1.00  0.00           O  
HETATM12996  H1  HOH B2300     -29.813 -36.207  25.640  1.00  0.00           H  
HETATM12997  H2  HOH B2300     -31.274 -36.271  26.030  1.00  0.00           H  
HETATM12998  O   HOH B2301     -35.987 -44.623  17.951  1.00  0.00           O  
HETATM12999  H1  HOH B2301     -36.355 -44.253  17.149  1.00  0.00           H  
HETATM13000  H2  HOH B2301     -35.328 -43.986  18.229  1.00  0.00           H  
HETATM13001  O   HOH B2302     -24.924 -28.114  40.928  1.00  0.00           O  
HETATM13002  H1  HOH B2302     -25.658 -28.419  41.460  1.00  0.00           H  
HETATM13003  H2  HOH B2302     -24.528 -27.412  41.445  1.00  0.00           H  
HETATM13004  O   HOH B2303     -44.607 -37.333  34.541  1.00  0.00           O  
HETATM13005  H1  HOH B2303     -43.897 -37.876  34.197  1.00  0.00           H  
HETATM13006  H2  HOH B2303     -44.467 -36.474  34.142  1.00  0.00           H  
HETATM13007  O   HOH B2304     -34.998 -37.672  18.473  1.00  0.00           O  
HETATM13008  H1  HOH B2304     -34.521 -38.419  18.833  1.00  0.00           H  
HETATM13009  H2  HOH B2304     -34.382 -36.941  18.536  1.00  0.00           H  
HETATM13010  O   HOH B2305     -37.922 -36.080  15.780  1.00  0.00           O  
HETATM13011  H1  HOH B2305     -37.640 -35.400  15.168  1.00  0.00           H  
HETATM13012  H2  HOH B2305     -38.009 -35.626  16.619  1.00  0.00           H  
HETATM13013  O   HOH B2306     -42.405 -18.579  22.697  1.00  0.00           O  
HETATM13014  H1  HOH B2306     -42.980 -18.043  23.242  1.00  0.00           H  
HETATM13015  H2  HOH B2306     -41.664 -18.008  22.494  1.00  0.00           H  
HETATM13016  O   HOH B2307     -32.964 -40.753  24.292  1.00  0.00           O  
HETATM13017  H1  HOH B2307     -32.983 -40.753  25.249  1.00  0.00           H  
HETATM13018  H2  HOH B2307     -32.062 -40.519  24.071  1.00  0.00           H  
HETATM13019  O   HOH B2308     -32.440 -27.037  25.146  1.00  0.00           O  
HETATM13020  H1  HOH B2308     -32.706 -27.261  24.255  1.00  0.00           H  
HETATM13021  H2  HOH B2308     -32.808 -27.734  25.689  1.00  0.00           H  
HETATM13022  O   HOH B2309     -29.766 -27.676  28.994  1.00  0.00           O  
HETATM13023  H1  HOH B2309     -28.950 -27.557  29.479  1.00  0.00           H  
HETATM13024  H2  HOH B2309     -29.560 -27.394  28.103  1.00  0.00           H  
HETATM13025  O   HOH B2310     -41.246 -32.417  29.411  1.00  0.00           O  
HETATM13026  H1  HOH B2310     -41.862 -32.704  30.085  1.00  0.00           H  
HETATM13027  H2  HOH B2310     -40.891 -33.230  29.050  1.00  0.00           H  
HETATM13028  O   HOH B2311     -26.444 -35.384  23.999  1.00  0.00           O  
HETATM13029  H1  HOH B2311     -26.400 -34.433  23.907  1.00  0.00           H  
HETATM13030  H2  HOH B2311     -25.785 -35.716  23.389  1.00  0.00           H  
HETATM13031  O   HOH B2312     -47.027 -45.528  27.684  1.00  0.00           O  
HETATM13032  H1  HOH B2312     -46.933 -45.967  26.839  1.00  0.00           H  
HETATM13033  H2  HOH B2312     -46.822 -44.611  27.503  1.00  0.00           H  
HETATM13034  O   HOH B2313     -38.805 -33.802  36.007  1.00  0.00           O  
HETATM13035  H1  HOH B2313     -38.691 -34.752  35.995  1.00  0.00           H  
HETATM13036  H2  HOH B2313     -38.378 -33.499  35.205  1.00  0.00           H  
HETATM13037  O   HOH B2314     -42.725 -36.231  43.658  1.00  0.00           O  
HETATM13038  H1  HOH B2314     -41.918 -36.156  44.166  1.00  0.00           H  
HETATM13039  H2  HOH B2314     -43.407 -36.389  44.311  1.00  0.00           H  
HETATM13040  O   HOH B2315     -35.972 -34.219  29.639  1.00  0.00           O  
HETATM13041  H1  HOH B2315     -36.340 -34.027  28.776  1.00  0.00           H  
HETATM13042  H2  HOH B2315     -35.621 -35.106  29.558  1.00  0.00           H  
HETATM13043  O   HOH B2316     -38.460 -38.821  18.251  1.00  0.00           O  
HETATM13044  H1  HOH B2316     -37.803 -38.760  17.558  1.00  0.00           H  
HETATM13045  H2  HOH B2316     -38.009 -38.512  19.037  1.00  0.00           H  
HETATM13046  O   HOH B2317     -43.896 -31.945  38.433  1.00  0.00           O  
HETATM13047  H1  HOH B2317     -44.039 -31.465  37.617  1.00  0.00           H  
HETATM13048  H2  HOH B2317     -43.632 -31.274  39.062  1.00  0.00           H  
HETATM13049  O   HOH B2318     -45.688 -30.910  29.668  1.00  0.00           O  
HETATM13050  H1  HOH B2318     -45.075 -30.260  30.010  1.00  0.00           H  
HETATM13051  H2  HOH B2318     -46.358 -30.990  30.347  1.00  0.00           H  
HETATM13052  O   HOH B2319     -38.630 -45.744  24.471  1.00  0.00           O  
HETATM13053  H1  HOH B2319     -37.717 -45.581  24.234  1.00  0.00           H  
HETATM13054  H2  HOH B2319     -38.587 -46.110  25.354  1.00  0.00           H  
HETATM13055  O   HOH B2320     -36.087 -37.973  22.349  1.00  0.00           O  
HETATM13056  H1  HOH B2320     -35.679 -38.409  21.600  1.00  0.00           H  
HETATM13057  H2  HOH B2320     -35.985 -38.592  23.072  1.00  0.00           H  
HETATM13058  O   HOH B2321     -27.921 -32.810  26.163  1.00  0.00           O  
HETATM13059  H1  HOH B2321     -28.133 -32.393  26.998  1.00  0.00           H  
HETATM13060  H2  HOH B2321     -28.772 -33.009  25.772  1.00  0.00           H  
HETATM13061  O   HOH B2322     -30.352 -36.552  42.902  1.00  0.00           O  
HETATM13062  H1  HOH B2322     -30.663 -36.492  41.999  1.00  0.00           H  
HETATM13063  H2  HOH B2322     -29.404 -36.438  42.838  1.00  0.00           H  
HETATM13064  O   HOH B2323     -43.537 -35.167  33.450  1.00  0.00           O  
HETATM13065  H1  HOH B2323     -42.771 -35.649  33.138  1.00  0.00           H  
HETATM13066  H2  HOH B2323     -43.914 -34.779  32.660  1.00  0.00           H  
HETATM13067  O   HOH B2324     -44.133 -40.374  36.400  1.00  0.00           O  
HETATM13068  H1  HOH B2324     -44.227 -40.648  35.487  1.00  0.00           H  
HETATM13069  H2  HOH B2324     -44.143 -39.418  36.366  1.00  0.00           H  
HETATM13070  O   HOH B2325     -31.804 -38.528  37.218  1.00  0.00           O  
HETATM13071  H1  HOH B2325     -32.477 -39.102  36.852  1.00  0.00           H  
HETATM13072  H2  HOH B2325     -31.219 -39.117  37.694  1.00  0.00           H  
HETATM13073  O   HOH B2326     -31.269 -46.050  32.677  1.00  0.00           O  
HETATM13074  H1  HOH B2326     -31.457 -45.200  33.075  1.00  0.00           H  
HETATM13075  H2  HOH B2326     -32.011 -46.601  32.925  1.00  0.00           H  
HETATM13076  O   HOH B2327     -44.246 -22.716  28.438  1.00  0.00           O  
HETATM13077  H1  HOH B2327     -43.421 -22.284  28.215  1.00  0.00           H  
HETATM13078  H2  HOH B2327     -44.729 -22.065  28.946  1.00  0.00           H  
HETATM13079  O   HOH B2328     -42.517 -32.507  26.748  1.00  0.00           O  
HETATM13080  H1  HOH B2328     -43.136 -31.988  26.235  1.00  0.00           H  
HETATM13081  H2  HOH B2328     -42.607 -32.173  27.641  1.00  0.00           H  
HETATM13082  O   HOH B2329     -35.162 -31.192  23.809  1.00  0.00           O  
HETATM13083  H1  HOH B2329     -35.224 -31.424  22.883  1.00  0.00           H  
HETATM13084  H2  HOH B2329     -35.823 -30.511  23.931  1.00  0.00           H  
HETATM13085  O   HOH B2330     -40.101 -43.227  23.917  1.00  0.00           O  
HETATM13086  H1  HOH B2330     -39.740 -42.911  23.089  1.00  0.00           H  
HETATM13087  H2  HOH B2330     -39.622 -44.037  24.094  1.00  0.00           H  
HETATM13088  O   HOH B2331     -39.381 -17.407  34.859  1.00  0.00           O  
HETATM13089  H1  HOH B2331     -39.482 -18.046  34.154  1.00  0.00           H  
HETATM13090  H2  HOH B2331     -38.830 -16.720  34.483  1.00  0.00           H  
HETATM13091  O   HOH B2332     -42.705 -21.192  31.089  1.00  0.00           O  
HETATM13092  H1  HOH B2332     -43.626 -20.964  30.964  1.00  0.00           H  
HETATM13093  H2  HOH B2332     -42.347 -21.238  30.203  1.00  0.00           H  
HETATM13094  O   HOH B2333     -44.431 -39.325  21.863  1.00  0.00           O  
HETATM13095  H1  HOH B2333     -45.003 -39.034  22.573  1.00  0.00           H  
HETATM13096  H2  HOH B2333     -44.280 -38.539  21.338  1.00  0.00           H  
HETATM13097  O   HOH B2334     -27.672 -39.243  33.158  1.00  0.00           O  
HETATM13098  H1  HOH B2334     -28.113 -38.925  33.946  1.00  0.00           H  
HETATM13099  H2  HOH B2334     -27.307 -38.456  32.753  1.00  0.00           H  
HETATM13100  O   HOH B2335     -45.056 -18.170  29.693  1.00  0.00           O  
HETATM13101  H1  HOH B2335     -45.150 -18.634  28.861  1.00  0.00           H  
HETATM13102  H2  HOH B2335     -44.525 -17.402  29.481  1.00  0.00           H  
HETATM13103  O   HOH B2336     -40.957 -31.776  15.866  1.00  0.00           O  
HETATM13104  H1  HOH B2336     -40.465 -32.459  16.321  1.00  0.00           H  
HETATM13105  H2  HOH B2336     -40.453 -30.976  16.016  1.00  0.00           H  
HETATM13106  O   HOH B2337     -38.831 -44.481  20.946  1.00  0.00           O  
HETATM13107  H1  HOH B2337     -37.982 -44.630  21.364  1.00  0.00           H  
HETATM13108  H2  HOH B2337     -38.803 -45.010  20.149  1.00  0.00           H  
HETATM13109  O   HOH B2338     -39.577 -30.966  30.915  1.00  0.00           O  
HETATM13110  H1  HOH B2338     -39.874 -31.355  31.737  1.00  0.00           H  
HETATM13111  H2  HOH B2338     -40.200 -31.284  30.261  1.00  0.00           H  
HETATM13112  O   HOH B2339     -23.658 -36.656  37.739  1.00  0.00           O  
HETATM13113  H1  HOH B2339     -24.197 -37.225  38.288  1.00  0.00           H  
HETATM13114  H2  HOH B2339     -24.255 -35.966  37.448  1.00  0.00           H  
HETATM13115  O   HOH B2340     -35.611 -41.286  36.210  1.00  0.00           O  
HETATM13116  H1  HOH B2340     -35.336 -40.372  36.139  1.00  0.00           H  
HETATM13117  H2  HOH B2340     -35.148 -41.616  36.980  1.00  0.00           H  
HETATM13118  O   HOH B2341     -34.611 -37.346  44.401  1.00  0.00           O  
HETATM13119  H1  HOH B2341     -33.884 -37.906  44.673  1.00  0.00           H  
HETATM13120  H2  HOH B2341     -34.249 -36.811  43.694  1.00  0.00           H  
HETATM13121  O   HOH B2342     -33.596 -40.248  43.353  1.00  0.00           O  
HETATM13122  H1  HOH B2342     -33.371 -40.323  44.280  1.00  0.00           H  
HETATM13123  H2  HOH B2342     -34.453 -40.668  43.279  1.00  0.00           H  
HETATM13124  O   HOH B2343     -28.827 -30.344  22.098  1.00  0.00           O  
HETATM13125  H1  HOH B2343     -28.977 -29.569  21.558  1.00  0.00           H  
HETATM13126  H2  HOH B2343     -29.473 -30.276  22.801  1.00  0.00           H  
HETATM13127  O   HOH B2344     -23.676 -32.045  24.892  1.00  0.00           O  
HETATM13128  H1  HOH B2344     -23.287 -32.778  25.370  1.00  0.00           H  
HETATM13129  H2  HOH B2344     -23.275 -32.084  24.024  1.00  0.00           H  
HETATM13130  O   HOH B2345     -42.861 -35.815  27.591  1.00  0.00           O  
HETATM13131  H1  HOH B2345     -43.093 -35.596  28.494  1.00  0.00           H  
HETATM13132  H2  HOH B2345     -42.018 -35.385  27.450  1.00  0.00           H  
HETATM13133  O   HOH B2346     -19.532 -44.997  28.885  1.00  0.00           O  
HETATM13134  H1  HOH B2346     -19.413 -44.642  29.766  1.00  0.00           H  
HETATM13135  H2  HOH B2346     -18.643 -45.138  28.560  1.00  0.00           H  
HETATM13136  O   HOH B2347     -33.256 -39.503  28.875  1.00  0.00           O  
HETATM13137  H1  HOH B2347     -33.097 -40.223  28.265  1.00  0.00           H  
HETATM13138  H2  HOH B2347     -32.383 -39.237  29.164  1.00  0.00           H  
HETATM13139  O   HOH B2348     -34.661 -19.618  26.510  1.00  0.00           O  
HETATM13140  H1  HOH B2348     -34.991 -19.728  27.402  1.00  0.00           H  
HETATM13141  H2  HOH B2348     -35.390 -19.222  26.032  1.00  0.00           H  
HETATM13142  O   HOH B2349     -47.403 -29.553  44.754  1.00  0.00           O  
HETATM13143  H1  HOH B2349     -46.698 -29.267  45.334  1.00  0.00           H  
HETATM13144  H2  HOH B2349     -46.956 -29.995  44.033  1.00  0.00           H  
HETATM13145  O   HOH B2350     -46.127 -33.932  26.822  1.00  0.00           O  
HETATM13146  H1  HOH B2350     -45.636 -34.047  27.636  1.00  0.00           H  
HETATM13147  H2  HOH B2350     -46.210 -32.983  26.725  1.00  0.00           H  
HETATM13148  O   HOH B2351     -44.522 -36.393  25.496  1.00  0.00           O  
HETATM13149  H1  HOH B2351     -45.245 -35.782  25.633  1.00  0.00           H  
HETATM13150  H2  HOH B2351     -43.916 -36.213  26.216  1.00  0.00           H  
HETATM13151  O   HOH B2352     -46.133 -45.096  24.791  1.00  0.00           O  
HETATM13152  H1  HOH B2352     -46.682 -44.358  24.524  1.00  0.00           H  
HETATM13153  H2  HOH B2352     -46.721 -45.851  24.772  1.00  0.00           H  
HETATM13154  O   HOH B2353     -45.583 -31.275  26.901  1.00  0.00           O  
HETATM13155  H1  HOH B2353     -45.628 -31.205  27.855  1.00  0.00           H  
HETATM13156  H2  HOH B2353     -45.494 -30.371  26.598  1.00  0.00           H  
HETATM13157  O   HOH B2354     -36.029 -33.174  32.046  1.00  0.00           O  
HETATM13158  H1  HOH B2354     -35.915 -33.620  31.206  1.00  0.00           H  
HETATM13159  H2  HOH B2354     -35.210 -32.696  32.177  1.00  0.00           H  
HETATM13160  O   HOH B2355     -32.892 -35.302  43.330  1.00  0.00           O  
HETATM13161  H1  HOH B2355     -32.055 -35.762  43.403  1.00  0.00           H  
HETATM13162  H2  HOH B2355     -32.690 -34.398  43.572  1.00  0.00           H  
HETATM13163  O   HOH B2356     -39.108 -31.434  19.179  1.00  0.00           O  
HETATM13164  H1  HOH B2356     -38.837 -31.566  20.088  1.00  0.00           H  
HETATM13165  H2  HOH B2356     -38.697 -30.608  18.924  1.00  0.00           H  
HETATM13166  O   HOH B2357     -40.558 -29.081  32.575  1.00  0.00           O  
HETATM13167  H1  HOH B2357     -40.790 -29.788  33.177  1.00  0.00           H  
HETATM13168  H2  HOH B2357     -40.361 -29.524  31.750  1.00  0.00           H  
HETATM13169  O   HOH B2358     -40.583 -46.314  29.368  1.00  0.00           O  
HETATM13170  H1  HOH B2358     -40.416 -45.561  28.801  1.00  0.00           H  
HETATM13171  H2  HOH B2358     -40.018 -46.171  30.129  1.00  0.00           H  
HETATM13172  O   HOH B2359     -36.273 -23.926  19.337  1.00  0.00           O  
HETATM13173  H1  HOH B2359     -37.032 -24.442  19.066  1.00  0.00           H  
HETATM13174  H2  HOH B2359     -35.528 -24.359  18.921  1.00  0.00           H  
HETATM13175  O   HOH B2360     -44.747 -19.098  21.415  1.00  0.00           O  
HETATM13176  H1  HOH B2360     -45.070 -18.243  21.130  1.00  0.00           H  
HETATM13177  H2  HOH B2360     -43.863 -18.926  21.737  1.00  0.00           H  
HETATM13178  O   HOH B2361     -46.480 -25.234  33.165  1.00  0.00           O  
HETATM13179  H1  HOH B2361     -45.761 -25.556  32.623  1.00  0.00           H  
HETATM13180  H2  HOH B2361     -46.296 -24.302  33.280  1.00  0.00           H  
HETATM13181  O   HOH B2362     -29.612 -39.018  21.274  1.00  0.00           O  
HETATM13182  H1  HOH B2362     -28.694 -38.987  21.545  1.00  0.00           H  
HETATM13183  H2  HOH B2362     -29.758 -39.930  21.025  1.00  0.00           H  
HETATM13184  O   HOH B2363     -42.800 -31.287  19.617  1.00  0.00           O  
HETATM13185  H1  HOH B2363     -42.008 -31.723  19.303  1.00  0.00           H  
HETATM13186  H2  HOH B2363     -42.985 -31.704  20.459  1.00  0.00           H  
HETATM13187  O   HOH B2364     -32.968 -35.714  19.028  1.00  0.00           O  
HETATM13188  H1  HOH B2364     -32.148 -36.191  19.151  1.00  0.00           H  
HETATM13189  H2  HOH B2364     -33.139 -35.306  19.878  1.00  0.00           H  
HETATM13190  O   HOH B2365     -34.982 -32.307  26.561  1.00  0.00           O  
HETATM13191  H1  HOH B2365     -35.767 -31.995  27.011  1.00  0.00           H  
HETATM13192  H2  HOH B2365     -35.102 -32.034  25.652  1.00  0.00           H  
HETATM13193  O   HOH B2366     -41.868 -36.956  32.217  1.00  0.00           O  
HETATM13194  H1  HOH B2366     -40.932 -37.153  32.179  1.00  0.00           H  
HETATM13195  H2  HOH B2366     -42.272 -37.767  32.526  1.00  0.00           H  
HETATM13196  O   HOH B2367     -39.501 -27.635  37.405  1.00  0.00           O  
HETATM13197  H1  HOH B2367     -38.736 -27.969  36.935  1.00  0.00           H  
HETATM13198  H2  HOH B2367     -39.256 -26.745  37.660  1.00  0.00           H  
HETATM13199  O   HOH B2368     -39.715 -26.949  16.904  1.00  0.00           O  
HETATM13200  H1  HOH B2368     -40.320 -27.587  17.282  1.00  0.00           H  
HETATM13201  H2  HOH B2368     -39.831 -26.163  17.438  1.00  0.00           H  
HETATM13202  O   HOH B2369     -35.159 -46.801  20.430  1.00  0.00           O  
HETATM13203  H1  HOH B2369     -34.342 -46.822  20.927  1.00  0.00           H  
HETATM13204  H2  HOH B2369     -34.885 -46.855  19.514  1.00  0.00           H  
HETATM13205  O   HOH B2370     -40.472 -30.043  24.989  1.00  0.00           O  
HETATM13206  H1  HOH B2370     -40.491 -29.125  24.716  1.00  0.00           H  
HETATM13207  H2  HOH B2370     -40.606 -30.014  25.936  1.00  0.00           H  
HETATM13208  O   HOH B2371     -36.742 -38.494  16.123  1.00  0.00           O  
HETATM13209  H1  HOH B2371     -37.130 -37.663  15.851  1.00  0.00           H  
HETATM13210  H2  HOH B2371     -35.798 -38.339  16.097  1.00  0.00           H  
HETATM13211  O   HOH B2372     -34.548 -26.659  35.170  1.00  0.00           O  
HETATM13212  H1  HOH B2372     -35.421 -26.845  35.514  1.00  0.00           H  
HETATM13213  H2  HOH B2372     -34.489 -27.184  34.371  1.00  0.00           H  
HETATM13214  O   HOH B2373     -39.821 -32.538  25.817  1.00  0.00           O  
HETATM13215  H1  HOH B2373     -40.704 -32.693  26.154  1.00  0.00           H  
HETATM13216  H2  HOH B2373     -39.873 -31.679  25.397  1.00  0.00           H  
HETATM13217  O   HOH B2374     -22.827 -31.788  30.900  1.00  0.00           O  
HETATM13218  H1  HOH B2374     -22.008 -31.913  30.421  1.00  0.00           H  
HETATM13219  H2  HOH B2374     -22.772 -32.401  31.633  1.00  0.00           H  
HETATM13220  O   HOH B2375     -33.871 -42.335  22.041  1.00  0.00           O  
HETATM13221  H1  HOH B2375     -33.315 -43.111  21.972  1.00  0.00           H  
HETATM13222  H2  HOH B2375     -33.335 -41.696  22.511  1.00  0.00           H  
HETATM13223  O   HOH B2376     -33.862 -28.991  44.147  1.00  0.00           O  
HETATM13224  H1  HOH B2376     -33.579 -28.116  43.878  1.00  0.00           H  
HETATM13225  H2  HOH B2376     -33.342 -29.182  44.927  1.00  0.00           H  
HETATM13226  O   HOH B2377     -33.801 -31.872  32.166  1.00  0.00           O  
HETATM13227  H1  HOH B2377     -33.690 -31.064  31.665  1.00  0.00           H  
HETATM13228  H2  HOH B2377     -32.930 -32.059  32.516  1.00  0.00           H  
HETATM13229  O   HOH B2378     -40.875 -34.113  42.073  1.00  0.00           O  
HETATM13230  H1  HOH B2378     -41.103 -34.630  42.846  1.00  0.00           H  
HETATM13231  H2  HOH B2378     -40.177 -33.530  42.370  1.00  0.00           H  
HETATM13232  O   HOH B2379     -29.797 -28.720  44.847  1.00  0.00           O  
HETATM13233  H1  HOH B2379     -29.429 -29.602  44.796  1.00  0.00           H  
HETATM13234  H2  HOH B2379     -29.105 -28.151  44.510  1.00  0.00           H  
HETATM13235  O   HOH B2380     -21.150 -34.884  27.956  1.00  0.00           O  
HETATM13236  H1  HOH B2380     -21.635 -35.704  28.043  1.00  0.00           H  
HETATM13237  H2  HOH B2380     -20.287 -35.148  27.637  1.00  0.00           H  
HETATM13238  O   HOH B2381     -28.799 -36.412  24.124  1.00  0.00           O  
HETATM13239  H1  HOH B2381     -27.896 -36.103  24.046  1.00  0.00           H  
HETATM13240  H2  HOH B2381     -29.314 -35.776  23.627  1.00  0.00           H  
HETATM13241  O   HOH B2382     -34.927 -35.325  23.616  1.00  0.00           O  
HETATM13242  H1  HOH B2382     -35.645 -34.918  24.102  1.00  0.00           H  
HETATM13243  H2  HOH B2382     -35.212 -36.228  23.479  1.00  0.00           H  
HETATM13244  O   HOH B2383     -44.171 -47.395  24.457  1.00  0.00           O  
HETATM13245  H1  HOH B2383     -43.649 -47.036  25.174  1.00  0.00           H  
HETATM13246  H2  HOH B2383     -44.895 -46.777  24.354  1.00  0.00           H  
HETATM13247  O   HOH B2384     -45.405 -32.078  23.300  1.00  0.00           O  
HETATM13248  H1  HOH B2384     -46.003 -31.951  22.564  1.00  0.00           H  
HETATM13249  H2  HOH B2384     -45.877 -32.658  23.896  1.00  0.00           H  
HETATM13250  O   HOH B2385     -35.111 -37.117  30.726  1.00  0.00           O  
HETATM13251  H1  HOH B2385     -34.485 -36.403  30.846  1.00  0.00           H  
HETATM13252  H2  HOH B2385     -34.592 -37.830  30.351  1.00  0.00           H  
HETATM13253  O   HOH B2386     -19.801 -40.613  30.422  1.00  0.00           O  
HETATM13254  H1  HOH B2386     -20.008 -41.025  29.584  1.00  0.00           H  
HETATM13255  H2  HOH B2386     -20.625 -40.214  30.703  1.00  0.00           H  
HETATM13256  O   HOH B2387     -42.252 -34.835  36.107  1.00  0.00           O  
HETATM13257  H1  HOH B2387     -42.839 -34.729  35.358  1.00  0.00           H  
HETATM13258  H2  HOH B2387     -41.795 -33.997  36.174  1.00  0.00           H  
HETATM13259  O   HOH B2388     -46.409 -44.932  30.325  1.00  0.00           O  
HETATM13260  H1  HOH B2388     -46.617 -45.350  29.489  1.00  0.00           H  
HETATM13261  H2  HOH B2388     -45.844 -44.195  30.090  1.00  0.00           H  
HETATM13262  O   HOH B2389     -28.249 -46.173  29.699  1.00  0.00           O  
HETATM13263  H1  HOH B2389     -27.358 -46.300  29.373  1.00  0.00           H  
HETATM13264  H2  HOH B2389     -28.275 -45.256  29.974  1.00  0.00           H  
HETATM13265  O   HOH B2390     -35.650 -29.174  20.016  1.00  0.00           O  
HETATM13266  H1  HOH B2390     -35.777 -28.887  20.920  1.00  0.00           H  
HETATM13267  H2  HOH B2390     -34.717 -29.038  19.850  1.00  0.00           H  
HETATM13268  O   HOH B2391     -37.395 -34.134  24.936  1.00  0.00           O  
HETATM13269  H1  HOH B2391     -37.110 -34.179  25.848  1.00  0.00           H  
HETATM13270  H2  HOH B2391     -38.134 -33.526  24.945  1.00  0.00           H  
HETATM13271  O   HOH B2392     -43.314 -30.768  16.549  1.00  0.00           O  
HETATM13272  H1  HOH B2392     -42.405 -30.964  16.778  1.00  0.00           H  
HETATM13273  H2  HOH B2392     -43.508 -31.354  15.818  1.00  0.00           H  
HETATM13274  O   HOH B2393     -42.642 -46.069  26.144  1.00  0.00           O  
HETATM13275  H1  HOH B2393     -41.894 -45.474  26.188  1.00  0.00           H  
HETATM13276  H2  HOH B2393     -43.401 -45.515  26.328  1.00  0.00           H  
HETATM13277  O   HOH B2394     -34.566 -38.063  25.337  1.00  0.00           O  
HETATM13278  H1  HOH B2394     -35.517 -38.137  25.255  1.00  0.00           H  
HETATM13279  H2  HOH B2394     -34.226 -38.846  24.903  1.00  0.00           H  
HETATM13280  O   HOH B2395     -34.762 -31.372  35.220  1.00  0.00           O  
HETATM13281  H1  HOH B2395     -35.220 -31.759  34.474  1.00  0.00           H  
HETATM13282  H2  HOH B2395     -34.450 -30.526  34.896  1.00  0.00           H  
HETATM13283  O   HOH B2396     -30.677 -33.470  29.445  1.00  0.00           O  
HETATM13284  H1  HOH B2396     -31.630 -33.450  29.525  1.00  0.00           H  
HETATM13285  H2  HOH B2396     -30.358 -33.221  30.313  1.00  0.00           H  
HETATM13286  O   HOH B2397     -30.639 -42.587  15.639  1.00  0.00           O  
HETATM13287  H1  HOH B2397     -31.551 -42.319  15.755  1.00  0.00           H  
HETATM13288  H2  HOH B2397     -30.405 -43.006  16.468  1.00  0.00           H  
HETATM13289  O   HOH B2398     -42.521 -35.609  18.431  1.00  0.00           O  
HETATM13290  H1  HOH B2398     -43.341 -35.116  18.394  1.00  0.00           H  
HETATM13291  H2  HOH B2398     -41.883 -34.987  18.780  1.00  0.00           H  
HETATM13292  O   HOH B2399     -27.818 -35.405  32.906  1.00  0.00           O  
HETATM13293  H1  HOH B2399     -27.272 -36.118  32.575  1.00  0.00           H  
HETATM13294  H2  HOH B2399     -27.692 -34.694  32.277  1.00  0.00           H  
HETATM13295  O   HOH B2400     -32.507 -36.618  24.887  1.00  0.00           O  
HETATM13296  H1  HOH B2400     -33.296 -37.007  25.264  1.00  0.00           H  
HETATM13297  H2  HOH B2400     -32.270 -37.203  24.168  1.00  0.00           H  
HETATM13298  O   HOH B2401     -36.723 -35.424  18.445  1.00  0.00           O  
HETATM13299  H1  HOH B2401     -37.007 -35.402  19.358  1.00  0.00           H  
HETATM13300  H2  HOH B2401     -36.319 -36.285  18.339  1.00  0.00           H  
HETATM13301  O   HOH B2402     -38.000 -29.188  27.623  1.00  0.00           O  
HETATM13302  H1  HOH B2402     -38.932 -29.351  27.766  1.00  0.00           H  
HETATM13303  H2  HOH B2402     -37.919 -28.234  27.628  1.00  0.00           H  
HETATM13304  O   HOH B2403     -31.801 -26.798  31.274  1.00  0.00           O  
HETATM13305  H1  HOH B2403     -31.062 -27.392  31.143  1.00  0.00           H  
HETATM13306  H2  HOH B2403     -31.883 -26.329  30.443  1.00  0.00           H  
HETATM13307  O   HOH B2404     -42.221 -43.487  21.583  1.00  0.00           O  
HETATM13308  H1  HOH B2404     -41.779 -43.204  22.383  1.00  0.00           H  
HETATM13309  H2  HOH B2404     -41.826 -42.957  20.890  1.00  0.00           H  
HETATM13310  O   HOH B2405     -30.781 -36.694  40.019  1.00  0.00           O  
HETATM13311  H1  HOH B2405     -31.552 -37.157  39.691  1.00  0.00           H  
HETATM13312  H2  HOH B2405     -30.044 -37.110  39.573  1.00  0.00           H  
HETATM13313  O   HOH B2406     -27.610 -30.548  16.791  1.00  0.00           O  
HETATM13314  H1  HOH B2406     -27.253 -29.674  16.632  1.00  0.00           H  
HETATM13315  H2  HOH B2406     -28.198 -30.435  17.537  1.00  0.00           H  
HETATM13316  O   HOH B2407     -21.450 -34.278  31.835  1.00  0.00           O  
HETATM13317  H1  HOH B2407     -21.102 -34.864  32.507  1.00  0.00           H  
HETATM13318  H2  HOH B2407     -22.132 -34.790  31.400  1.00  0.00           H  
HETATM13319  O   HOH B2408     -20.121 -36.430  24.946  1.00  0.00           O  
HETATM13320  H1  HOH B2408     -19.707 -36.190  25.775  1.00  0.00           H  
HETATM13321  H2  HOH B2408     -19.701 -35.867  24.296  1.00  0.00           H  
HETATM13322  O   HOH B2409     -33.704 -20.796  24.172  1.00  0.00           O  
HETATM13323  H1  HOH B2409     -33.767 -20.540  25.093  1.00  0.00           H  
HETATM13324  H2  HOH B2409     -33.756 -21.752  24.185  1.00  0.00           H  
HETATM13325  O   HOH B2410     -42.171 -38.124  24.973  1.00  0.00           O  
HETATM13326  H1  HOH B2410     -42.949 -37.569  24.916  1.00  0.00           H  
HETATM13327  H2  HOH B2410     -42.410 -38.922  24.501  1.00  0.00           H  
HETATM13328  O   HOH B2411     -30.629 -37.169  19.645  1.00  0.00           O  
HETATM13329  H1  HOH B2411     -30.039 -36.425  19.770  1.00  0.00           H  
HETATM13330  H2  HOH B2411     -30.377 -37.792  20.326  1.00  0.00           H  
HETATM13331  O   HOH B2412     -34.039 -36.033  27.810  1.00  0.00           O  
HETATM13332  H1  HOH B2412     -33.290 -35.443  27.721  1.00  0.00           H  
HETATM13333  H2  HOH B2412     -33.761 -36.840  27.376  1.00  0.00           H  
HETATM13334  O   HOH B2413     -42.708 -28.016  25.802  1.00  0.00           O  
HETATM13335  H1  HOH B2413     -43.371 -27.771  26.447  1.00  0.00           H  
HETATM13336  H2  HOH B2413     -43.180 -28.552  25.165  1.00  0.00           H  
HETATM13337  O   HOH B2414     -38.070 -42.528  26.390  1.00  0.00           O  
HETATM13338  H1  HOH B2414     -38.156 -41.857  25.712  1.00  0.00           H  
HETATM13339  H2  HOH B2414     -37.223 -42.350  26.798  1.00  0.00           H  
HETATM13340  O   HOH B2415     -40.230 -23.901  28.491  1.00  0.00           O  
HETATM13341  H1  HOH B2415     -39.439 -23.431  28.227  1.00  0.00           H  
HETATM13342  H2  HOH B2415     -40.949 -23.367  28.154  1.00  0.00           H  
HETATM13343  O   HOH B2416     -40.601 -33.564  19.592  1.00  0.00           O  
HETATM13344  H1  HOH B2416     -39.919 -32.950  19.321  1.00  0.00           H  
HETATM13345  H2  HOH B2416     -40.677 -33.437  20.538  1.00  0.00           H  
HETATM13346  O   HOH B2417     -40.011 -27.357  26.962  1.00  0.00           O  
HETATM13347  H1  HOH B2417     -40.911 -27.682  26.927  1.00  0.00           H  
HETATM13348  H2  HOH B2417     -40.102 -26.410  27.070  1.00  0.00           H  
HETATM13349  O   HOH B2418     -40.097 -17.815  20.025  1.00  0.00           O  
HETATM13350  H1  HOH B2418     -39.343 -17.549  19.498  1.00  0.00           H  
HETATM13351  H2  HOH B2418     -39.941 -17.419  20.882  1.00  0.00           H  
HETATM13352  O   HOH B2419     -44.565 -20.109  25.258  1.00  0.00           O  
HETATM13353  H1  HOH B2419     -43.630 -20.317  25.260  1.00  0.00           H  
HETATM13354  H2  HOH B2419     -44.603 -19.178  25.040  1.00  0.00           H  
HETATM13355  O   HOH B2420     -30.746 -41.568  21.625  1.00  0.00           O  
HETATM13356  H1  HOH B2420     -29.829 -41.753  21.423  1.00  0.00           H  
HETATM13357  H2  HOH B2420     -31.235 -41.958  20.901  1.00  0.00           H  
HETATM13358  O   HOH B2421     -23.782 -39.935  23.915  1.00  0.00           O  
HETATM13359  H1  HOH B2421     -23.672 -40.634  23.270  1.00  0.00           H  
HETATM13360  H2  HOH B2421     -23.104 -39.297  23.695  1.00  0.00           H  
HETATM13361  O   HOH B2422     -38.953 -35.523  23.181  1.00  0.00           O  
HETATM13362  H1  HOH B2422     -38.199 -35.087  23.578  1.00  0.00           H  
HETATM13363  H2  HOH B2422     -39.325 -36.051  23.887  1.00  0.00           H  
HETATM13364  O   HOH B2423     -30.762 -36.032  36.378  1.00  0.00           O  
HETATM13365  H1  HOH B2423     -31.025 -36.868  36.762  1.00  0.00           H  
HETATM13366  H2  HOH B2423     -31.579 -35.542  36.285  1.00  0.00           H  
HETATM13367  O   HOH B2424     -32.196 -43.736  34.353  1.00  0.00           O  
HETATM13368  H1  HOH B2424     -31.493 -43.086  34.350  1.00  0.00           H  
HETATM13369  H2  HOH B2424     -32.406 -43.858  35.279  1.00  0.00           H  
HETATM13370  O   HOH B2425     -36.958 -39.238  38.912  1.00  0.00           O  
HETATM13371  H1  HOH B2425     -36.683 -39.871  39.576  1.00  0.00           H  
HETATM13372  H2  HOH B2425     -36.672 -38.392  39.256  1.00  0.00           H  
HETATM13373  O   HOH B2426     -30.264 -38.729  32.321  1.00  0.00           O  
HETATM13374  H1  HOH B2426     -30.408 -37.914  32.802  1.00  0.00           H  
HETATM13375  H2  HOH B2426     -29.348 -38.949  32.490  1.00  0.00           H  
HETATM13376  O   HOH B2427     -40.779 -37.660  17.207  1.00  0.00           O  
HETATM13377  H1  HOH B2427     -39.904 -37.970  17.439  1.00  0.00           H  
HETATM13378  H2  HOH B2427     -41.233 -37.571  18.045  1.00  0.00           H  
HETATM13379  O   HOH B2428     -41.136 -37.811  41.794  1.00  0.00           O  
HETATM13380  H1  HOH B2428     -41.524 -37.214  42.434  1.00  0.00           H  
HETATM13381  H2  HOH B2428     -40.734 -37.237  41.143  1.00  0.00           H  
HETATM13382  O   HOH B2429     -35.115 -39.005  33.087  1.00  0.00           O  
HETATM13383  H1  HOH B2429     -36.031 -38.892  33.343  1.00  0.00           H  
HETATM13384  H2  HOH B2429     -34.885 -38.185  32.650  1.00  0.00           H  
HETATM13385  O   HOH B2430     -21.470 -33.875  21.881  1.00  0.00           O  
HETATM13386  H1  HOH B2430     -22.390 -33.641  21.759  1.00  0.00           H  
HETATM13387  H2  HOH B2430     -21.072 -33.091  22.259  1.00  0.00           H  
HETATM13388  O   HOH B2431     -43.211 -37.528  36.849  1.00  0.00           O  
HETATM13389  H1  HOH B2431     -44.115 -37.281  37.043  1.00  0.00           H  
HETATM13390  H2  HOH B2431     -42.721 -36.708  36.904  1.00  0.00           H  
HETATM13391  O   HOH B2432     -32.904 -33.719  36.814  1.00  0.00           O  
HETATM13392  H1  HOH B2432     -33.674 -33.153  36.758  1.00  0.00           H  
HETATM13393  H2  HOH B2432     -32.858 -33.971  37.736  1.00  0.00           H  
HETATM13394  O   HOH B2433     -43.227 -41.514  19.845  1.00  0.00           O  
HETATM13395  H1  HOH B2433     -42.665 -40.772  19.622  1.00  0.00           H  
HETATM13396  H2  HOH B2433     -43.476 -41.361  20.757  1.00  0.00           H  
HETATM13397  O   HOH B2434     -27.103 -26.474  36.968  1.00  0.00           O  
HETATM13398  H1  HOH B2434     -27.073 -25.520  36.894  1.00  0.00           H  
HETATM13399  H2  HOH B2434     -27.386 -26.772  36.104  1.00  0.00           H  
HETATM13400  O   HOH B2435     -32.404 -34.581  39.632  1.00  0.00           O  
HETATM13401  H1  HOH B2435     -31.651 -34.984  40.064  1.00  0.00           H  
HETATM13402  H2  HOH B2435     -33.095 -35.242  39.688  1.00  0.00           H  
HETATM13403  O   HOH B2436     -28.295 -34.683  36.825  1.00  0.00           O  
HETATM13404  H1  HOH B2436     -29.037 -34.658  37.428  1.00  0.00           H  
HETATM13405  H2  HOH B2436     -28.569 -34.142  36.084  1.00  0.00           H  
HETATM13406  O   HOH B2437     -25.016 -36.089  18.646  1.00  0.00           O  
HETATM13407  H1  HOH B2437     -25.908 -35.743  18.628  1.00  0.00           H  
HETATM13408  H2  HOH B2437     -24.491 -35.421  18.205  1.00  0.00           H  
HETATM13409  O   HOH B2438     -40.723 -21.337  39.016  1.00  0.00           O  
HETATM13410  H1  HOH B2438     -40.074 -21.135  38.342  1.00  0.00           H  
HETATM13411  H2  HOH B2438     -41.530 -21.504  38.529  1.00  0.00           H  
HETATM13412  O   HOH B2439     -30.186 -32.594  36.031  1.00  0.00           O  
HETATM13413  H1  HOH B2439     -29.763 -32.173  36.780  1.00  0.00           H  
HETATM13414  H2  HOH B2439     -31.078 -32.773  36.329  1.00  0.00           H  
HETATM13415  O   HOH B2440     -33.627 -32.200  39.260  1.00  0.00           O  
HETATM13416  H1  HOH B2440     -32.972 -31.646  38.835  1.00  0.00           H  
HETATM13417  H2  HOH B2440     -33.116 -32.867  39.718  1.00  0.00           H  
HETATM13418  O   HOH B2441     -28.476 -29.951  32.562  1.00  0.00           O  
HETATM13419  H1  HOH B2441     -27.746 -29.348  32.423  1.00  0.00           H  
HETATM13420  H2  HOH B2441     -28.338 -30.296  33.444  1.00  0.00           H  
HETATM13421  O   HOH B2442     -30.880 -38.350  29.836  1.00  0.00           O  
HETATM13422  H1  HOH B2442     -30.395 -37.525  29.838  1.00  0.00           H  
HETATM13423  H2  HOH B2442     -30.840 -38.654  30.743  1.00  0.00           H  
HETATM13424  O   HOH B2443     -31.544 -43.074  18.999  1.00  0.00           O  
HETATM13425  H1  HOH B2443     -31.280 -43.937  19.318  1.00  0.00           H  
HETATM13426  H2  HOH B2443     -32.270 -43.252  18.400  1.00  0.00           H  
HETATM13427  O   HOH B2444     -36.460 -34.315  38.786  1.00  0.00           O  
HETATM13428  H1  HOH B2444     -35.807 -34.208  38.094  1.00  0.00           H  
HETATM13429  H2  HOH B2444     -36.775 -33.428  38.958  1.00  0.00           H  
HETATM13430  O   HOH B2445     -39.303 -42.616  31.984  1.00  0.00           O  
HETATM13431  H1  HOH B2445     -40.125 -42.599  31.494  1.00  0.00           H  
HETATM13432  H2  HOH B2445     -39.572 -42.655  32.902  1.00  0.00           H  
HETATM13433  O   HOH B2446     -38.318 -37.478  27.903  1.00  0.00           O  
HETATM13434  H1  HOH B2446     -37.762 -38.250  27.795  1.00  0.00           H  
HETATM13435  H2  HOH B2446     -38.420 -37.387  28.851  1.00  0.00           H  
HETATM13436  O   HOH B2447     -37.083 -36.710  39.938  1.00  0.00           O  
HETATM13437  H1  HOH B2447     -36.828 -35.877  39.540  1.00  0.00           H  
HETATM13438  H2  HOH B2447     -37.849 -36.990  39.437  1.00  0.00           H  
HETATM13439  O   HOH B2448     -19.772 -40.093  17.593  1.00  0.00           O  
HETATM13440  H1  HOH B2448     -19.733 -40.387  18.503  1.00  0.00           H  
HETATM13441  H2  HOH B2448     -19.063 -40.568  17.158  1.00  0.00           H  
HETATM13442  O   HOH B2449     -35.771 -41.269  41.161  1.00  0.00           O  
HETATM13443  H1  HOH B2449     -36.381 -40.565  41.379  1.00  0.00           H  
HETATM13444  H2  HOH B2449     -36.313 -41.933  40.735  1.00  0.00           H  
HETATM13445  O   HOH B2450     -26.529 -37.978  44.789  1.00  0.00           O  
HETATM13446  H1  HOH B2450     -25.643 -38.338  44.736  1.00  0.00           H  
HETATM13447  H2  HOH B2450     -27.103 -38.733  44.664  1.00  0.00           H  
HETATM13448  O   HOH B2451     -30.766 -41.564  33.657  1.00  0.00           O  
HETATM13449  H1  HOH B2451     -29.863 -41.745  33.394  1.00  0.00           H  
HETATM13450  H2  HOH B2451     -30.817 -40.609  33.700  1.00  0.00           H  
HETATM13451  O   HOH B2452     -32.707 -27.958  40.171  1.00  0.00           O  
HETATM13452  H1  HOH B2452     -33.015 -28.527  40.876  1.00  0.00           H  
HETATM13453  H2  HOH B2452     -31.753 -27.975  40.248  1.00  0.00           H  
HETATM13454  O   HOH B2453     -36.293 -29.527  33.780  1.00  0.00           O  
HETATM13455  H1  HOH B2453     -37.003 -29.578  33.140  1.00  0.00           H  
HETATM13456  H2  HOH B2453     -35.643 -28.955  33.372  1.00  0.00           H  
HETATM13457  O   HOH B2454     -27.026 -37.272  28.863  1.00  0.00           O  
HETATM13458  H1  HOH B2454     -27.801 -36.850  29.234  1.00  0.00           H  
HETATM13459  H2  HOH B2454     -26.903 -36.846  28.015  1.00  0.00           H  
HETATM13460  O   HOH B2455     -45.560 -34.492  40.914  1.00  0.00           O  
HETATM13461  H1  HOH B2455     -45.068 -34.640  40.107  1.00  0.00           H  
HETATM13462  H2  HOH B2455     -45.871 -35.361  41.169  1.00  0.00           H  
HETATM13463  O   HOH B2456     -33.923 -18.126  42.006  1.00  0.00           O  
HETATM13464  H1  HOH B2456     -33.230 -17.593  41.615  1.00  0.00           H  
HETATM13465  H2  HOH B2456     -34.265 -17.588  42.720  1.00  0.00           H  
HETATM13466  O   HOH B2457     -42.929 -23.745  15.387  1.00  0.00           O  
HETATM13467  H1  HOH B2457     -42.508 -23.496  16.210  1.00  0.00           H  
HETATM13468  H2  HOH B2457     -42.219 -24.100  14.853  1.00  0.00           H  
HETATM13469  O   HOH B2458     -45.575 -29.097  16.738  1.00  0.00           O  
HETATM13470  H1  HOH B2458     -45.446 -28.149  16.767  1.00  0.00           H  
HETATM13471  H2  HOH B2458     -44.730 -29.446  16.457  1.00  0.00           H  
HETATM13472  O   HOH B2459     -42.939 -39.190  33.557  1.00  0.00           O  
HETATM13473  H1  HOH B2459     -42.340 -39.486  34.243  1.00  0.00           H  
HETATM13474  H2  HOH B2459     -43.414 -39.979  33.297  1.00  0.00           H  
HETATM13475  O   HOH B2460     -42.692 -41.101  38.481  1.00  0.00           O  
HETATM13476  H1  HOH B2460     -42.739 -42.057  38.466  1.00  0.00           H  
HETATM13477  H2  HOH B2460     -43.345 -40.818  37.842  1.00  0.00           H  
HETATM13478  O   HOH B2461     -45.048 -34.583  18.580  1.00  0.00           O  
HETATM13479  H1  HOH B2461     -45.881 -34.951  18.877  1.00  0.00           H  
HETATM13480  H2  HOH B2461     -45.141 -33.640  18.716  1.00  0.00           H  
HETATM13481  O   HOH B2462     -36.523 -45.077  40.960  1.00  0.00           O  
HETATM13482  H1  HOH B2462     -36.708 -45.023  41.897  1.00  0.00           H  
HETATM13483  H2  HOH B2462     -36.928 -44.293  40.589  1.00  0.00           H  
HETATM13484  O   HOH B2463     -45.130 -37.762  42.452  1.00  0.00           O  
HETATM13485  H1  HOH B2463     -44.894 -38.648  42.178  1.00  0.00           H  
HETATM13486  H2  HOH B2463     -44.505 -37.550  43.145  1.00  0.00           H  
HETATM13487  O   HOH B2464     -28.487 -43.528  30.332  1.00  0.00           O  
HETATM13488  H1  HOH B2464     -27.995 -42.864  29.849  1.00  0.00           H  
HETATM13489  H2  HOH B2464     -29.339 -43.559  29.897  1.00  0.00           H  
HETATM13490  O   HOH B2465     -39.453 -17.676  37.809  1.00  0.00           O  
HETATM13491  H1  HOH B2465     -38.668 -17.131  37.859  1.00  0.00           H  
HETATM13492  H2  HOH B2465     -39.435 -18.043  36.925  1.00  0.00           H  
HETATM13493  O   HOH B2466     -38.313 -30.443  41.541  1.00  0.00           O  
HETATM13494  H1  HOH B2466     -37.990 -30.981  40.817  1.00  0.00           H  
HETATM13495  H2  HOH B2466     -38.068 -29.549  41.303  1.00  0.00           H  
HETATM13496  O   HOH B2467     -42.907 -40.804  43.270  1.00  0.00           O  
HETATM13497  H1  HOH B2467     -42.330 -40.581  42.540  1.00  0.00           H  
HETATM13498  H2  HOH B2467     -42.373 -40.658  44.051  1.00  0.00           H  
HETATM13499  O   HOH B2468     -39.580 -37.265  38.708  1.00  0.00           O  
HETATM13500  H1  HOH B2468     -40.238 -36.672  39.071  1.00  0.00           H  
HETATM13501  H2  HOH B2468     -40.066 -38.061  38.492  1.00  0.00           H  
HETATM13502  O   HOH B2469     -45.967 -38.177  27.960  1.00  0.00           O  
HETATM13503  H1  HOH B2469     -46.478 -37.556  28.478  1.00  0.00           H  
HETATM13504  H2  HOH B2469     -46.619 -38.758  27.570  1.00  0.00           H  
HETATM13505  O   HOH B2470     -38.483 -45.602  18.717  1.00  0.00           O  
HETATM13506  H1  HOH B2470     -39.033 -45.531  17.936  1.00  0.00           H  
HETATM13507  H2  HOH B2470     -37.629 -45.271  18.439  1.00  0.00           H  
HETATM13508  O   HOH B2471     -33.046 -21.815  41.591  1.00  0.00           O  
HETATM13509  H1  HOH B2471     -33.781 -22.368  41.327  1.00  0.00           H  
HETATM13510  H2  HOH B2471     -32.513 -21.731  40.800  1.00  0.00           H  
HETATM13511  O   HOH B2472     -41.448 -40.225  40.846  1.00  0.00           O  
HETATM13512  H1  HOH B2472     -41.929 -40.339  40.027  1.00  0.00           H  
HETATM13513  H2  HOH B2472     -41.329 -39.279  40.925  1.00  0.00           H  
HETATM13514  O   HOH B2473     -34.292 -36.545  40.305  1.00  0.00           O  
HETATM13515  H1  HOH B2473     -35.130 -36.679  39.863  1.00  0.00           H  
HETATM13516  H2  HOH B2473     -33.993 -37.427  40.525  1.00  0.00           H  
HETATM13517  O   HOH B2474     -23.835 -41.295  32.451  1.00  0.00           O  
HETATM13518  H1  HOH B2474     -24.774 -41.335  32.269  1.00  0.00           H  
HETATM13519  H2  HOH B2474     -23.421 -41.624  31.653  1.00  0.00           H  
HETATM13520  O   HOH B2475     -43.446 -35.896  30.423  1.00  0.00           O  
HETATM13521  H1  HOH B2475     -44.210 -36.316  30.817  1.00  0.00           H  
HETATM13522  H2  HOH B2475     -42.696 -36.342  30.818  1.00  0.00           H  
HETATM13523  O   HOH B2476     -32.298 -29.519  33.955  1.00  0.00           O  
HETATM13524  H1  HOH B2476     -32.133 -28.831  33.309  1.00  0.00           H  
HETATM13525  H2  HOH B2476     -31.936 -30.311  33.559  1.00  0.00           H  
HETATM13526  O   HOH B2477     -37.180 -45.951  37.669  1.00  0.00           O  
HETATM13527  H1  HOH B2477     -36.805 -46.070  38.542  1.00  0.00           H  
HETATM13528  H2  HOH B2477     -36.430 -45.745  37.111  1.00  0.00           H  
HETATM13529  O   HOH B2478     -44.229 -45.330  37.897  1.00  0.00           O  
HETATM13530  H1  HOH B2478     -43.558 -44.778  38.300  1.00  0.00           H  
HETATM13531  H2  HOH B2478     -44.849 -44.711  37.513  1.00  0.00           H  
HETATM13532  O   HOH B2479     -40.801 -30.821  22.369  1.00  0.00           O  
HETATM13533  H1  HOH B2479     -40.988 -31.751  22.494  1.00  0.00           H  
HETATM13534  H2  HOH B2479     -40.770 -30.460  23.255  1.00  0.00           H  
HETATM13535  O   HOH B2480     -39.057 -32.520  43.296  1.00  0.00           O  
HETATM13536  H1  HOH B2480     -38.634 -31.755  42.905  1.00  0.00           H  
HETATM13537  H2  HOH B2480     -39.543 -32.170  44.043  1.00  0.00           H  
HETATM13538  O   HOH B2481     -46.828 -46.739  44.241  1.00  0.00           O  
HETATM13539  H1  HOH B2481     -46.028 -46.293  44.519  1.00  0.00           H  
HETATM13540  H2  HOH B2481     -47.495 -46.052  44.233  1.00  0.00           H  
HETATM13541  O   HOH B2482     -35.872 -35.151  34.263  1.00  0.00           O  
HETATM13542  H1  HOH B2482     -36.374 -35.941  34.066  1.00  0.00           H  
HETATM13543  H2  HOH B2482     -35.951 -34.614  33.474  1.00  0.00           H  
HETATM13544  O   HOH B2483     -45.564 -19.409  43.875  1.00  0.00           O  
HETATM13545  H1  HOH B2483     -45.337 -19.603  42.965  1.00  0.00           H  
HETATM13546  H2  HOH B2483     -45.698 -18.462  43.892  1.00  0.00           H  
HETATM13547  O   HOH B2484     -39.780 -28.086  44.178  1.00  0.00           O  
HETATM13548  H1  HOH B2484     -39.543 -28.600  44.950  1.00  0.00           H  
HETATM13549  H2  HOH B2484     -40.375 -27.414  44.510  1.00  0.00           H  
HETATM13550  O   HOH B2485     -37.791 -42.855  40.011  1.00  0.00           O  
HETATM13551  H1  HOH B2485     -38.690 -42.792  40.334  1.00  0.00           H  
HETATM13552  H2  HOH B2485     -37.881 -42.901  39.059  1.00  0.00           H  
HETATM13553  O   HOH B2486     -40.444 -35.957  44.822  1.00  0.00           O  
HETATM13554  H1  HOH B2486     -39.496 -35.827  44.830  1.00  0.00           H  
HETATM13555  H2  HOH B2486     -40.613 -36.543  45.560  1.00  0.00           H  
HETATM13556  O   HOH B2487     -41.192 -39.118  37.844  1.00  0.00           O  
HETATM13557  H1  HOH B2487     -41.599 -39.976  37.962  1.00  0.00           H  
HETATM13558  H2  HOH B2487     -41.705 -38.702  37.151  1.00  0.00           H  
HETATM13559  O   HOH B2488     -42.644 -44.879  44.957  1.00  0.00           O  
HETATM13560  H1  HOH B2488     -43.200 -44.951  45.732  1.00  0.00           H  
HETATM13561  H2  HOH B2488     -43.128 -45.337  44.270  1.00  0.00           H  
HETATM13562  O   HOH B2489     -19.669 -47.460  42.673  1.00  0.00           O  
HETATM13563  H1  HOH B2489     -19.299 -46.716  43.148  1.00  0.00           H  
HETATM13564  H2  HOH B2489     -19.144 -47.521  41.875  1.00  0.00           H  
HETATM13565  O   HOH B2490     -29.776 -43.834  37.655  1.00  0.00           O  
HETATM13566  H1  HOH B2490     -29.744 -44.748  37.939  1.00  0.00           H  
HETATM13567  H2  HOH B2490     -29.266 -43.817  36.845  1.00  0.00           H  
HETATM13568  O   HOH B2491     -35.569 -32.963  18.546  1.00  0.00           O  
HETATM13569  H1  HOH B2491     -35.173 -32.688  17.720  1.00  0.00           H  
HETATM13570  H2  HOH B2491     -36.001 -33.792  18.341  1.00  0.00           H  
HETATM13571  O   HOH B2492     -33.945 -45.721  39.633  1.00  0.00           O  
HETATM13572  H1  HOH B2492     -33.304 -45.814  40.338  1.00  0.00           H  
HETATM13573  H2  HOH B2492     -34.712 -45.335  40.056  1.00  0.00           H  
HETATM13574  O   HOH B2493     -39.383 -36.533  36.106  1.00  0.00           O  
HETATM13575  H1  HOH B2493     -40.307 -36.376  35.912  1.00  0.00           H  
HETATM13576  H2  HOH B2493     -39.375 -36.821  37.019  1.00  0.00           H  
HETATM13577  O   HOH B2494     -40.414 -30.212  38.895  1.00  0.00           O  
HETATM13578  H1  HOH B2494     -39.534 -30.297  39.261  1.00  0.00           H  
HETATM13579  H2  HOH B2494     -40.628 -29.284  38.996  1.00  0.00           H  
HETATM13580  O   HOH B2495     -41.392 -39.359  20.691  1.00  0.00           O  
HETATM13581  H1  HOH B2495     -41.961 -38.607  20.856  1.00  0.00           H  
HETATM13582  H2  HOH B2495     -40.634 -39.216  21.257  1.00  0.00           H  
HETATM13583  O   HOH B2496     -18.487 -39.200  26.727  1.00  0.00           O  
HETATM13584  H1  HOH B2496     -18.410 -40.114  26.452  1.00  0.00           H  
HETATM13585  H2  HOH B2496     -19.309 -38.901  26.339  1.00  0.00           H  
HETATM13586  O   HOH B2497     -27.538 -37.725  17.319  1.00  0.00           O  
HETATM13587  H1  HOH B2497     -27.070 -38.348  17.874  1.00  0.00           H  
HETATM13588  H2  HOH B2497     -27.058 -37.734  16.490  1.00  0.00           H  
HETATM13589  O   HOH B2498     -43.708 -28.512  21.796  1.00  0.00           O  
HETATM13590  H1  HOH B2498     -43.311 -27.667  22.009  1.00  0.00           H  
HETATM13591  H2  HOH B2498     -43.194 -28.839  21.058  1.00  0.00           H  
HETATM13592  O   HOH B2499     -47.725 -18.232  16.522  1.00  0.00           O  
HETATM13593  H1  HOH B2499     -47.425 -17.720  15.771  1.00  0.00           H  
HETATM13594  H2  HOH B2499     -47.565 -19.142  16.272  1.00  0.00           H  
HETATM13595  O   HOH B2500     -41.694 -42.795  30.776  1.00  0.00           O  
HETATM13596  H1  HOH B2500     -42.176 -42.243  30.161  1.00  0.00           H  
HETATM13597  H2  HOH B2500     -42.321 -42.980  31.475  1.00  0.00           H  
HETATM13598  O   HOH B2501     -33.352 -39.086  40.638  1.00  0.00           O  
HETATM13599  H1  HOH B2501     -34.066 -39.719  40.709  1.00  0.00           H  
HETATM13600  H2  HOH B2501     -32.881 -39.161  41.468  1.00  0.00           H  
HETATM13601  O   HOH B2502     -32.451 -30.530  22.218  1.00  0.00           O  
HETATM13602  H1  HOH B2502     -33.156 -30.824  21.640  1.00  0.00           H  
HETATM13603  H2  HOH B2502     -32.893 -30.288  23.032  1.00  0.00           H  
HETATM13604  O   HOH B2503     -46.986 -37.704  40.511  1.00  0.00           O  
HETATM13605  H1  HOH B2503     -46.277 -37.828  41.142  1.00  0.00           H  
HETATM13606  H2  HOH B2503     -46.550 -37.397  39.717  1.00  0.00           H  
HETATM13607  O   HOH B2504     -33.160 -47.204  28.534  1.00  0.00           O  
HETATM13608  H1  HOH B2504     -32.495 -47.854  28.763  1.00  0.00           H  
HETATM13609  H2  HOH B2504     -33.015 -46.485  29.148  1.00  0.00           H  
HETATM13610  O   HOH B2505     -24.576 -27.985  36.715  1.00  0.00           O  
HETATM13611  H1  HOH B2505     -24.318 -28.869  36.977  1.00  0.00           H  
HETATM13612  H2  HOH B2505     -25.431 -27.853  37.126  1.00  0.00           H  
HETATM13613  O   HOH B2506     -34.207 -29.170  26.045  1.00  0.00           O  
HETATM13614  H1  HOH B2506     -34.232 -29.222  27.000  1.00  0.00           H  
HETATM13615  H2  HOH B2506     -34.316 -30.076  25.753  1.00  0.00           H  
HETATM13616  O   HOH B2507     -43.488 -43.359  42.178  1.00  0.00           O  
HETATM13617  H1  HOH B2507     -44.416 -43.224  41.987  1.00  0.00           H  
HETATM13618  H2  HOH B2507     -43.254 -42.635  42.758  1.00  0.00           H  
HETATM13619  O   HOH B2508     -44.035 -34.604  38.650  1.00  0.00           O  
HETATM13620  H1  HOH B2508     -44.076 -33.658  38.792  1.00  0.00           H  
HETATM13621  H2  HOH B2508     -43.719 -34.697  37.751  1.00  0.00           H  
HETATM13622  O   HOH B2509     -27.061 -45.086  39.611  1.00  0.00           O  
HETATM13623  H1  HOH B2509     -27.408 -45.249  38.734  1.00  0.00           H  
HETATM13624  H2  HOH B2509     -27.160 -45.921  40.068  1.00  0.00           H  
HETATM13625  O   HOH B2510     -33.970 -24.222  25.471  1.00  0.00           O  
HETATM13626  H1  HOH B2510     -33.782 -23.757  24.655  1.00  0.00           H  
HETATM13627  H2  HOH B2510     -33.847 -25.146  25.254  1.00  0.00           H  
HETATM13628  O   HOH B2511     -33.287 -35.310  31.639  1.00  0.00           O  
HETATM13629  H1  HOH B2511     -33.668 -34.552  32.083  1.00  0.00           H  
HETATM13630  H2  HOH B2511     -32.430 -35.423  32.050  1.00  0.00           H  
HETATM13631  O   HOH B2512     -26.310 -29.554  39.113  1.00  0.00           O  
HETATM13632  H1  HOH B2512     -26.420 -30.339  39.650  1.00  0.00           H  
HETATM13633  H2  HOH B2512     -25.887 -28.923  39.694  1.00  0.00           H  
HETATM13634  O   HOH B2513     -38.887 -30.101  15.949  1.00  0.00           O  
HETATM13635  H1  HOH B2513     -38.122 -30.476  15.513  1.00  0.00           H  
HETATM13636  H2  HOH B2513     -38.525 -29.604  16.683  1.00  0.00           H  
HETATM13637  O   HOH B2514     -38.960 -19.538  40.277  1.00  0.00           O  
HETATM13638  H1  HOH B2514     -39.146 -19.788  39.372  1.00  0.00           H  
HETATM13639  H2  HOH B2514     -38.213 -18.943  40.213  1.00  0.00           H  
HETATM13640  O   HOH B2515     -41.392 -35.550  39.699  1.00  0.00           O  
HETATM13641  H1  HOH B2515     -42.233 -35.229  39.371  1.00  0.00           H  
HETATM13642  H2  HOH B2515     -41.043 -34.824  40.215  1.00  0.00           H  
HETATM13643  O   HOH B2516     -48.436 -38.557  35.676  1.00  0.00           O  
HETATM13644  H1  HOH B2516     -48.720 -39.360  36.112  1.00  0.00           H  
HETATM13645  H2  HOH B2516     -48.622 -37.862  36.307  1.00  0.00           H  
HETATM13646  O   HOH B2517     -37.238 -37.435  34.060  1.00  0.00           O  
HETATM13647  H1  HOH B2517     -37.852 -38.093  33.735  1.00  0.00           H  
HETATM13648  H2  HOH B2517     -37.390 -37.410  35.005  1.00  0.00           H  
HETATM13649  O   HOH B2518     -34.216 -26.430  16.356  1.00  0.00           O  
HETATM13650  H1  HOH B2518     -35.086 -26.145  16.077  1.00  0.00           H  
HETATM13651  H2  HOH B2518     -33.754 -26.624  15.541  1.00  0.00           H  
HETATM13652  O   HOH B2519     -37.826 -37.398  30.660  1.00  0.00           O  
HETATM13653  H1  HOH B2519     -36.893 -37.205  30.566  1.00  0.00           H  
HETATM13654  H2  HOH B2519     -37.856 -38.176  31.216  1.00  0.00           H  
HETATM13655  O   HOH B2520     -45.046 -40.174  41.349  1.00  0.00           O  
HETATM13656  H1  HOH B2520     -44.246 -40.693  41.433  1.00  0.00           H  
HETATM13657  H2  HOH B2520     -45.192 -40.110  40.405  1.00  0.00           H  
HETATM13658  O   HOH B2521     -28.775 -31.616  28.392  1.00  0.00           O  
HETATM13659  H1  HOH B2521     -28.016 -31.664  28.973  1.00  0.00           H  
HETATM13660  H2  HOH B2521     -29.309 -32.374  28.631  1.00  0.00           H  
HETATM13661  O   HOH B2522     -47.612 -33.185  44.944  1.00  0.00           O  
HETATM13662  H1  HOH B2522     -47.064 -32.421  44.762  1.00  0.00           H  
HETATM13663  H2  HOH B2522     -47.654 -33.228  45.899  1.00  0.00           H  
HETATM13664  O   HOH B2523     -37.257 -34.171  44.189  1.00  0.00           O  
HETATM13665  H1  HOH B2523     -37.897 -33.624  43.734  1.00  0.00           H  
HETATM13666  H2  HOH B2523     -36.699 -34.518  43.493  1.00  0.00           H  
HETATM13667  O   HOH B2524     -20.170 -46.048  33.077  1.00  0.00           O  
HETATM13668  H1  HOH B2524     -20.227 -46.972  33.321  1.00  0.00           H  
HETATM13669  H2  HOH B2524     -20.224 -45.577  33.909  1.00  0.00           H  
HETATM13670  O   HOH B2525     -31.640 -30.751  37.935  1.00  0.00           O  
HETATM13671  H1  HOH B2525     -31.796 -29.828  38.136  1.00  0.00           H  
HETATM13672  H2  HOH B2525     -30.740 -30.777  37.611  1.00  0.00           H  
HETATM13673  O   HOH B2526     -21.673 -35.457  17.166  1.00  0.00           O  
HETATM13674  H1  HOH B2526     -21.682 -34.882  17.932  1.00  0.00           H  
HETATM13675  H2  HOH B2526     -20.969 -36.081  17.341  1.00  0.00           H  
HETATM13676  O   HOH B2527     -32.769 -44.054  16.798  1.00  0.00           O  
HETATM13677  H1  HOH B2527     -32.210 -44.830  16.760  1.00  0.00           H  
HETATM13678  H2  HOH B2527     -33.114 -43.963  15.910  1.00  0.00           H  
HETATM13679  O   HOH B2528     -47.728 -43.947  39.265  1.00  0.00           O  
HETATM13680  H1  HOH B2528     -48.047 -44.824  39.054  1.00  0.00           H  
HETATM13681  H2  HOH B2528     -46.965 -43.826  38.699  1.00  0.00           H  
HETATM13682  O   HOH B2529     -34.710 -27.645  32.555  1.00  0.00           O  
HETATM13683  H1  HOH B2529     -34.783 -26.840  32.042  1.00  0.00           H  
HETATM13684  H2  HOH B2529     -33.898 -28.051  32.250  1.00  0.00           H  
HETATM13685  O   HOH B2530     -38.084 -40.187  31.232  1.00  0.00           O  
HETATM13686  H1  HOH B2530     -38.059 -41.041  31.664  1.00  0.00           H  
HETATM13687  H2  HOH B2530     -38.462 -40.365  30.371  1.00  0.00           H  
HETATM13688  O   HOH B2531     -32.692 -19.720  36.235  1.00  0.00           O  
HETATM13689  H1  HOH B2531     -33.142 -20.418  35.759  1.00  0.00           H  
HETATM13690  H2  HOH B2531     -33.305 -19.466  36.924  1.00  0.00           H  
HETATM13691  O   HOH B2532     -33.045 -43.176  41.420  1.00  0.00           O  
HETATM13692  H1  HOH B2532     -33.740 -42.518  41.431  1.00  0.00           H  
HETATM13693  H2  HOH B2532     -32.812 -43.264  40.496  1.00  0.00           H  
HETATM13694  O   HOH B2533     -30.966 -17.291  37.956  1.00  0.00           O  
HETATM13695  H1  HOH B2533     -31.175 -17.991  37.338  1.00  0.00           H  
HETATM13696  H2  HOH B2533     -31.295 -17.608  38.797  1.00  0.00           H  
HETATM13697  O   HOH B2534     -39.225 -39.281  43.562  1.00  0.00           O  
HETATM13698  H1  HOH B2534     -39.801 -39.188  42.803  1.00  0.00           H  
HETATM13699  H2  HOH B2534     -38.416 -38.839  43.305  1.00  0.00           H  
HETATM13700  O   HOH B2535     -40.656 -40.268  35.041  1.00  0.00           O  
HETATM13701  H1  HOH B2535     -40.679 -41.224  35.014  1.00  0.00           H  
HETATM13702  H2  HOH B2535     -39.816 -40.059  35.451  1.00  0.00           H  
HETATM13703  O   HOH B2536     -31.704 -17.421  20.983  1.00  0.00           O  
HETATM13704  H1  HOH B2536     -31.853 -18.156  21.579  1.00  0.00           H  
HETATM13705  H2  HOH B2536     -31.987 -17.745  20.128  1.00  0.00           H  
HETATM13706  O   HOH B2537     -38.773 -20.136  20.706  1.00  0.00           O  
HETATM13707  H1  HOH B2537     -39.670 -19.918  20.452  1.00  0.00           H  
HETATM13708  H2  HOH B2537     -38.235 -19.822  19.979  1.00  0.00           H  
HETATM13709  O   HOH B2538     -30.174 -17.969  43.634  1.00  0.00           O  
HETATM13710  H1  HOH B2538     -30.660 -18.787  43.531  1.00  0.00           H  
HETATM13711  H2  HOH B2538     -29.873 -17.981  44.543  1.00  0.00           H  
HETATM13712  O   HOH B2539     -47.481 -41.311  24.946  1.00  0.00           O  
HETATM13713  H1  HOH B2539     -47.954 -41.044  24.158  1.00  0.00           H  
HETATM13714  H2  HOH B2539     -46.682 -40.784  24.937  1.00  0.00           H  
HETATM13715  O   HOH B2540     -37.451 -24.458  36.088  1.00  0.00           O  
HETATM13716  H1  HOH B2540     -37.418 -25.406  36.211  1.00  0.00           H  
HETATM13717  H2  HOH B2540     -38.082 -24.330  35.379  1.00  0.00           H  
HETATM13718  O   HOH B2541     -37.516 -21.658  22.630  1.00  0.00           O  
HETATM13719  H1  HOH B2541     -37.709 -21.176  23.433  1.00  0.00           H  
HETATM13720  H2  HOH B2541     -37.843 -21.095  21.928  1.00  0.00           H  
HETATM13721  O   HOH B2542     -45.928 -28.582  26.281  1.00  0.00           O  
HETATM13722  H1  HOH B2542     -45.419 -28.035  26.879  1.00  0.00           H  
HETATM13723  H2  HOH B2542     -45.548 -28.412  25.419  1.00  0.00           H  
HETATM13724  O   HOH B2543     -34.636 -31.833  21.096  1.00  0.00           O  
HETATM13725  H1  HOH B2543     -34.485 -32.771  20.982  1.00  0.00           H  
HETATM13726  H2  HOH B2543     -35.220 -31.595  20.376  1.00  0.00           H  
HETATM13727  O   HOH B2544     -46.435 -42.688  27.395  1.00  0.00           O  
HETATM13728  H1  HOH B2544     -46.911 -42.347  26.638  1.00  0.00           H  
HETATM13729  H2  HOH B2544     -46.759 -42.174  28.134  1.00  0.00           H  
HETATM13730  O   HOH B2545     -38.881 -19.295  23.921  1.00  0.00           O  
HETATM13731  H1  HOH B2545     -39.181 -19.303  23.013  1.00  0.00           H  
HETATM13732  H2  HOH B2545     -39.456 -18.667  24.358  1.00  0.00           H  
HETATM13733  O   HOH B2546     -36.875 -26.977  36.576  1.00  0.00           O  
HETATM13734  H1  HOH B2546     -36.982 -27.850  36.199  1.00  0.00           H  
HETATM13735  H2  HOH B2546     -36.261 -27.102  37.301  1.00  0.00           H  
HETATM13736  O   HOH B2547     -20.550 -21.475  27.510  1.00  0.00           O  
HETATM13737  H1  HOH B2547     -20.354 -20.634  27.923  1.00  0.00           H  
HETATM13738  H2  HOH B2547     -21.504 -21.487  27.430  1.00  0.00           H  
HETATM13739  O   HOH B2548     -34.743 -40.626  17.775  1.00  0.00           O  
HETATM13740  H1  HOH B2548     -35.535 -40.163  17.499  1.00  0.00           H  
HETATM13741  H2  HOH B2548     -35.052 -41.271  18.411  1.00  0.00           H  
HETATM13742  O   HOH B2549     -43.603 -17.845  33.549  1.00  0.00           O  
HETATM13743  H1  HOH B2549     -43.469 -17.696  34.485  1.00  0.00           H  
HETATM13744  H2  HOH B2549     -43.988 -17.029  33.229  1.00  0.00           H  
HETATM13745  O   HOH B2550     -38.097 -27.498  21.415  1.00  0.00           O  
HETATM13746  H1  HOH B2550     -38.747 -27.851  20.808  1.00  0.00           H  
HETATM13747  H2  HOH B2550     -38.608 -26.987  22.043  1.00  0.00           H  
HETATM13748  O   HOH B2551     -35.512 -42.239  19.969  1.00  0.00           O  
HETATM13749  H1  HOH B2551     -34.920 -42.248  20.721  1.00  0.00           H  
HETATM13750  H2  HOH B2551     -36.205 -42.857  20.202  1.00  0.00           H  
HETATM13751  O   HOH B2552     -45.276 -22.760  34.673  1.00  0.00           O  
HETATM13752  H1  HOH B2552     -44.397 -23.136  34.628  1.00  0.00           H  
HETATM13753  H2  HOH B2552     -45.186 -21.892  34.280  1.00  0.00           H  
HETATM13754  O   HOH B2553     -48.565 -25.887  20.004  1.00  0.00           O  
HETATM13755  H1  HOH B2553     -47.672 -26.210  19.888  1.00  0.00           H  
HETATM13756  H2  HOH B2553     -49.113 -26.528  19.550  1.00  0.00           H  
HETATM13757  O   HOH B2554     -32.842 -21.483  20.051  1.00  0.00           O  
HETATM13758  H1  HOH B2554     -32.962 -22.265  19.511  1.00  0.00           H  
HETATM13759  H2  HOH B2554     -33.683 -21.366  20.494  1.00  0.00           H  
HETATM13760  O   HOH B2555     -34.385 -27.036  28.496  1.00  0.00           O  
HETATM13761  H1  HOH B2555     -34.142 -26.149  28.230  1.00  0.00           H  
HETATM13762  H2  HOH B2555     -33.558 -27.446  28.750  1.00  0.00           H  
HETATM13763  O   HOH B2556     -30.995 -25.893  36.755  1.00  0.00           O  
HETATM13764  H1  HOH B2556     -31.490 -25.166  37.133  1.00  0.00           H  
HETATM13765  H2  HOH B2556     -31.398 -26.677  37.128  1.00  0.00           H  
HETATM13766  O   HOH B2557     -35.760 -22.392  37.208  1.00  0.00           O  
HETATM13767  H1  HOH B2557     -36.115 -23.111  36.685  1.00  0.00           H  
HETATM13768  H2  HOH B2557     -35.276 -21.856  36.580  1.00  0.00           H  
HETATM13769  O   HOH B2558     -43.925 -24.875  31.890  1.00  0.00           O  
HETATM13770  H1  HOH B2558     -43.326 -24.129  31.921  1.00  0.00           H  
HETATM13771  H2  HOH B2558     -43.392 -25.621  32.166  1.00  0.00           H  
HETATM13772  O   HOH B2559     -42.805 -25.968  22.070  1.00  0.00           O  
HETATM13773  H1  HOH B2559     -42.149 -25.585  22.652  1.00  0.00           H  
HETATM13774  H2  HOH B2559     -43.621 -25.930  22.569  1.00  0.00           H  
HETATM13775  O   HOH B2560     -18.594 -25.423  45.161  1.00  0.00           O  
HETATM13776  H1  HOH B2560     -19.289 -25.345  45.815  1.00  0.00           H  
HETATM13777  H2  HOH B2560     -18.659 -26.324  44.847  1.00  0.00           H  
HETATM13778  O   HOH B2561     -31.118 -19.693  23.045  1.00  0.00           O  
HETATM13779  H1  HOH B2561     -31.964 -20.076  23.275  1.00  0.00           H  
HETATM13780  H2  HOH B2561     -30.731 -20.316  22.430  1.00  0.00           H  
HETATM13781  O   HOH B2562     -46.293 -28.578  20.829  1.00  0.00           O  
HETATM13782  H1  HOH B2562     -46.940 -28.739  21.517  1.00  0.00           H  
HETATM13783  H2  HOH B2562     -45.448 -28.713  21.258  1.00  0.00           H  
HETATM13784  O   HOH B2563     -34.297 -18.583  22.677  1.00  0.00           O  
HETATM13785  H1  HOH B2563     -33.847 -19.218  23.233  1.00  0.00           H  
HETATM13786  H2  HOH B2563     -34.636 -19.101  21.947  1.00  0.00           H  
HETATM13787  O   HOH B2564     -24.284 -22.649  29.411  1.00  0.00           O  
HETATM13788  H1  HOH B2564     -23.706 -23.382  29.203  1.00  0.00           H  
HETATM13789  H2  HOH B2564     -24.054 -21.973  28.773  1.00  0.00           H  
HETATM13790  O   HOH B2565     -42.107 -28.461  17.685  1.00  0.00           O  
HETATM13791  H1  HOH B2565     -42.699 -27.846  17.252  1.00  0.00           H  
HETATM13792  H2  HOH B2565     -42.606 -29.276  17.740  1.00  0.00           H  
HETATM13793  O   HOH B2566     -42.751 -19.977  45.244  1.00  0.00           O  
HETATM13794  H1  HOH B2566     -43.347 -19.814  44.512  1.00  0.00           H  
HETATM13795  H2  HOH B2566     -43.241 -20.556  45.828  1.00  0.00           H  
HETATM13796  O   HOH B2567     -32.166 -28.298  36.548  1.00  0.00           O  
HETATM13797  H1  HOH B2567     -32.099 -29.009  35.911  1.00  0.00           H  
HETATM13798  H2  HOH B2567     -32.909 -27.775  36.247  1.00  0.00           H  
HETATM13799  O   HOH B2568     -41.338 -24.276  18.697  1.00  0.00           O  
HETATM13800  H1  HOH B2568     -41.030 -23.513  18.209  1.00  0.00           H  
HETATM13801  H2  HOH B2568     -40.957 -24.173  19.569  1.00  0.00           H  
HETATM13802  O   HOH B2569     -38.227 -23.887  32.423  1.00  0.00           O  
HETATM13803  H1  HOH B2569     -38.975 -24.158  32.955  1.00  0.00           H  
HETATM13804  H2  HOH B2569     -38.089 -24.614  31.815  1.00  0.00           H  
HETATM13805  O   HOH B2570     -33.158 -22.264  29.319  1.00  0.00           O  
HETATM13806  H1  HOH B2570     -32.357 -22.154  28.807  1.00  0.00           H  
HETATM13807  H2  HOH B2570     -33.522 -23.097  29.019  1.00  0.00           H  
HETATM13808  O   HOH B2571     -39.436 -41.927  21.053  1.00  0.00           O  
HETATM13809  H1  HOH B2571     -39.752 -41.694  20.180  1.00  0.00           H  
HETATM13810  H2  HOH B2571     -39.184 -42.847  20.980  1.00  0.00           H  
HETATM13811  O   HOH B2572     -44.330 -27.218  27.874  1.00  0.00           O  
HETATM13812  H1  HOH B2572     -44.759 -26.409  28.151  1.00  0.00           H  
HETATM13813  H2  HOH B2572     -43.569 -27.295  28.450  1.00  0.00           H  
HETATM13814  O   HOH B2573     -45.356 -31.881  18.515  1.00  0.00           O  
HETATM13815  H1  HOH B2573     -44.967 -31.223  17.939  1.00  0.00           H  
HETATM13816  H2  HOH B2573     -44.803 -31.873  19.296  1.00  0.00           H  
HETATM13817  O   HOH B2574     -44.424 -29.584  24.234  1.00  0.00           O  
HETATM13818  H1  HOH B2574     -44.372 -29.203  23.358  1.00  0.00           H  
HETATM13819  H2  HOH B2574     -45.011 -30.333  24.136  1.00  0.00           H  
HETATM13820  O   HOH B2575     -37.439 -18.002  29.404  1.00  0.00           O  
HETATM13821  H1  HOH B2575     -36.643 -18.343  29.812  1.00  0.00           H  
HETATM13822  H2  HOH B2575     -37.774 -17.359  30.030  1.00  0.00           H  
HETATM13823  O   HOH B2576     -37.332 -17.941  16.059  1.00  0.00           O  
HETATM13824  H1  HOH B2576     -37.459 -18.264  15.167  1.00  0.00           H  
HETATM13825  H2  HOH B2576     -37.877 -17.155  16.109  1.00  0.00           H  
HETATM13826  O   HOH B2577     -38.439 -33.029  33.238  1.00  0.00           O  
HETATM13827  H1  HOH B2577     -38.897 -33.866  33.158  1.00  0.00           H  
HETATM13828  H2  HOH B2577     -37.666 -33.124  32.682  1.00  0.00           H  
HETATM13829  O   HOH B2578     -41.898 -22.498  22.329  1.00  0.00           O  
HETATM13830  H1  HOH B2578     -41.289 -22.981  21.771  1.00  0.00           H  
HETATM13831  H2  HOH B2578     -42.551 -22.146  21.724  1.00  0.00           H  
HETATM13832  O   HOH B2579     -47.822 -29.587  18.375  1.00  0.00           O  
HETATM13833  H1  HOH B2579     -47.228 -29.532  19.124  1.00  0.00           H  
HETATM13834  H2  HOH B2579     -47.297 -29.296  17.630  1.00  0.00           H  
HETATM13835  O   HOH B2580     -41.690 -21.309  28.322  1.00  0.00           O  
HETATM13836  H1  HOH B2580     -41.842 -20.373  28.450  1.00  0.00           H  
HETATM13837  H2  HOH B2580     -40.742 -21.411  28.406  1.00  0.00           H  
HETATM13838  O   HOH B2581     -38.634 -21.860  26.820  1.00  0.00           O  
HETATM13839  H1  HOH B2581     -38.542 -21.161  27.468  1.00  0.00           H  
HETATM13840  H2  HOH B2581     -39.072 -21.442  26.078  1.00  0.00           H  
HETATM13841  O   HOH B2582     -35.747 -45.313  24.913  1.00  0.00           O  
HETATM13842  H1  HOH B2582     -34.969 -45.809  25.169  1.00  0.00           H  
HETATM13843  H2  HOH B2582     -35.964 -44.791  25.685  1.00  0.00           H  
HETATM13844  O   HOH B2583     -37.697 -25.093  17.250  1.00  0.00           O  
HETATM13845  H1  HOH B2583     -37.732 -25.977  16.884  1.00  0.00           H  
HETATM13846  H2  HOH B2583     -38.169 -24.552  16.617  1.00  0.00           H  
HETATM13847  O   HOH B2584     -47.988 -32.622  17.738  1.00  0.00           O  
HETATM13848  H1  HOH B2584     -48.617 -31.911  17.857  1.00  0.00           H  
HETATM13849  H2  HOH B2584     -47.137 -32.222  17.915  1.00  0.00           H  
HETATM13850  O   HOH B2585     -32.750 -23.482  23.244  1.00  0.00           O  
HETATM13851  H1  HOH B2585     -32.689 -23.592  22.295  1.00  0.00           H  
HETATM13852  H2  HOH B2585     -31.846 -23.355  23.530  1.00  0.00           H  
HETATM13853  O   HOH B2586     -40.925 -31.728  33.532  1.00  0.00           O  
HETATM13854  H1  HOH B2586     -41.222 -31.759  34.441  1.00  0.00           H  
HETATM13855  H2  HOH B2586     -40.148 -32.287  33.513  1.00  0.00           H  
HETATM13856  O   HOH B2587     -44.238 -24.803  26.210  1.00  0.00           O  
HETATM13857  H1  HOH B2587     -44.777 -24.353  26.861  1.00  0.00           H  
HETATM13858  H2  HOH B2587     -43.547 -24.176  25.996  1.00  0.00           H  
HETATM13859  O   HOH B2588     -36.973 -24.106  26.530  1.00  0.00           O  
HETATM13860  H1  HOH B2588     -36.689 -24.112  25.616  1.00  0.00           H  
HETATM13861  H2  HOH B2588     -37.653 -23.433  26.566  1.00  0.00           H  
HETATM13862  O   HOH B2589     -45.295 -25.016  29.479  1.00  0.00           O  
HETATM13863  H1  HOH B2589     -44.958 -24.260  28.998  1.00  0.00           H  
HETATM13864  H2  HOH B2589     -44.785 -25.033  30.289  1.00  0.00           H  
HETATM13865  O   HOH B2590     -28.517 -44.333  16.723  1.00  0.00           O  
HETATM13866  H1  HOH B2590     -28.170 -45.017  16.150  1.00  0.00           H  
HETATM13867  H2  HOH B2590     -29.378 -44.657  16.988  1.00  0.00           H  
HETATM13868  O   HOH B2591     -20.426 -44.943  35.456  1.00  0.00           O  
HETATM13869  H1  HOH B2591     -21.228 -45.156  35.934  1.00  0.00           H  
HETATM13870  H2  HOH B2591     -20.174 -44.079  35.781  1.00  0.00           H  
HETATM13871  O   HOH B2592     -29.382 -18.463  24.612  1.00  0.00           O  
HETATM13872  H1  HOH B2592     -29.921 -18.075  25.301  1.00  0.00           H  
HETATM13873  H2  HOH B2592     -30.005 -18.703  23.926  1.00  0.00           H  
HETATM13874  O   HOH B2593     -47.611 -47.370  41.042  1.00  0.00           O  
HETATM13875  H1  HOH B2593     -46.826 -47.299  40.499  1.00  0.00           H  
HETATM13876  H2  HOH B2593     -47.361 -46.976  41.878  1.00  0.00           H  
HETATM13877  O   HOH B2594     -47.821 -30.678  31.222  1.00  0.00           O  
HETATM13878  H1  HOH B2594     -48.425 -31.112  31.825  1.00  0.00           H  
HETATM13879  H2  HOH B2594     -48.296 -29.903  30.923  1.00  0.00           H  
HETATM13880  O   HOH B2595     -41.864 -23.187  25.290  1.00  0.00           O  
HETATM13881  H1  HOH B2595     -41.764 -22.279  25.575  1.00  0.00           H  
HETATM13882  H2  HOH B2595     -41.734 -23.157  24.342  1.00  0.00           H  
HETATM13883  O   HOH B2596     -38.170 -45.921  31.027  1.00  0.00           O  
HETATM13884  H1  HOH B2596     -38.004 -45.893  31.970  1.00  0.00           H  
HETATM13885  H2  HOH B2596     -37.895 -45.061  30.710  1.00  0.00           H  
HETATM13886  O   HOH B2597     -37.294 -28.145  40.645  1.00  0.00           O  
HETATM13887  H1  HOH B2597     -36.563 -28.034  40.037  1.00  0.00           H  
HETATM13888  H2  HOH B2597     -37.123 -27.513  41.343  1.00  0.00           H  
HETATM13889  O   HOH B2598     -45.272 -27.992  33.506  1.00  0.00           O  
HETATM13890  H1  HOH B2598     -46.161 -27.799  33.805  1.00  0.00           H  
HETATM13891  H2  HOH B2598     -44.708 -27.688  34.216  1.00  0.00           H  
HETATM13892  O   HOH B2599     -22.265 -38.844  30.012  1.00  0.00           O  
HETATM13893  H1  HOH B2599     -22.671 -37.977  30.032  1.00  0.00           H  
HETATM13894  H2  HOH B2599     -23.003 -39.454  30.005  1.00  0.00           H  
HETATM13895  O   HOH B2600     -45.497 -25.419  23.485  1.00  0.00           O  
HETATM13896  H1  HOH B2600     -45.184 -24.662  23.981  1.00  0.00           H  
HETATM13897  H2  HOH B2600     -46.451 -25.342  23.506  1.00  0.00           H  
HETATM13898  O   HOH B2601     -33.166 -24.111  35.314  1.00  0.00           O  
HETATM13899  H1  HOH B2601     -32.597 -24.253  34.558  1.00  0.00           H  
HETATM13900  H2  HOH B2601     -33.602 -24.952  35.448  1.00  0.00           H  
HETATM13901  O   HOH B2602     -41.541 -25.915  24.582  1.00  0.00           O  
HETATM13902  H1  HOH B2602     -41.340 -25.153  25.126  1.00  0.00           H  
HETATM13903  H2  HOH B2602     -42.054 -26.488  25.152  1.00  0.00           H  
HETATM13904  O   HOH B2603     -36.119 -21.345  44.539  1.00  0.00           O  
HETATM13905  H1  HOH B2603     -36.444 -21.389  45.438  1.00  0.00           H  
HETATM13906  H2  HOH B2603     -36.902 -21.203  44.007  1.00  0.00           H  
HETATM13907  O   HOH B2604     -36.537 -18.478  25.009  1.00  0.00           O  
HETATM13908  H1  HOH B2604     -37.375 -18.826  24.703  1.00  0.00           H  
HETATM13909  H2  HOH B2604     -36.082 -18.212  24.210  1.00  0.00           H  
HETATM13910  O   HOH B2605     -37.333 -21.270  31.831  1.00  0.00           O  
HETATM13911  H1  HOH B2605     -36.709 -21.340  31.109  1.00  0.00           H  
HETATM13912  H2  HOH B2605     -37.333 -22.139  32.234  1.00  0.00           H  
HETATM13913  O   HOH B2606     -37.737 -28.893  18.069  1.00  0.00           O  
HETATM13914  H1  HOH B2606     -37.931 -27.961  18.174  1.00  0.00           H  
HETATM13915  H2  HOH B2606     -37.041 -29.066  18.704  1.00  0.00           H  
HETATM13916  O   HOH B2607     -34.959 -46.922  17.152  1.00  0.00           O  
HETATM13917  H1  HOH B2607     -35.740 -47.145  16.646  1.00  0.00           H  
HETATM13918  H2  HOH B2607     -34.954 -45.965  17.178  1.00  0.00           H  
HETATM13919  O   HOH B2608     -45.429 -46.782  19.879  1.00  0.00           O  
HETATM13920  H1  HOH B2608     -44.474 -46.715  19.873  1.00  0.00           H  
HETATM13921  H2  HOH B2608     -45.725 -45.957  20.263  1.00  0.00           H  
HETATM13922  O   HOH B2609     -39.182 -25.910  23.279  1.00  0.00           O  
HETATM13923  H1  HOH B2609     -39.786 -25.883  24.021  1.00  0.00           H  
HETATM13924  H2  HOH B2609     -38.392 -25.472  23.597  1.00  0.00           H  
HETATM13925  O   HOH B2610     -19.748 -23.452  25.767  1.00  0.00           O  
HETATM13926  H1  HOH B2610     -20.470 -24.075  25.677  1.00  0.00           H  
HETATM13927  H2  HOH B2610     -20.057 -22.818  26.414  1.00  0.00           H  
HETATM13928  O   HOH B2611     -38.797 -31.489  37.099  1.00  0.00           O  
HETATM13929  H1  HOH B2611     -39.707 -31.214  37.207  1.00  0.00           H  
HETATM13930  H2  HOH B2611     -38.854 -32.398  36.805  1.00  0.00           H  
HETATM13931  O   HOH B2612     -40.609 -26.043  29.965  1.00  0.00           O  
HETATM13932  H1  HOH B2612     -39.711 -26.033  30.296  1.00  0.00           H  
HETATM13933  H2  HOH B2612     -40.625 -25.363  29.292  1.00  0.00           H  
HETATM13934  O   HOH B2613     -23.139 -22.194  23.888  1.00  0.00           O  
HETATM13935  H1  HOH B2613     -24.026 -21.946  23.629  1.00  0.00           H  
HETATM13936  H2  HOH B2613     -22.702 -22.415  23.065  1.00  0.00           H  
HETATM13937  O   HOH B2614     -24.127 -26.537  34.329  1.00  0.00           O  
HETATM13938  H1  HOH B2614     -23.283 -26.273  33.962  1.00  0.00           H  
HETATM13939  H2  HOH B2614     -23.901 -27.129  35.047  1.00  0.00           H  
HETATM13940  O   HOH B2615     -40.362 -27.640  40.568  1.00  0.00           O  
HETATM13941  H1  HOH B2615     -40.555 -28.180  41.335  1.00  0.00           H  
HETATM13942  H2  HOH B2615     -39.407 -27.641  40.508  1.00  0.00           H  
HETATM13943  O   HOH B2616     -35.652 -46.060  27.840  1.00  0.00           O  
HETATM13944  H1  HOH B2616     -35.029 -46.760  28.037  1.00  0.00           H  
HETATM13945  H2  HOH B2616     -36.496 -46.401  28.135  1.00  0.00           H  
HETATM13946  O   HOH B2617     -18.760 -20.469  24.254  1.00  0.00           O  
HETATM13947  H1  HOH B2617     -19.366 -21.167  24.001  1.00  0.00           H  
HETATM13948  H2  HOH B2617     -18.171 -20.881  24.886  1.00  0.00           H  
HETATM13949  O   HOH B2618     -35.329 -21.344  20.869  1.00  0.00           O  
HETATM13950  H1  HOH B2618     -35.525 -21.510  21.791  1.00  0.00           H  
HETATM13951  H2  HOH B2618     -36.090 -21.681  20.397  1.00  0.00           H  
HETATM13952  O   HOH B2619     -34.635 -24.169  28.056  1.00  0.00           O  
HETATM13953  H1  HOH B2619     -35.542 -24.247  27.758  1.00  0.00           H  
HETATM13954  H2  HOH B2619     -34.128 -24.053  27.253  1.00  0.00           H  
HETATM13955  O   HOH B2620     -40.637 -24.164  39.905  1.00  0.00           O  
HETATM13956  H1  HOH B2620     -39.972 -24.664  39.432  1.00  0.00           H  
HETATM13957  H2  HOH B2620     -40.648 -23.310  39.471  1.00  0.00           H  
HETATM13958  O   HOH B2621     -19.784 -18.402  34.853  1.00  0.00           O  
HETATM13959  H1  HOH B2621     -19.253 -18.567  35.632  1.00  0.00           H  
HETATM13960  H2  HOH B2621     -20.686 -18.526  35.147  1.00  0.00           H  
HETATM13961  O   HOH B2622     -41.403 -45.180  35.102  1.00  0.00           O  
HETATM13962  H1  HOH B2622     -40.851 -45.946  34.945  1.00  0.00           H  
HETATM13963  H2  HOH B2622     -42.154 -45.521  35.589  1.00  0.00           H  
HETATM13964  O   HOH B2623     -31.937 -35.082  16.502  1.00  0.00           O  
HETATM13965  H1  HOH B2623     -32.459 -34.327  16.229  1.00  0.00           H  
HETATM13966  H2  HOH B2623     -32.371 -35.400  17.294  1.00  0.00           H  
HETATM13967  O   HOH B2624     -37.159 -31.501  39.249  1.00  0.00           O  
HETATM13968  H1  HOH B2624     -36.515 -30.976  38.773  1.00  0.00           H  
HETATM13969  H2  HOH B2624     -37.817 -31.727  38.592  1.00  0.00           H  
HETATM13970  O   HOH B2625     -34.102 -34.513  21.177  1.00  0.00           O  
HETATM13971  H1  HOH B2625     -34.230 -34.691  22.109  1.00  0.00           H  
HETATM13972  H2  HOH B2625     -34.985 -34.524  20.807  1.00  0.00           H  
HETATM13973  O   HOH B2626     -37.707 -27.615  25.242  1.00  0.00           O  
HETATM13974  H1  HOH B2626     -38.499 -27.558  25.776  1.00  0.00           H  
HETATM13975  H2  HOH B2626     -36.993 -27.432  25.853  1.00  0.00           H  
HETATM13976  O   HOH B2627     -29.577 -32.667  20.911  1.00  0.00           O  
HETATM13977  H1  HOH B2627     -29.424 -31.824  21.337  1.00  0.00           H  
HETATM13978  H2  HOH B2627     -29.781 -33.265  21.630  1.00  0.00           H  
HETATM13979  O   HOH B2628     -41.834 -18.892  29.538  1.00  0.00           O  
HETATM13980  H1  HOH B2628     -41.243 -18.159  29.712  1.00  0.00           H  
HETATM13981  H2  HOH B2628     -42.639 -18.667  30.004  1.00  0.00           H  
HETATM13982  O   HOH B2629     -38.833 -24.764  41.985  1.00  0.00           O  
HETATM13983  H1  HOH B2629     -39.320 -24.726  41.161  1.00  0.00           H  
HETATM13984  H2  HOH B2629     -38.870 -23.871  42.327  1.00  0.00           H  
HETATM13985  O   HOH B2630     -21.250 -47.055  28.138  1.00  0.00           O  
HETATM13986  H1  HOH B2630     -21.093 -47.692  28.835  1.00  0.00           H  
HETATM13987  H2  HOH B2630     -20.666 -46.325  28.344  1.00  0.00           H  
HETATM13988  O   HOH B2631     -36.490 -29.016  23.042  1.00  0.00           O  
HETATM13989  H1  HOH B2631     -36.858 -28.788  23.896  1.00  0.00           H  
HETATM13990  H2  HOH B2631     -37.038 -28.547  22.412  1.00  0.00           H  
HETATM13991  O   HOH B2632     -23.940 -27.790  27.790  1.00  0.00           O  
HETATM13992  H1  HOH B2632     -23.698 -28.499  28.385  1.00  0.00           H  
HETATM13993  H2  HOH B2632     -24.412 -28.224  27.079  1.00  0.00           H  
HETATM13994  O   HOH B2633     -47.149 -17.654  31.198  1.00  0.00           O  
HETATM13995  H1  HOH B2633     -47.170 -16.703  31.309  1.00  0.00           H  
HETATM13996  H2  HOH B2633     -46.318 -17.825  30.755  1.00  0.00           H  
HETATM13997  O   HOH B2634     -41.770 -26.823  33.195  1.00  0.00           O  
HETATM13998  H1  HOH B2634     -41.152 -27.520  32.976  1.00  0.00           H  
HETATM13999  H2  HOH B2634     -42.328 -27.201  33.875  1.00  0.00           H  
HETATM14000  O   HOH B2635     -23.383 -32.499  16.658  1.00  0.00           O  
HETATM14001  H1  HOH B2635     -23.285 -33.279  16.111  1.00  0.00           H  
HETATM14002  H2  HOH B2635     -24.166 -32.064  16.317  1.00  0.00           H  
HETATM14003  O   HOH B2636     -29.735 -19.755  18.654  1.00  0.00           O  
HETATM14004  H1  HOH B2636     -28.876 -20.037  18.967  1.00  0.00           H  
HETATM14005  H2  HOH B2636     -30.350 -20.088  19.307  1.00  0.00           H  
HETATM14006  O   HOH B2637     -40.245 -43.187  17.165  1.00  0.00           O  
HETATM14007  H1  HOH B2637     -40.154 -42.544  17.868  1.00  0.00           H  
HETATM14008  H2  HOH B2637     -41.066 -43.641  17.359  1.00  0.00           H  
HETATM14009  O   HOH B2638     -37.401 -18.602  18.774  1.00  0.00           O  
HETATM14010  H1  HOH B2638     -37.391 -17.771  19.250  1.00  0.00           H  
HETATM14011  H2  HOH B2638     -36.998 -18.399  17.929  1.00  0.00           H  
HETATM14012  O   HOH B2639     -42.470 -23.859  35.405  1.00  0.00           O  
HETATM14013  H1  HOH B2639     -42.276 -24.076  34.493  1.00  0.00           H  
HETATM14014  H2  HOH B2639     -41.643 -23.523  35.753  1.00  0.00           H  
HETATM14015  O   HOH B2640     -38.392 -18.931  27.267  1.00  0.00           O  
HETATM14016  H1  HOH B2640     -37.595 -19.069  26.755  1.00  0.00           H  
HETATM14017  H2  HOH B2640     -38.080 -18.761  28.156  1.00  0.00           H  
HETATM14018  O   HOH B2641     -31.215 -25.001  42.731  1.00  0.00           O  
HETATM14019  H1  HOH B2641     -30.964 -24.492  43.502  1.00  0.00           H  
HETATM14020  H2  HOH B2641     -30.482 -24.894  42.124  1.00  0.00           H  
HETATM14021  O   HOH B2642     -46.922 -18.915  22.887  1.00  0.00           O  
HETATM14022  H1  HOH B2642     -46.253 -19.424  22.431  1.00  0.00           H  
HETATM14023  H2  HOH B2642     -47.707 -19.461  22.849  1.00  0.00           H  
HETATM14024  O   HOH B2643     -22.679 -24.604  28.509  1.00  0.00           O  
HETATM14025  H1  HOH B2643     -22.875 -24.621  27.572  1.00  0.00           H  
HETATM14026  H2  HOH B2643     -22.521 -25.519  28.739  1.00  0.00           H  
HETATM14027  O   HOH B2644     -29.293 -20.688  29.337  1.00  0.00           O  
HETATM14028  H1  HOH B2644     -28.992 -20.490  30.224  1.00  0.00           H  
HETATM14029  H2  HOH B2644     -29.241 -21.642  29.273  1.00  0.00           H  
HETATM14030  O   HOH B2645     -45.249 -22.656  24.371  1.00  0.00           O  
HETATM14031  H1  HOH B2645     -44.847 -21.820  24.606  1.00  0.00           H  
HETATM14032  H2  HOH B2645     -46.085 -22.416  23.970  1.00  0.00           H  
HETATM14033  O   HOH B2646     -47.190 -20.610  15.701  1.00  0.00           O  
HETATM14034  H1  HOH B2646     -46.414 -20.297  15.236  1.00  0.00           H  
HETATM14035  H2  HOH B2646     -47.368 -21.469  15.319  1.00  0.00           H  
HETATM14036  O   HOH B2647     -18.994 -19.497  30.628  1.00  0.00           O  
HETATM14037  H1  HOH B2647     -18.498 -20.231  30.264  1.00  0.00           H  
HETATM14038  H2  HOH B2647     -18.338 -18.818  30.786  1.00  0.00           H  
HETATM14039  O   HOH B2648     -26.237 -32.735  23.993  1.00  0.00           O  
HETATM14040  H1  HOH B2648     -26.863 -32.699  24.716  1.00  0.00           H  
HETATM14041  H2  HOH B2648     -25.465 -32.273  24.321  1.00  0.00           H  
HETATM14042  O   HOH B2649     -47.091 -28.305  28.911  1.00  0.00           O  
HETATM14043  H1  HOH B2649     -47.781 -27.920  28.371  1.00  0.00           H  
HETATM14044  H2  HOH B2649     -46.598 -28.862  28.308  1.00  0.00           H  
HETATM14045  O   HOH B2650     -44.658 -20.498  33.451  1.00  0.00           O  
HETATM14046  H1  HOH B2650     -44.840 -20.545  32.513  1.00  0.00           H  
HETATM14047  H2  HOH B2650     -44.150 -19.693  33.556  1.00  0.00           H  
HETATM14048  O   HOH B2651     -35.323 -25.313  30.917  1.00  0.00           O  
HETATM14049  H1  HOH B2651     -36.275 -25.406  30.942  1.00  0.00           H  
HETATM14050  H2  HOH B2651     -35.083 -25.539  30.019  1.00  0.00           H  
HETATM14051  O   HOH B2652     -35.647 -25.999  21.669  1.00  0.00           O  
HETATM14052  H1  HOH B2652     -35.117 -25.559  21.004  1.00  0.00           H  
HETATM14053  H2  HOH B2652     -36.200 -26.604  21.174  1.00  0.00           H  
HETATM14054  O   HOH B2653     -45.162 -41.184  17.210  1.00  0.00           O  
HETATM14055  H1  HOH B2653     -44.600 -40.517  16.815  1.00  0.00           H  
HETATM14056  H2  HOH B2653     -44.627 -41.566  17.906  1.00  0.00           H  
HETATM14057  O   HOH B2654     -31.591 -23.767  15.404  1.00  0.00           O  
HETATM14058  H1  HOH B2654     -31.136 -22.997  15.745  1.00  0.00           H  
HETATM14059  H2  HOH B2654     -32.462 -23.447  15.168  1.00  0.00           H  
HETATM14060  O   HOH B2655     -41.408 -24.890  43.418  1.00  0.00           O  
HETATM14061  H1  HOH B2655     -41.995 -25.000  42.670  1.00  0.00           H  
HETATM14062  H2  HOH B2655     -40.529 -24.965  43.045  1.00  0.00           H  
HETATM14063  O   HOH B2656     -30.344 -34.767  22.741  1.00  0.00           O  
HETATM14064  H1  HOH B2656     -30.896 -35.395  22.275  1.00  0.00           H  
HETATM14065  H2  HOH B2656     -30.944 -34.315  23.334  1.00  0.00           H  
HETATM14066  O   HOH B2657     -48.466 -43.806  21.142  1.00  0.00           O  
HETATM14067  H1  HOH B2657     -48.611 -44.720  20.900  1.00  0.00           H  
HETATM14068  H2  HOH B2657     -48.530 -43.798  22.097  1.00  0.00           H  
HETATM14069  O   HOH B2658     -33.263 -26.512  43.439  1.00  0.00           O  
HETATM14070  H1  HOH B2658     -33.895 -25.836  43.197  1.00  0.00           H  
HETATM14071  H2  HOH B2658     -32.423 -26.181  43.119  1.00  0.00           H  
HETATM14072  O   HOH B2659     -28.699 -47.074  41.620  1.00  0.00           O  
HETATM14073  H1  HOH B2659     -29.296 -47.312  42.329  1.00  0.00           H  
HETATM14074  H2  HOH B2659     -28.307 -46.248  41.903  1.00  0.00           H  
HETATM14075  O   HOH B2660     -22.227 -24.217  37.452  1.00  0.00           O  
HETATM14076  H1  HOH B2660     -22.696 -23.524  36.988  1.00  0.00           H  
HETATM14077  H2  HOH B2660     -21.361 -24.235  37.045  1.00  0.00           H  
HETATM14078  O   HOH B2661     -39.907 -42.429  41.524  1.00  0.00           O  
HETATM14079  H1  HOH B2661     -40.037 -42.530  42.467  1.00  0.00           H  
HETATM14080  H2  HOH B2661     -40.636 -41.878  41.238  1.00  0.00           H  
HETATM14081  O   HOH B2662     -43.548 -46.365  42.922  1.00  0.00           O  
HETATM14082  H1  HOH B2662     -43.366 -45.556  42.445  1.00  0.00           H  
HETATM14083  H2  HOH B2662     -43.679 -47.022  42.238  1.00  0.00           H  
HETATM14084  O   HOH B2663     -35.987 -25.316  39.832  1.00  0.00           O  
HETATM14085  H1  HOH B2663     -35.890 -25.595  40.743  1.00  0.00           H  
HETATM14086  H2  HOH B2663     -35.463 -25.942  39.332  1.00  0.00           H  
HETATM14087  O   HOH B2664     -43.855 -20.935  17.386  1.00  0.00           O  
HETATM14088  H1  HOH B2664     -43.772 -21.656  18.010  1.00  0.00           H  
HETATM14089  H2  HOH B2664     -44.675 -20.504  17.624  1.00  0.00           H  
HETATM14090  O   HOH B2665     -39.327 -20.902  30.008  1.00  0.00           O  
HETATM14091  H1  HOH B2665     -38.872 -21.108  30.824  1.00  0.00           H  
HETATM14092  H2  HOH B2665     -39.494 -19.960  30.057  1.00  0.00           H  
HETATM14093  O   HOH B2666     -25.231 -18.011  32.276  1.00  0.00           O  
HETATM14094  H1  HOH B2666     -25.295 -18.966  32.291  1.00  0.00           H  
HETATM14095  H2  HOH B2666     -25.608 -17.759  31.434  1.00  0.00           H  
HETATM14096  O   HOH B2667     -32.347 -23.916  37.763  1.00  0.00           O  
HETATM14097  H1  HOH B2667     -32.698 -23.812  36.879  1.00  0.00           H  
HETATM14098  H2  HOH B2667     -33.107 -23.809  38.337  1.00  0.00           H  
HETATM14099  O   HOH B2668     -41.608 -31.370  36.039  1.00  0.00           O  
HETATM14100  H1  HOH B2668     -42.182 -31.628  36.761  1.00  0.00           H  
HETATM14101  H2  HOH B2668     -41.609 -30.413  36.063  1.00  0.00           H  
HETATM14102  O   HOH B2669     -32.192 -19.434  31.345  1.00  0.00           O  
HETATM14103  H1  HOH B2669     -31.810 -18.912  32.049  1.00  0.00           H  
HETATM14104  H2  HOH B2669     -31.621 -19.277  30.592  1.00  0.00           H  
HETATM14105  O   HOH B2670     -34.461 -23.206  39.389  1.00  0.00           O  
HETATM14106  H1  HOH B2670     -34.972 -23.987  39.599  1.00  0.00           H  
HETATM14107  H2  HOH B2670     -35.021 -22.705  38.796  1.00  0.00           H  
HETATM14108  O   HOH B2671     -35.065 -30.368  37.651  1.00  0.00           O  
HETATM14109  H1  HOH B2671     -34.502 -30.978  38.128  1.00  0.00           H  
HETATM14110  H2  HOH B2671     -35.174 -30.767  36.788  1.00  0.00           H  
HETATM14111  O   HOH B2672     -35.120 -27.885  38.829  1.00  0.00           O  
HETATM14112  H1  HOH B2672     -35.001 -28.694  38.331  1.00  0.00           H  
HETATM14113  H2  HOH B2672     -34.407 -27.888  39.467  1.00  0.00           H  
HETATM14114  O   HOH B2673     -43.085 -26.501  15.939  1.00  0.00           O  
HETATM14115  H1  HOH B2673     -43.990 -26.462  15.629  1.00  0.00           H  
HETATM14116  H2  HOH B2673     -42.734 -25.628  15.765  1.00  0.00           H  
HETATM14117  O   HOH B2674     -44.683 -23.632  43.209  1.00  0.00           O  
HETATM14118  H1  HOH B2674     -44.828 -24.568  43.069  1.00  0.00           H  
HETATM14119  H2  HOH B2674     -43.996 -23.592  43.874  1.00  0.00           H  
HETATM14120  O   HOH B2675     -25.262 -21.997  41.574  1.00  0.00           O  
HETATM14121  H1  HOH B2675     -24.729 -21.580  40.896  1.00  0.00           H  
HETATM14122  H2  HOH B2675     -25.959 -21.366  41.752  1.00  0.00           H  
HETATM14123  O   HOH B2676     -27.503 -20.168  41.583  1.00  0.00           O  
HETATM14124  H1  HOH B2676     -27.851 -20.026  40.703  1.00  0.00           H  
HETATM14125  H2  HOH B2676     -27.253 -19.295  41.886  1.00  0.00           H  
HETATM14126  O   HOH B2677     -33.905 -21.581  34.948  1.00  0.00           O  
HETATM14127  H1  HOH B2677     -33.775 -21.571  33.999  1.00  0.00           H  
HETATM14128  H2  HOH B2677     -33.966 -22.509  35.172  1.00  0.00           H  
HETATM14129  O   HOH B2678     -36.945 -17.877  40.428  1.00  0.00           O  
HETATM14130  H1  HOH B2678     -37.083 -17.089  40.954  1.00  0.00           H  
HETATM14131  H2  HOH B2678     -36.009 -18.060  40.511  1.00  0.00           H  
HETATM14132  O   HOH B2679     -42.976 -21.833  37.372  1.00  0.00           O  
HETATM14133  H1  HOH B2679     -42.468 -21.438  36.663  1.00  0.00           H  
HETATM14134  H2  HOH B2679     -43.336 -22.634  36.992  1.00  0.00           H  
HETATM14135  O   HOH B2680     -40.143 -44.811  40.234  1.00  0.00           O  
HETATM14136  H1  HOH B2680     -40.511 -45.553  40.713  1.00  0.00           H  
HETATM14137  H2  HOH B2680     -40.134 -44.096  40.870  1.00  0.00           H  
HETATM14138  O   HOH B2681     -45.033 -26.392  43.236  1.00  0.00           O  
HETATM14139  H1  HOH B2681     -45.907 -26.505  42.863  1.00  0.00           H  
HETATM14140  H2  HOH B2681     -44.439 -26.704  42.555  1.00  0.00           H  
HETATM14141  O   HOH B2682     -24.082 -30.364  37.694  1.00  0.00           O  
HETATM14142  H1  HOH B2682     -23.482 -31.058  37.967  1.00  0.00           H  
HETATM14143  H2  HOH B2682     -24.910 -30.578  38.123  1.00  0.00           H  
HETATM14144  O   HOH B2683     -36.905 -27.286  45.078  1.00  0.00           O  
HETATM14145  H1  HOH B2683     -37.793 -27.466  44.769  1.00  0.00           H  
HETATM14146  H2  HOH B2683     -36.594 -28.124  45.418  1.00  0.00           H  
HETATM14147  O   HOH B2684     -37.966 -26.290  31.053  1.00  0.00           O  
HETATM14148  H1  HOH B2684     -37.552 -27.039  31.481  1.00  0.00           H  
HETATM14149  H2  HOH B2684     -37.714 -26.369  30.133  1.00  0.00           H  
HETATM14150  O   HOH B2685     -40.802 -29.758  42.271  1.00  0.00           O  
HETATM14151  H1  HOH B2685     -40.652 -29.272  43.082  1.00  0.00           H  
HETATM14152  H2  HOH B2685     -39.932 -30.052  42.002  1.00  0.00           H  
HETATM14153  O   HOH B2686     -33.909 -19.764  44.759  1.00  0.00           O  
HETATM14154  H1  HOH B2686     -34.807 -20.004  44.986  1.00  0.00           H  
HETATM14155  H2  HOH B2686     -34.000 -19.172  44.012  1.00  0.00           H  
HETATM14156  O   HOH B2687     -34.001 -18.561  38.815  1.00  0.00           O  
HETATM14157  H1  HOH B2687     -33.454 -19.002  39.466  1.00  0.00           H  
HETATM14158  H2  HOH B2687     -33.954 -17.635  39.050  1.00  0.00           H  
HETATM14159  O   HOH B2688     -40.591 -21.752  44.414  1.00  0.00           O  
HETATM14160  H1  HOH B2688     -41.256 -21.367  44.985  1.00  0.00           H  
HETATM14161  H2  HOH B2688     -41.034 -21.869  43.574  1.00  0.00           H  
HETATM14162  O   HOH B2689     -31.367 -21.525  39.535  1.00  0.00           O  
HETATM14163  H1  HOH B2689     -30.611 -21.608  38.954  1.00  0.00           H  
HETATM14164  H2  HOH B2689     -31.959 -22.225  39.260  1.00  0.00           H  
HETATM14165  O   HOH B2690     -32.220 -22.337  31.828  1.00  0.00           O  
HETATM14166  H1  HOH B2690     -32.622 -22.386  30.961  1.00  0.00           H  
HETATM14167  H2  HOH B2690     -31.909 -21.435  31.898  1.00  0.00           H  
HETATM14168  O   HOH B2691     -48.705 -21.673  38.260  1.00  0.00           O  
HETATM14169  H1  HOH B2691     -48.818 -22.469  38.779  1.00  0.00           H  
HETATM14170  H2  HOH B2691     -47.765 -21.633  38.083  1.00  0.00           H  
HETATM14171  O   HOH B2692     -39.870 -22.079  18.089  1.00  0.00           O  
HETATM14172  H1  HOH B2692     -39.150 -22.009  17.463  1.00  0.00           H  
HETATM14173  H2  HOH B2692     -40.310 -21.230  18.044  1.00  0.00           H  
HETATM14174  O   HOH B2693     -21.832 -43.700  38.032  1.00  0.00           O  
HETATM14175  H1  HOH B2693     -21.830 -44.528  38.512  1.00  0.00           H  
HETATM14176  H2  HOH B2693     -21.248 -43.131  38.532  1.00  0.00           H  
HETATM14177  O   HOH B2694     -43.117 -30.337  40.764  1.00  0.00           O  
HETATM14178  H1  HOH B2694     -43.226 -31.244  41.052  1.00  0.00           H  
HETATM14179  H2  HOH B2694     -42.259 -30.080  41.102  1.00  0.00           H  
HETATM14180  O   HOH B2695     -38.684 -43.811  37.129  1.00  0.00           O  
HETATM14181  H1  HOH B2695     -39.488 -43.904  37.640  1.00  0.00           H  
HETATM14182  H2  HOH B2695     -38.094 -44.475  37.485  1.00  0.00           H  
HETATM14183  O   HOH B2696     -37.265 -18.413  43.203  1.00  0.00           O  
HETATM14184  H1  HOH B2696     -38.215 -18.419  43.085  1.00  0.00           H  
HETATM14185  H2  HOH B2696     -36.912 -18.568  42.327  1.00  0.00           H  
HETATM14186  O   HOH B2697     -40.119 -34.708  28.080  1.00  0.00           O  
HETATM14187  H1  HOH B2697     -39.845 -34.154  27.350  1.00  0.00           H  
HETATM14188  H2  HOH B2697     -39.354 -35.252  28.269  1.00  0.00           H  
HETATM14189  O   HOH B2698     -43.734 -25.359  19.798  1.00  0.00           O  
HETATM14190  H1  HOH B2698     -43.119 -25.028  19.143  1.00  0.00           H  
HETATM14191  H2  HOH B2698     -43.215 -25.430  20.600  1.00  0.00           H  
HETATM14192  O   HOH B2699     -47.419 -23.497  17.587  1.00  0.00           O  
HETATM14193  H1  HOH B2699     -46.899 -23.993  16.955  1.00  0.00           H  
HETATM14194  H2  HOH B2699     -46.981 -23.643  18.425  1.00  0.00           H  
HETATM14195  O   HOH B2700     -47.327 -26.444  37.631  1.00  0.00           O  
HETATM14196  H1  HOH B2700     -47.077 -27.112  36.993  1.00  0.00           H  
HETATM14197  H2  HOH B2700     -46.641 -25.780  37.565  1.00  0.00           H  
HETATM14198  O   HOH B2701     -41.190 -21.163  35.362  1.00  0.00           O  
HETATM14199  H1  HOH B2701     -41.178 -20.716  34.516  1.00  0.00           H  
HETATM14200  H2  HOH B2701     -40.361 -20.918  35.774  1.00  0.00           H  
HETATM14201  O   HOH B2702     -37.758 -45.174  43.434  1.00  0.00           O  
HETATM14202  H1  HOH B2702     -38.638 -45.373  43.114  1.00  0.00           H  
HETATM14203  H2  HOH B2702     -37.882 -44.955  44.357  1.00  0.00           H  
HETATM14204  O   HOH B2703     -36.442 -26.271  42.477  1.00  0.00           O  
HETATM14205  H1  HOH B2703     -37.249 -25.776  42.333  1.00  0.00           H  
HETATM14206  H2  HOH B2703     -36.164 -26.025  43.359  1.00  0.00           H  
HETATM14207  O   HOH B2704     -26.957 -21.507  34.553  1.00  0.00           O  
HETATM14208  H1  HOH B2704     -26.719 -21.876  33.703  1.00  0.00           H  
HETATM14209  H2  HOH B2704     -27.465 -22.198  34.980  1.00  0.00           H  
HETATM14210  O   HOH B2705     -46.693 -21.322  41.743  1.00  0.00           O  
HETATM14211  H1  HOH B2705     -47.573 -20.984  41.581  1.00  0.00           H  
HETATM14212  H2  HOH B2705     -46.793 -21.898  42.501  1.00  0.00           H  
HETATM14213  O   HOH B2706     -22.102 -23.955  19.195  1.00  0.00           O  
HETATM14214  H1  HOH B2706     -21.335 -24.069  18.634  1.00  0.00           H  
HETATM14215  H2  HOH B2706     -22.450 -23.097  18.954  1.00  0.00           H  
HETATM14216  O   HOH B2707     -36.496 -19.028  37.457  1.00  0.00           O  
HETATM14217  H1  HOH B2707     -35.740 -19.017  38.044  1.00  0.00           H  
HETATM14218  H2  HOH B2707     -36.689 -18.104  37.297  1.00  0.00           H  
HETATM14219  O   HOH B2708     -41.698 -17.706  39.707  1.00  0.00           O  
HETATM14220  H1  HOH B2708     -41.198 -18.240  40.324  1.00  0.00           H  
HETATM14221  H2  HOH B2708     -41.066 -17.465  39.030  1.00  0.00           H  
HETATM14222  O   HOH B2709     -32.724 -45.261  37.004  1.00  0.00           O  
HETATM14223  H1  HOH B2709     -33.088 -45.409  37.877  1.00  0.00           H  
HETATM14224  H2  HOH B2709     -31.820 -45.569  37.066  1.00  0.00           H  
HETATM14225  O   HOH B2710     -39.708 -25.694  35.162  1.00  0.00           O  
HETATM14226  H1  HOH B2710     -40.372 -25.774  34.477  1.00  0.00           H  
HETATM14227  H2  HOH B2710     -39.617 -26.580  35.513  1.00  0.00           H  
HETATM14228  O   HOH B2711     -29.262 -27.966  35.642  1.00  0.00           O  
HETATM14229  H1  HOH B2711     -29.574 -28.253  34.784  1.00  0.00           H  
HETATM14230  H2  HOH B2711     -30.059 -27.777  36.137  1.00  0.00           H  
HETATM14231  O   HOH B2712     -34.068 -44.008  44.042  1.00  0.00           O  
HETATM14232  H1  HOH B2712     -34.431 -44.877  43.866  1.00  0.00           H  
HETATM14233  H2  HOH B2712     -33.549 -43.804  43.264  1.00  0.00           H  
HETATM14234  O   HOH B2713     -31.501 -31.640  41.212  1.00  0.00           O  
HETATM14235  H1  HOH B2713     -30.828 -30.960  41.170  1.00  0.00           H  
HETATM14236  H2  HOH B2713     -32.309 -31.166  41.407  1.00  0.00           H  
HETATM14237  O   HOH B2714     -35.538 -45.811  35.305  1.00  0.00           O  
HETATM14238  H1  HOH B2714     -34.638 -45.761  35.628  1.00  0.00           H  
HETATM14239  H2  HOH B2714     -35.663 -46.734  35.085  1.00  0.00           H  
HETATM14240  O   HOH B2715     -40.350 -46.098  43.448  1.00  0.00           O  
HETATM14241  H1  HOH B2715     -41.007 -45.957  44.130  1.00  0.00           H  
HETATM14242  H2  HOH B2715     -40.414 -47.032  43.244  1.00  0.00           H  
HETATM14243  O   HOH B2716     -38.467 -25.351  38.471  1.00  0.00           O  
HETATM14244  H1  HOH B2716     -38.307 -24.866  37.661  1.00  0.00           H  
HETATM14245  H2  HOH B2716     -37.607 -25.416  38.886  1.00  0.00           H  
HETATM14246  O   HOH B2717     -30.116 -39.337  16.912  1.00  0.00           O  
HETATM14247  H1  HOH B2717     -29.403 -38.983  17.443  1.00  0.00           H  
HETATM14248  H2  HOH B2717     -30.552 -38.565  16.550  1.00  0.00           H  
HETATM14249  O   HOH B2718     -33.471 -30.104  41.701  1.00  0.00           O  
HETATM14250  H1  HOH B2718     -33.362 -29.673  42.549  1.00  0.00           H  
HETATM14251  H2  HOH B2718     -34.058 -30.838  41.879  1.00  0.00           H  
HETATM14252  O   HOH B2719     -41.324 -20.954  41.600  1.00  0.00           O  
HETATM14253  H1  HOH B2719     -42.249 -21.080  41.387  1.00  0.00           H  
HETATM14254  H2  HOH B2719     -40.883 -20.939  40.751  1.00  0.00           H  
HETATM14255  O   HOH B2720     -34.150 -26.455  19.083  1.00  0.00           O  
HETATM14256  H1  HOH B2720     -34.235 -26.598  18.140  1.00  0.00           H  
HETATM14257  H2  HOH B2720     -33.580 -27.163  19.382  1.00  0.00           H  
HETATM14258  O   HOH B2721     -41.463 -19.818  32.989  1.00  0.00           O  
HETATM14259  H1  HOH B2721     -41.774 -20.089  32.125  1.00  0.00           H  
HETATM14260  H2  HOH B2721     -42.062 -19.119  33.251  1.00  0.00           H  
HETATM14261  O   HOH B2722     -23.509 -44.352  40.709  1.00  0.00           O  
HETATM14262  H1  HOH B2722     -23.843 -44.671  39.871  1.00  0.00           H  
HETATM14263  H2  HOH B2722     -22.966 -45.068  41.039  1.00  0.00           H  
HETATM14264  O   HOH B2723     -32.805 -18.642  18.558  1.00  0.00           O  
HETATM14265  H1  HOH B2723     -32.941 -19.568  18.358  1.00  0.00           H  
HETATM14266  H2  HOH B2723     -33.473 -18.185  18.047  1.00  0.00           H  
HETATM14267  O   HOH B2724     -39.517 -46.189  16.480  1.00  0.00           O  
HETATM14268  H1  HOH B2724     -40.201 -46.859  16.456  1.00  0.00           H  
HETATM14269  H2  HOH B2724     -39.930 -45.411  16.107  1.00  0.00           H  
HETATM14270  O   HOH B2725     -40.570 -18.197  25.842  1.00  0.00           O  
HETATM14271  H1  HOH B2725     -39.991 -18.519  26.532  1.00  0.00           H  
HETATM14272  H2  HOH B2725     -41.092 -17.516  26.266  1.00  0.00           H  
HETATM14273  O   HOH B2726     -35.770 -30.504  29.170  1.00  0.00           O  
HETATM14274  H1  HOH B2726     -36.138 -31.384  29.242  1.00  0.00           H  
HETATM14275  H2  HOH B2726     -36.409 -30.019  28.647  1.00  0.00           H  
HETATM14276  O   HOH B2727     -40.180 -18.778  43.102  1.00  0.00           O  
HETATM14277  H1  HOH B2727     -40.506 -19.362  42.417  1.00  0.00           H  
HETATM14278  H2  HOH B2727     -40.582 -19.105  43.907  1.00  0.00           H  
HETATM14279  O   HOH B2728     -35.481 -32.130  41.664  1.00  0.00           O  
HETATM14280  H1  HOH B2728     -35.603 -33.079  41.641  1.00  0.00           H  
HETATM14281  H2  HOH B2728     -35.400 -31.877  40.744  1.00  0.00           H  
HETATM14282  O   HOH B2729     -43.101 -47.189  36.202  1.00  0.00           O  
HETATM14283  H1  HOH B2729     -43.451 -46.562  36.835  1.00  0.00           H  
HETATM14284  H2  HOH B2729     -43.239 -48.044  36.611  1.00  0.00           H  
HETATM14285  O   HOH B2730     -33.932 -39.569  20.660  1.00  0.00           O  
HETATM14286  H1  HOH B2730     -33.240 -39.690  20.010  1.00  0.00           H  
HETATM14287  H2  HOH B2730     -34.203 -40.458  20.889  1.00  0.00           H  
HETATM14288  O   HOH B2731     -36.360 -41.019  23.182  1.00  0.00           O  
HETATM14289  H1  HOH B2731     -35.539 -41.446  22.939  1.00  0.00           H  
HETATM14290  H2  HOH B2731     -37.026 -41.463  22.657  1.00  0.00           H  
HETATM14291  O   HOH B2732     -37.829 -41.154  45.271  1.00  0.00           O  
HETATM14292  H1  HOH B2732     -37.482 -40.476  45.850  1.00  0.00           H  
HETATM14293  H2  HOH B2732     -38.449 -40.693  44.705  1.00  0.00           H  
HETATM14294  O   HOH B2733     -23.642 -32.248  21.720  1.00  0.00           O  
HETATM14295  H1  HOH B2733     -24.531 -32.021  21.446  1.00  0.00           H  
HETATM14296  H2  HOH B2733     -23.111 -31.495  21.462  1.00  0.00           H  
HETATM14297  O   HOH B2734     -29.226 -39.819  28.097  1.00  0.00           O  
HETATM14298  H1  HOH B2734     -29.039 -39.386  27.264  1.00  0.00           H  
HETATM14299  H2  HOH B2734     -29.623 -39.137  28.639  1.00  0.00           H  
HETATM14300  O   HOH B2735     -18.664 -34.432  35.462  1.00  0.00           O  
HETATM14301  H1  HOH B2735     -19.362 -33.816  35.238  1.00  0.00           H  
HETATM14302  H2  HOH B2735     -19.054 -35.295  35.323  1.00  0.00           H  
HETATM14303  O   HOH B2736     -25.166 -39.265  29.905  1.00  0.00           O  
HETATM14304  H1  HOH B2736     -25.540 -38.897  29.104  1.00  0.00           H  
HETATM14305  H2  HOH B2736     -25.532 -40.148  29.957  1.00  0.00           H  
HETATM14306  O   HOH B2737     -21.124 -43.371  25.958  1.00  0.00           O  
HETATM14307  H1  HOH B2737     -21.266 -43.071  25.061  1.00  0.00           H  
HETATM14308  H2  HOH B2737     -20.889 -44.295  25.869  1.00  0.00           H  
HETATM14309  O   HOH B2738     -24.761 -39.454  26.438  1.00  0.00           O  
HETATM14310  H1  HOH B2738     -25.338 -38.880  25.935  1.00  0.00           H  
HETATM14311  H2  HOH B2738     -24.100 -39.741  25.808  1.00  0.00           H  
HETATM14312  O   HOH B2739     -24.463 -46.015  26.247  1.00  0.00           O  
HETATM14313  H1  HOH B2739     -25.379 -45.896  26.497  1.00  0.00           H  
HETATM14314  H2  HOH B2739     -24.493 -46.623  25.509  1.00  0.00           H  
HETATM14315  O   HOH B2740     -25.778 -25.519  45.207  1.00  0.00           O  
HETATM14316  H1  HOH B2740     -25.493 -26.204  45.813  1.00  0.00           H  
HETATM14317  H2  HOH B2740     -25.205 -25.619  44.447  1.00  0.00           H  
HETATM14318  O   HOH B2741     -48.542 -40.637  32.888  1.00  0.00           O  
HETATM14319  H1  HOH B2741     -47.824 -40.033  33.077  1.00  0.00           H  
HETATM14320  H2  HOH B2741     -48.885 -40.344  32.044  1.00  0.00           H  
HETATM14321  O   HOH B2742     -29.215 -35.341  17.013  1.00  0.00           O  
HETATM14322  H1  HOH B2742     -30.158 -35.246  16.878  1.00  0.00           H  
HETATM14323  H2  HOH B2742     -29.042 -36.268  16.846  1.00  0.00           H  
HETATM14324  O   HOH B2743     -29.980 -42.475  27.813  1.00  0.00           O  
HETATM14325  H1  HOH B2743     -29.410 -42.882  27.160  1.00  0.00           H  
HETATM14326  H2  HOH B2743     -29.606 -41.604  27.949  1.00  0.00           H  
HETATM14327  O   HOH B2744     -20.382 -24.042  30.173  1.00  0.00           O  
HETATM14328  H1  HOH B2744     -21.039 -23.912  29.490  1.00  0.00           H  
HETATM14329  H2  HOH B2744     -19.567 -24.200  29.695  1.00  0.00           H  
HETATM14330  O   HOH B2745     -20.842 -44.580  19.254  1.00  0.00           O  
HETATM14331  H1  HOH B2745     -20.387 -45.347  18.906  1.00  0.00           H  
HETATM14332  H2  HOH B2745     -21.562 -44.430  18.642  1.00  0.00           H  
HETATM14333  O   HOH B2746     -32.733 -40.348  15.965  1.00  0.00           O  
HETATM14334  H1  HOH B2746     -33.400 -40.513  16.632  1.00  0.00           H  
HETATM14335  H2  HOH B2746     -32.146 -39.708  16.366  1.00  0.00           H  
HETATM14336  O   HOH B2747     -29.069 -30.125  41.951  1.00  0.00           O  
HETATM14337  H1  HOH B2747     -28.311 -30.492  41.496  1.00  0.00           H  
HETATM14338  H2  HOH B2747     -29.065 -30.553  42.807  1.00  0.00           H  
HETATM14339  O   HOH B2748     -22.663 -41.929  30.073  1.00  0.00           O  
HETATM14340  H1  HOH B2748     -22.444 -41.526  29.233  1.00  0.00           H  
HETATM14341  H2  HOH B2748     -22.840 -42.845  29.861  1.00  0.00           H  
HETATM14342  O   HOH B2749     -23.152 -40.395  20.804  1.00  0.00           O  
HETATM14343  H1  HOH B2749     -23.717 -41.158  20.683  1.00  0.00           H  
HETATM14344  H2  HOH B2749     -22.839 -40.186  19.923  1.00  0.00           H  
HETATM14345  O   HOH B2750     -48.140 -24.474  28.563  1.00  0.00           O  
HETATM14346  H1  HOH B2750     -48.390 -25.382  28.393  1.00  0.00           H  
HETATM14347  H2  HOH B2750     -47.243 -24.529  28.892  1.00  0.00           H  
HETATM14348  O   HOH B2751     -33.805 -36.106  35.800  1.00  0.00           O  
HETATM14349  H1  HOH B2751     -34.482 -35.633  35.316  1.00  0.00           H  
HETATM14350  H2  HOH B2751     -33.225 -35.420  36.133  1.00  0.00           H  
HETATM14351  O   HOH B2752     -30.137 -23.561  24.493  1.00  0.00           O  
HETATM14352  H1  HOH B2752     -29.765 -22.749  24.151  1.00  0.00           H  
HETATM14353  H2  HOH B2752     -29.688 -24.254  24.009  1.00  0.00           H  
HETATM14354  O   HOH B2753     -31.895 -40.359  19.191  1.00  0.00           O  
HETATM14355  H1  HOH B2753     -31.406 -39.850  18.544  1.00  0.00           H  
HETATM14356  H2  HOH B2753     -31.818 -41.265  18.891  1.00  0.00           H  
HETATM14357  O   HOH B2754     -42.987 -43.449  33.267  1.00  0.00           O  
HETATM14358  H1  HOH B2754     -42.473 -43.950  33.899  1.00  0.00           H  
HETATM14359  H2  HOH B2754     -43.493 -44.109  32.792  1.00  0.00           H  
HETATM14360  O   HOH B2755     -23.306 -41.748  35.044  1.00  0.00           O  
HETATM14361  H1  HOH B2755     -22.431 -42.083  34.848  1.00  0.00           H  
HETATM14362  H2  HOH B2755     -23.681 -41.541  34.188  1.00  0.00           H  
HETATM14363  O   HOH B2756     -38.095 -40.230  36.219  1.00  0.00           O  
HETATM14364  H1  HOH B2756     -37.255 -40.572  35.911  1.00  0.00           H  
HETATM14365  H2  HOH B2756     -37.974 -40.110  37.161  1.00  0.00           H  
HETATM14366  O   HOH B2757     -43.172 -38.440  28.651  1.00  0.00           O  
HETATM14367  H1  HOH B2757     -44.058 -38.521  29.003  1.00  0.00           H  
HETATM14368  H2  HOH B2757     -43.196 -37.642  28.122  1.00  0.00           H  
HETATM14369  O   HOH B2758     -19.070 -46.665  18.681  1.00  0.00           O  
HETATM14370  H1  HOH B2758     -18.407 -46.602  17.994  1.00  0.00           H  
HETATM14371  H2  HOH B2758     -19.460 -47.531  18.559  1.00  0.00           H  
HETATM14372  O   HOH B2759     -29.482 -36.044  29.141  1.00  0.00           O  
HETATM14373  H1  HOH B2759     -29.872 -35.966  28.270  1.00  0.00           H  
HETATM14374  H2  HOH B2759     -29.840 -35.305  29.632  1.00  0.00           H  
HETATM14375  O   HOH B2760     -25.152 -30.751  33.225  1.00  0.00           O  
HETATM14376  H1  HOH B2760     -25.593 -30.119  32.657  1.00  0.00           H  
HETATM14377  H2  HOH B2760     -25.760 -30.885  33.952  1.00  0.00           H  
HETATM14378  O   HOH B2761     -47.360 -21.983  26.394  1.00  0.00           O  
HETATM14379  H1  HOH B2761     -46.719 -22.566  25.987  1.00  0.00           H  
HETATM14380  H2  HOH B2761     -48.162 -22.503  26.442  1.00  0.00           H  
HETATM14381  O   HOH B2762     -48.044 -43.928  17.411  1.00  0.00           O  
HETATM14382  H1  HOH B2762     -47.699 -43.423  16.675  1.00  0.00           H  
HETATM14383  H2  HOH B2762     -48.983 -43.995  17.237  1.00  0.00           H  
HETATM14384  O   HOH B2763     -23.150 -24.364  21.652  1.00  0.00           O  
HETATM14385  H1  HOH B2763     -22.439 -24.773  22.146  1.00  0.00           H  
HETATM14386  H2  HOH B2763     -22.777 -24.200  20.786  1.00  0.00           H  
HETATM14387  O   HOH B2764     -28.774 -35.203  20.145  1.00  0.00           O  
HETATM14388  H1  HOH B2764     -28.315 -35.043  20.969  1.00  0.00           H  
HETATM14389  H2  HOH B2764     -29.048 -34.335  19.850  1.00  0.00           H  
HETATM14390  O   HOH B2765     -30.586 -40.358  42.524  1.00  0.00           O  
HETATM14391  H1  HOH B2765     -31.277 -40.804  43.013  1.00  0.00           H  
HETATM14392  H2  HOH B2765     -30.503 -40.860  41.713  1.00  0.00           H  
HETATM14393  O   HOH B2766     -23.042 -36.233  30.780  1.00  0.00           O  
HETATM14394  H1  HOH B2766     -23.484 -36.768  31.439  1.00  0.00           H  
HETATM14395  H2  HOH B2766     -23.744 -35.723  30.375  1.00  0.00           H  
HETATM14396  O   HOH B2767     -46.907 -32.802  20.959  1.00  0.00           O  
HETATM14397  H1  HOH B2767     -47.529 -32.852  20.232  1.00  0.00           H  
HETATM14398  H2  HOH B2767     -46.841 -33.701  21.280  1.00  0.00           H  
HETATM14399  O   HOH B2768     -21.860 -43.751  33.167  1.00  0.00           O  
HETATM14400  H1  HOH B2768     -22.137 -43.282  32.380  1.00  0.00           H  
HETATM14401  H2  HOH B2768     -22.556 -44.388  33.325  1.00  0.00           H  
HETATM14402  O   HOH B2769     -26.977 -27.878  16.508  1.00  0.00           O  
HETATM14403  H1  HOH B2769     -26.199 -28.282  16.891  1.00  0.00           H  
HETATM14404  H2  HOH B2769     -27.217 -27.186  17.124  1.00  0.00           H  
HETATM14405  O   HOH B2770     -28.707 -39.582  44.539  1.00  0.00           O  
HETATM14406  H1  HOH B2770     -29.147 -39.847  43.731  1.00  0.00           H  
HETATM14407  H2  HOH B2770     -29.329 -39.796  45.233  1.00  0.00           H  
HETATM14408  O   HOH B2771     -27.336 -46.609  23.888  1.00  0.00           O  
HETATM14409  H1  HOH B2771     -27.203 -46.265  24.771  1.00  0.00           H  
HETATM14410  H2  HOH B2771     -28.011 -47.280  23.992  1.00  0.00           H  
HETATM14411  O   HOH B2772     -24.419 -42.935  44.580  1.00  0.00           O  
HETATM14412  H1  HOH B2772     -24.683 -42.343  43.876  1.00  0.00           H  
HETATM14413  H2  HOH B2772     -25.168 -42.947  45.177  1.00  0.00           H  
HETATM14414  O   HOH B2773     -21.582 -46.750  38.661  1.00  0.00           O  
HETATM14415  H1  HOH B2773     -22.491 -46.992  38.482  1.00  0.00           H  
HETATM14416  H2  HOH B2773     -21.144 -47.581  38.845  1.00  0.00           H  
HETATM14417  O   HOH B2774     -21.548 -27.014  28.838  1.00  0.00           O  
HETATM14418  H1  HOH B2774     -22.397 -27.299  28.501  1.00  0.00           H  
HETATM14419  H2  HOH B2774     -21.170 -27.800  29.232  1.00  0.00           H  
HETATM14420  O   HOH B2775     -25.240 -42.320  27.120  1.00  0.00           O  
HETATM14421  H1  HOH B2775     -24.838 -41.484  26.882  1.00  0.00           H  
HETATM14422  H2  HOH B2775     -24.499 -42.900  27.298  1.00  0.00           H  
HETATM14423  O   HOH B2776     -23.627 -46.336  35.418  1.00  0.00           O  
HETATM14424  H1  HOH B2776     -23.930 -45.968  34.588  1.00  0.00           H  
HETATM14425  H2  HOH B2776     -24.127 -45.867  36.086  1.00  0.00           H  
HETATM14426  O   HOH B2777     -26.071 -23.452  31.574  1.00  0.00           O  
HETATM14427  H1  HOH B2777     -25.283 -23.539  32.110  1.00  0.00           H  
HETATM14428  H2  HOH B2777     -25.744 -23.298  30.688  1.00  0.00           H  
HETATM14429  O   HOH B2778     -22.281 -39.872  39.247  1.00  0.00           O  
HETATM14430  H1  HOH B2778     -22.301 -40.612  39.853  1.00  0.00           H  
HETATM14431  H2  HOH B2778     -21.498 -39.380  39.495  1.00  0.00           H  
HETATM14432  O   HOH B2779     -48.429 -35.532  26.911  1.00  0.00           O  
HETATM14433  H1  HOH B2779     -48.162 -35.760  27.801  1.00  0.00           H  
HETATM14434  H2  HOH B2779     -47.703 -35.012  26.568  1.00  0.00           H  
HETATM14435  O   HOH B2780     -22.866 -28.219  23.485  1.00  0.00           O  
HETATM14436  H1  HOH B2780     -23.753 -28.237  23.844  1.00  0.00           H  
HETATM14437  H2  HOH B2780     -22.416 -28.941  23.922  1.00  0.00           H  
HETATM14438  O   HOH B2781     -31.949 -37.796  22.405  1.00  0.00           O  
HETATM14439  H1  HOH B2781     -32.317 -38.263  21.654  1.00  0.00           H  
HETATM14440  H2  HOH B2781     -31.045 -38.104  22.460  1.00  0.00           H  
HETATM14441  O   HOH B2782     -30.260 -21.618  21.348  1.00  0.00           O  
HETATM14442  H1  HOH B2782     -29.737 -22.365  21.056  1.00  0.00           H  
HETATM14443  H2  HOH B2782     -31.006 -21.599  20.749  1.00  0.00           H  
HETATM14444  O   HOH B2783     -43.810 -21.552  20.553  1.00  0.00           O  
HETATM14445  H1  HOH B2783     -44.250 -20.728  20.765  1.00  0.00           H  
HETATM14446  H2  HOH B2783     -44.523 -22.170  20.393  1.00  0.00           H  
HETATM14447  O   HOH B2784     -25.361 -24.199  25.797  1.00  0.00           O  
HETATM14448  H1  HOH B2784     -25.632 -23.640  25.068  1.00  0.00           H  
HETATM14449  H2  HOH B2784     -26.052 -24.858  25.862  1.00  0.00           H  
HETATM14450  O   HOH B2785     -22.865 -20.851  31.305  1.00  0.00           O  
HETATM14451  H1  HOH B2785     -23.063 -21.746  31.031  1.00  0.00           H  
HETATM14452  H2  HOH B2785     -23.717 -20.472  31.521  1.00  0.00           H  
HETATM14453  O   HOH B2786     -48.572 -41.030  22.594  1.00  0.00           O  
HETATM14454  H1  HOH B2786     -49.150 -41.471  21.970  1.00  0.00           H  
HETATM14455  H2  HOH B2786     -47.894 -40.628  22.050  1.00  0.00           H  
HETATM14456  O   HOH B2787     -43.192 -45.726  29.406  1.00  0.00           O  
HETATM14457  H1  HOH B2787     -42.250 -45.819  29.259  1.00  0.00           H  
HETATM14458  H2  HOH B2787     -43.483 -45.120  28.725  1.00  0.00           H  
HETATM14459  O   HOH B2788     -27.624 -36.014  43.409  1.00  0.00           O  
HETATM14460  H1  HOH B2788     -27.118 -36.626  43.943  1.00  0.00           H  
HETATM14461  H2  HOH B2788     -27.131 -35.945  42.591  1.00  0.00           H  
HETATM14462  O   HOH B2789     -36.562 -43.576  15.614  1.00  0.00           O  
HETATM14463  H1  HOH B2789     -37.154 -42.853  15.407  1.00  0.00           H  
HETATM14464  H2  HOH B2789     -35.887 -43.535  14.936  1.00  0.00           H  
HETATM14465  O   HOH B2790     -24.143 -45.278  32.871  1.00  0.00           O  
HETATM14466  H1  HOH B2790     -23.905 -45.181  31.949  1.00  0.00           H  
HETATM14467  H2  HOH B2790     -24.683 -46.068  32.898  1.00  0.00           H  
HETATM14468  O   HOH B2791     -40.053 -42.966  34.733  1.00  0.00           O  
HETATM14469  H1  HOH B2791     -39.446 -43.269  35.409  1.00  0.00           H  
HETATM14470  H2  HOH B2791     -40.788 -43.578  34.780  1.00  0.00           H  
HETATM14471  O   HOH B2792     -20.929 -40.135  43.798  1.00  0.00           O  
HETATM14472  H1  HOH B2792     -20.410 -39.361  43.578  1.00  0.00           H  
HETATM14473  H2  HOH B2792     -21.089 -40.565  42.958  1.00  0.00           H  
HETATM14474  O   HOH B2793     -27.369 -45.635  26.355  1.00  0.00           O  
HETATM14475  H1  HOH B2793     -27.546 -45.617  27.295  1.00  0.00           H  
HETATM14476  H2  HOH B2793     -27.505 -44.732  26.068  1.00  0.00           H  
HETATM14477  O   HOH B2794     -26.486 -41.141  31.766  1.00  0.00           O  
HETATM14478  H1  HOH B2794     -27.027 -40.547  32.286  1.00  0.00           H  
HETATM14479  H2  HOH B2794     -26.922 -41.181  30.915  1.00  0.00           H  
HETATM14480  O   HOH B2795     -31.557 -37.588  45.400  1.00  0.00           O  
HETATM14481  H1  HOH B2795     -31.670 -36.651  45.555  1.00  0.00           H  
HETATM14482  H2  HOH B2795     -31.243 -37.646  44.497  1.00  0.00           H  
HETATM14483  O   HOH B2796     -20.608 -45.821  24.601  1.00  0.00           O  
HETATM14484  H1  HOH B2796     -20.934 -46.591  25.066  1.00  0.00           H  
HETATM14485  H2  HOH B2796     -21.017 -45.871  23.737  1.00  0.00           H  
HETATM14486  O   HOH B2797     -44.418 -28.104  30.867  1.00  0.00           O  
HETATM14487  H1  HOH B2797     -45.328 -27.906  30.646  1.00  0.00           H  
HETATM14488  H2  HOH B2797     -44.366 -27.972  31.813  1.00  0.00           H  
HETATM14489  O   HOH B2798     -27.031 -31.277  34.766  1.00  0.00           O  
HETATM14490  H1  HOH B2798     -27.344 -30.810  35.540  1.00  0.00           H  
HETATM14491  H2  HOH B2798     -26.575 -32.043  35.115  1.00  0.00           H  
HETATM14492  O   HOH B2799     -24.014 -34.561  33.364  1.00  0.00           O  
HETATM14493  H1  HOH B2799     -23.272 -35.073  33.041  1.00  0.00           H  
HETATM14494  H2  HOH B2799     -23.614 -33.846  33.860  1.00  0.00           H  
HETATM14495  O   HOH B2800     -45.907 -43.275  37.176  1.00  0.00           O  
HETATM14496  H1  HOH B2800     -46.297 -43.778  36.461  1.00  0.00           H  
HETATM14497  H2  HOH B2800     -45.603 -42.467  36.761  1.00  0.00           H  
HETATM14498  O   HOH B2801     -18.736 -24.880  39.024  1.00  0.00           O  
HETATM14499  H1  HOH B2801     -18.083 -25.354  38.510  1.00  0.00           H  
HETATM14500  H2  HOH B2801     -19.480 -24.776  38.430  1.00  0.00           H  
HETATM14501  O   HOH B2802     -25.631 -17.594  21.985  1.00  0.00           O  
HETATM14502  H1  HOH B2802     -26.285 -17.257  22.597  1.00  0.00           H  
HETATM14503  H2  HOH B2802     -24.959 -17.986  22.544  1.00  0.00           H  
HETATM14504  O   HOH B2803     -18.571 -38.009  22.652  1.00  0.00           O  
HETATM14505  H1  HOH B2803     -19.507 -38.111  22.824  1.00  0.00           H  
HETATM14506  H2  HOH B2803     -18.431 -38.454  21.817  1.00  0.00           H  
HETATM14507  O   HOH B2804     -36.463 -39.909  27.527  1.00  0.00           O  
HETATM14508  H1  HOH B2804     -35.523 -39.934  27.348  1.00  0.00           H  
HETATM14509  H2  HOH B2804     -36.636 -40.715  28.013  1.00  0.00           H  
HETATM14510  O   HOH B2805     -26.346 -35.003  26.788  1.00  0.00           O  
HETATM14511  H1  HOH B2805     -26.851 -34.211  26.604  1.00  0.00           H  
HETATM14512  H2  HOH B2805     -26.395 -35.512  25.979  1.00  0.00           H  
HETATM14513  O   HOH B2806     -20.609 -38.430  34.018  1.00  0.00           O  
HETATM14514  H1  HOH B2806     -19.718 -38.578  34.337  1.00  0.00           H  
HETATM14515  H2  HOH B2806     -21.161 -38.957  34.596  1.00  0.00           H  
HETATM14516  O   HOH B2807     -22.668 -26.266  44.241  1.00  0.00           O  
HETATM14517  H1  HOH B2807     -23.173 -26.347  43.433  1.00  0.00           H  
HETATM14518  H2  HOH B2807     -22.166 -25.458  44.131  1.00  0.00           H  
HETATM14519  O   HOH B2808     -45.966 -38.438  23.939  1.00  0.00           O  
HETATM14520  H1  HOH B2808     -45.543 -38.236  24.774  1.00  0.00           H  
HETATM14521  H2  HOH B2808     -46.832 -38.037  24.006  1.00  0.00           H  
HETATM14522  O   HOH B2809     -46.636 -39.113  33.732  1.00  0.00           O  
HETATM14523  H1  HOH B2809     -45.785 -38.709  33.900  1.00  0.00           H  
HETATM14524  H2  HOH B2809     -47.194 -38.803  34.445  1.00  0.00           H  
HETATM14525  O   HOH B2810     -21.099 -41.407  27.981  1.00  0.00           O  
HETATM14526  H1  HOH B2810     -20.968 -42.232  27.513  1.00  0.00           H  
HETATM14527  H2  HOH B2810     -21.170 -40.748  27.290  1.00  0.00           H  
HETATM14528  O   HOH B2811     -42.537 -43.860  18.640  1.00  0.00           O  
HETATM14529  H1  HOH B2811     -42.890 -42.996  18.854  1.00  0.00           H  
HETATM14530  H2  HOH B2811     -43.227 -44.279  18.125  1.00  0.00           H  
HETATM14531  O   HOH B2812     -28.440 -44.116  22.479  1.00  0.00           O  
HETATM14532  H1  HOH B2812     -27.814 -44.682  22.932  1.00  0.00           H  
HETATM14533  H2  HOH B2812     -29.174 -44.035  23.087  1.00  0.00           H  
HETATM14534  O   HOH B2813     -31.755 -17.703  25.925  1.00  0.00           O  
HETATM14535  H1  HOH B2813     -32.282 -18.289  26.468  1.00  0.00           H  
HETATM14536  H2  HOH B2813     -32.324 -17.480  25.189  1.00  0.00           H  
HETATM14537  O   HOH B2814     -42.716 -37.084  20.669  1.00  0.00           O  
HETATM14538  H1  HOH B2814     -42.967 -36.528  21.407  1.00  0.00           H  
HETATM14539  H2  HOH B2814     -42.730 -36.499  19.912  1.00  0.00           H  
HETATM14540  O   HOH B2815     -26.552 -19.517  36.683  1.00  0.00           O  
HETATM14541  H1  HOH B2815     -26.311 -20.052  35.927  1.00  0.00           H  
HETATM14542  H2  HOH B2815     -26.195 -18.650  36.487  1.00  0.00           H  
HETATM14543  O   HOH B2816     -22.598 -18.914  35.882  1.00  0.00           O  
HETATM14544  H1  HOH B2816     -23.215 -19.496  35.437  1.00  0.00           H  
HETATM14545  H2  HOH B2816     -22.924 -18.033  35.697  1.00  0.00           H  
HETATM14546  O   HOH B2817     -32.651 -31.420  15.980  1.00  0.00           O  
HETATM14547  H1  HOH B2817     -33.533 -31.758  16.133  1.00  0.00           H  
HETATM14548  H2  HOH B2817     -32.212 -32.112  15.485  1.00  0.00           H  
HETATM14549  O   HOH B2818     -26.438 -39.597  23.940  1.00  0.00           O  
HETATM14550  H1  HOH B2818     -25.524 -39.881  23.908  1.00  0.00           H  
HETATM14551  H2  HOH B2818     -26.475 -38.841  23.354  1.00  0.00           H  
HETATM14552  O   HOH B2819     -24.216 -36.467  22.543  1.00  0.00           O  
HETATM14553  H1  HOH B2819     -23.908 -36.020  23.331  1.00  0.00           H  
HETATM14554  H2  HOH B2819     -23.504 -36.359  21.912  1.00  0.00           H  
HETATM14555  O   HOH B2820     -28.136 -19.767  31.807  1.00  0.00           O  
HETATM14556  H1  HOH B2820     -28.588 -18.957  32.045  1.00  0.00           H  
HETATM14557  H2  HOH B2820     -28.690 -20.464  32.157  1.00  0.00           H  
HETATM14558  O   HOH B2821     -31.423 -22.879  26.899  1.00  0.00           O  
HETATM14559  H1  HOH B2821     -31.469 -23.273  26.028  1.00  0.00           H  
HETATM14560  H2  HOH B2821     -30.726 -22.226  26.831  1.00  0.00           H  
HETATM14561  O   HOH B2822     -21.492 -39.442  26.064  1.00  0.00           O  
HETATM14562  H1  HOH B2822     -21.933 -38.705  26.487  1.00  0.00           H  
HETATM14563  H2  HOH B2822     -21.317 -39.137  25.173  1.00  0.00           H  
HETATM14564  O   HOH B2823     -24.172 -39.132  15.471  1.00  0.00           O  
HETATM14565  H1  HOH B2823     -23.603 -38.532  14.989  1.00  0.00           H  
HETATM14566  H2  HOH B2823     -23.653 -39.396  16.231  1.00  0.00           H  
HETATM14567  O   HOH B2824     -20.938 -29.531  35.739  1.00  0.00           O  
HETATM14568  H1  HOH B2824     -21.593 -29.444  36.432  1.00  0.00           H  
HETATM14569  H2  HOH B2824     -20.810 -28.639  35.416  1.00  0.00           H  
HETATM14570  O   HOH B2825     -28.157 -41.640  21.256  1.00  0.00           O  
HETATM14571  H1  HOH B2825     -27.913 -42.426  21.744  1.00  0.00           H  
HETATM14572  H2  HOH B2825     -27.322 -41.265  20.973  1.00  0.00           H  
HETATM14573  O   HOH B2826     -44.504 -30.131  36.209  1.00  0.00           O  
HETATM14574  H1  HOH B2826     -45.045 -29.735  35.526  1.00  0.00           H  
HETATM14575  H2  HOH B2826     -43.818 -29.484  36.377  1.00  0.00           H  
HETATM14576  O   HOH B2827     -25.562 -21.666  23.053  1.00  0.00           O  
HETATM14577  H1  HOH B2827     -26.386 -21.250  22.800  1.00  0.00           H  
HETATM14578  H2  HOH B2827     -25.544 -22.485  22.558  1.00  0.00           H  
HETATM14579  O   HOH B2828     -33.532 -44.255  27.278  1.00  0.00           O  
HETATM14580  H1  HOH B2828     -32.672 -44.663  27.175  1.00  0.00           H  
HETATM14581  H2  HOH B2828     -34.026 -44.869  27.822  1.00  0.00           H  
HETATM14582  O   HOH B2829     -47.348 -40.554  29.468  1.00  0.00           O  
HETATM14583  H1  HOH B2829     -48.236 -40.627  29.815  1.00  0.00           H  
HETATM14584  H2  HOH B2829     -47.055 -39.684  29.738  1.00  0.00           H  
HETATM14585  O   HOH B2830     -47.399 -29.033  23.464  1.00  0.00           O  
HETATM14586  H1  HOH B2830     -46.816 -28.905  24.213  1.00  0.00           H  
HETATM14587  H2  HOH B2830     -48.189 -29.423  23.838  1.00  0.00           H  
HETATM14588  O   HOH B2831     -37.752 -29.322  35.869  1.00  0.00           O  
HETATM14589  H1  HOH B2831     -37.086 -29.488  35.202  1.00  0.00           H  
HETATM14590  H2  HOH B2831     -37.910 -30.177  36.269  1.00  0.00           H  
HETATM14591  O   HOH B2832     -23.274 -33.862  26.886  1.00  0.00           O  
HETATM14592  H1  HOH B2832     -23.570 -33.134  27.432  1.00  0.00           H  
HETATM14593  H2  HOH B2832     -22.484 -34.182  27.322  1.00  0.00           H  
HETATM14594  O   HOH B2833     -21.491 -19.509  29.605  1.00  0.00           O  
HETATM14595  H1  HOH B2833     -21.973 -20.016  30.258  1.00  0.00           H  
HETATM14596  H2  HOH B2833     -20.593 -19.484  29.935  1.00  0.00           H  
HETATM14597  O   HOH B2834     -23.815 -45.250  21.204  1.00  0.00           O  
HETATM14598  H1  HOH B2834     -24.419 -45.993  21.217  1.00  0.00           H  
HETATM14599  H2  HOH B2834     -22.945 -45.649  21.209  1.00  0.00           H  
HETATM14600  O   HOH B2835     -29.185 -32.197  31.398  1.00  0.00           O  
HETATM14601  H1  HOH B2835     -28.370 -32.692  31.311  1.00  0.00           H  
HETATM14602  H2  HOH B2835     -28.903 -31.311  31.626  1.00  0.00           H  
HETATM14603  O   HOH B2836     -20.837 -33.766  19.152  1.00  0.00           O  
HETATM14604  H1  HOH B2836     -20.864 -33.523  20.077  1.00  0.00           H  
HETATM14605  H2  HOH B2836     -20.702 -32.938  18.690  1.00  0.00           H  
HETATM14606  O   HOH B2837     -43.434 -32.846  31.683  1.00  0.00           O  
HETATM14607  H1  HOH B2837     -42.762 -32.928  32.359  1.00  0.00           H  
HETATM14608  H2  HOH B2837     -44.183 -32.457  32.134  1.00  0.00           H  
HETATM14609  O   HOH B2838     -25.756 -32.981  44.591  1.00  0.00           O  
HETATM14610  H1  HOH B2838     -25.530 -32.071  44.786  1.00  0.00           H  
HETATM14611  H2  HOH B2838     -26.263 -32.933  43.781  1.00  0.00           H  
HETATM14612  O   HOH B2839     -24.098 -43.579  23.642  1.00  0.00           O  
HETATM14613  H1  HOH B2839     -23.937 -44.239  22.968  1.00  0.00           H  
HETATM14614  H2  HOH B2839     -23.234 -43.402  24.016  1.00  0.00           H  
HETATM14615  O   HOH B2840     -20.711 -31.405  17.119  1.00  0.00           O  
HETATM14616  H1  HOH B2840     -21.540 -31.870  17.000  1.00  0.00           H  
HETATM14617  H2  HOH B2840     -20.333 -31.361  16.241  1.00  0.00           H  
HETATM14618  O   HOH B2841     -27.182 -41.406  29.031  1.00  0.00           O  
HETATM14619  H1  HOH B2841     -27.858 -40.911  28.568  1.00  0.00           H  
HETATM14620  H2  HOH B2841     -26.564 -41.665  28.347  1.00  0.00           H  
HETATM14621  O   HOH B2842     -44.197 -36.495  16.353  1.00  0.00           O  
HETATM14622  H1  HOH B2842     -44.903 -35.922  16.652  1.00  0.00           H  
HETATM14623  H2  HOH B2842     -43.479 -36.331  16.965  1.00  0.00           H  
HETATM14624  O   HOH B2843     -30.654 -30.190  26.601  1.00  0.00           O  
HETATM14625  H1  HOH B2843     -30.697 -31.126  26.404  1.00  0.00           H  
HETATM14626  H2  HOH B2843     -29.785 -30.067  26.985  1.00  0.00           H  
HETATM14627  O   HOH B2844     -23.122 -35.401  24.711  1.00  0.00           O  
HETATM14628  H1  HOH B2844     -23.483 -34.853  25.408  1.00  0.00           H  
HETATM14629  H2  HOH B2844     -22.323 -35.771  25.086  1.00  0.00           H  
HETATM14630  O   HOH B2845     -21.365 -42.395  23.366  1.00  0.00           O  
HETATM14631  H1  HOH B2845     -21.212 -41.474  23.579  1.00  0.00           H  
HETATM14632  H2  HOH B2845     -21.042 -42.490  22.470  1.00  0.00           H  
HETATM14633  O   HOH B2846     -24.464 -38.394  39.681  1.00  0.00           O  
HETATM14634  H1  HOH B2846     -25.140 -38.935  39.274  1.00  0.00           H  
HETATM14635  H2  HOH B2846     -23.682 -38.946  39.681  1.00  0.00           H  
HETATM14636  O   HOH B2847     -31.817 -28.944  16.986  1.00  0.00           O  
HETATM14637  H1  HOH B2847     -31.881 -29.835  16.642  1.00  0.00           H  
HETATM14638  H2  HOH B2847     -31.190 -28.509  16.409  1.00  0.00           H  
HETATM14639  O   HOH B2848     -25.754 -33.793  35.265  1.00  0.00           O  
HETATM14640  H1  HOH B2848     -25.042 -34.094  34.700  1.00  0.00           H  
HETATM14641  H2  HOH B2848     -26.496 -34.352  35.034  1.00  0.00           H  
HETATM14642  O   HOH B2849     -25.344 -46.896  29.530  1.00  0.00           O  
HETATM14643  H1  HOH B2849     -24.899 -47.603  29.063  1.00  0.00           H  
HETATM14644  H2  HOH B2849     -24.654 -46.260  29.717  1.00  0.00           H  
HETATM14645  O   HOH B2850     -40.089 -28.440  19.999  1.00  0.00           O  
HETATM14646  H1  HOH B2850     -40.158 -29.370  20.215  1.00  0.00           H  
HETATM14647  H2  HOH B2850     -40.729 -28.308  19.300  1.00  0.00           H  
HETATM14648  O   HOH B2851     -47.688 -35.167  18.818  1.00  0.00           O  
HETATM14649  H1  HOH B2851     -47.836 -34.505  18.143  1.00  0.00           H  
HETATM14650  H2  HOH B2851     -48.358 -35.831  18.654  1.00  0.00           H  
HETATM14651  O   HOH B2852     -32.341 -41.702  27.110  1.00  0.00           O  
HETATM14652  H1  HOH B2852     -31.447 -42.012  27.250  1.00  0.00           H  
HETATM14653  H2  HOH B2852     -32.876 -42.495  27.131  1.00  0.00           H  
HETATM14654  O   HOH B2853     -23.342 -44.843  30.455  1.00  0.00           O  
HETATM14655  H1  HOH B2853     -22.443 -45.167  30.519  1.00  0.00           H  
HETATM14656  H2  HOH B2853     -23.490 -44.730  29.516  1.00  0.00           H  
HETATM14657  O   HOH B2854     -22.566 -37.595  27.726  1.00  0.00           O  
HETATM14658  H1  HOH B2854     -22.250 -38.263  28.335  1.00  0.00           H  
HETATM14659  H2  HOH B2854     -23.503 -37.527  27.910  1.00  0.00           H  
HETATM14660  O   HOH B2855     -25.582 -38.931  18.810  1.00  0.00           O  
HETATM14661  H1  HOH B2855     -25.388 -37.995  18.755  1.00  0.00           H  
HETATM14662  H2  HOH B2855     -25.165 -39.215  19.624  1.00  0.00           H  
HETATM14663  O   HOH B2856     -30.206 -45.598  19.812  1.00  0.00           O  
HETATM14664  H1  HOH B2856     -30.431 -46.333  20.382  1.00  0.00           H  
HETATM14665  H2  HOH B2856     -29.250 -45.558  19.839  1.00  0.00           H  
HETATM14666  O   HOH B2857     -20.614 -38.152  40.724  1.00  0.00           O  
HETATM14667  H1  HOH B2857     -20.023 -38.101  41.475  1.00  0.00           H  
HETATM14668  H2  HOH B2857     -21.127 -37.345  40.767  1.00  0.00           H  
HETATM14669  O   HOH B2858     -19.195 -26.900  27.788  1.00  0.00           O  
HETATM14670  H1  HOH B2858     -20.087 -26.892  28.135  1.00  0.00           H  
HETATM14671  H2  HOH B2858     -19.307 -26.914  26.838  1.00  0.00           H  
HETATM14672  O   HOH B2859     -28.693 -38.998  25.371  1.00  0.00           O  
HETATM14673  H1  HOH B2859     -28.693 -38.114  25.004  1.00  0.00           H  
HETATM14674  H2  HOH B2859     -27.989 -39.450  24.908  1.00  0.00           H  
HETATM14675  O   HOH B2860     -25.911 -35.995  41.457  1.00  0.00           O  
HETATM14676  H1  HOH B2860     -25.839 -36.809  40.958  1.00  0.00           H  
HETATM14677  H2  HOH B2860     -25.019 -35.817  41.756  1.00  0.00           H  
HETATM14678  O   HOH B2861     -26.260 -29.542  29.033  1.00  0.00           O  
HETATM14679  H1  HOH B2861     -26.124 -28.808  29.631  1.00  0.00           H  
HETATM14680  H2  HOH B2861     -27.107 -29.365  28.623  1.00  0.00           H  
HETATM14681  O   HOH B2862     -30.049 -28.439  39.987  1.00  0.00           O  
HETATM14682  H1  HOH B2862     -29.809 -29.065  40.671  1.00  0.00           H  
HETATM14683  H2  HOH B2862     -29.250 -27.937  39.830  1.00  0.00           H  
HETATM14684  O   HOH B2863     -47.624 -35.581  21.771  1.00  0.00           O  
HETATM14685  H1  HOH B2863     -47.797 -35.796  20.854  1.00  0.00           H  
HETATM14686  H2  HOH B2863     -47.765 -36.403  22.241  1.00  0.00           H  
HETATM14687  O   HOH B2864     -30.058 -41.130  24.251  1.00  0.00           O  
HETATM14688  H1  HOH B2864     -29.916 -41.060  23.307  1.00  0.00           H  
HETATM14689  H2  HOH B2864     -29.744 -40.298  24.604  1.00  0.00           H  
HETATM14690  O   HOH B2865     -31.020 -45.248  27.004  1.00  0.00           O  
HETATM14691  H1  HOH B2865     -31.067 -45.440  27.941  1.00  0.00           H  
HETATM14692  H2  HOH B2865     -31.161 -46.093  26.579  1.00  0.00           H  
HETATM14693  O   HOH B2866     -25.515 -41.320  17.591  1.00  0.00           O  
HETATM14694  H1  HOH B2866     -25.485 -40.402  17.860  1.00  0.00           H  
HETATM14695  H2  HOH B2866     -26.026 -41.317  16.782  1.00  0.00           H  
HETATM14696  O   HOH B2867     -29.173 -18.347  16.174  1.00  0.00           O  
HETATM14697  H1  HOH B2867     -28.216 -18.355  16.168  1.00  0.00           H  
HETATM14698  H2  HOH B2867     -29.413 -18.867  16.941  1.00  0.00           H  
HETATM14699  O   HOH B2868     -25.510 -42.784  41.922  1.00  0.00           O  
HETATM14700  H1  HOH B2868     -24.810 -43.212  41.430  1.00  0.00           H  
HETATM14701  H2  HOH B2868     -26.147 -42.524  41.257  1.00  0.00           H  
HETATM14702  O   HOH B2869     -19.200 -26.062  32.108  1.00  0.00           O  
HETATM14703  H1  HOH B2869     -19.484 -25.250  31.688  1.00  0.00           H  
HETATM14704  H2  HOH B2869     -18.311 -25.877  32.410  1.00  0.00           H  
HETATM14705  O   HOH B2870     -18.603 -44.053  24.040  1.00  0.00           O  
HETATM14706  H1  HOH B2870     -19.315 -44.678  24.177  1.00  0.00           H  
HETATM14707  H2  HOH B2870     -18.979 -43.205  24.274  1.00  0.00           H  
HETATM14708  O   HOH B2871     -40.680 -46.436  22.366  1.00  0.00           O  
HETATM14709  H1  HOH B2871     -40.217 -45.961  23.056  1.00  0.00           H  
HETATM14710  H2  HOH B2871     -40.991 -45.753  21.772  1.00  0.00           H  
HETATM14711  O   HOH B2872     -22.540 -41.163  18.178  1.00  0.00           O  
HETATM14712  H1  HOH B2872     -21.827 -40.889  17.601  1.00  0.00           H  
HETATM14713  H2  HOH B2872     -23.127 -41.664  17.612  1.00  0.00           H  
HETATM14714  O   HOH B2873     -23.191 -26.550  16.837  1.00  0.00           O  
HETATM14715  H1  HOH B2873     -23.103 -26.365  15.902  1.00  0.00           H  
HETATM14716  H2  HOH B2873     -22.379 -27.000  17.070  1.00  0.00           H  
HETATM14717  O   HOH B2874     -20.237 -41.898  34.606  1.00  0.00           O  
HETATM14718  H1  HOH B2874     -19.799 -41.372  33.937  1.00  0.00           H  
HETATM14719  H2  HOH B2874     -20.543 -42.675  34.138  1.00  0.00           H  
HETATM14720  O   HOH B2875     -34.897 -46.557  44.099  1.00  0.00           O  
HETATM14721  H1  HOH B2875     -35.794 -46.690  44.404  1.00  0.00           H  
HETATM14722  H2  HOH B2875     -34.358 -46.673  44.882  1.00  0.00           H  
HETATM14723  O   HOH B2876     -27.661 -42.981  33.060  1.00  0.00           O  
HETATM14724  H1  HOH B2876     -28.021 -43.459  32.313  1.00  0.00           H  
HETATM14725  H2  HOH B2876     -27.079 -42.329  32.669  1.00  0.00           H  
HETATM14726  O   HOH B2877     -29.051 -33.910  44.625  1.00  0.00           O  
HETATM14727  H1  HOH B2877     -28.982 -34.432  45.425  1.00  0.00           H  
HETATM14728  H2  HOH B2877     -28.664 -34.461  43.945  1.00  0.00           H  
HETATM14729  O   HOH B2878     -19.198 -37.588  16.521  1.00  0.00           O  
HETATM14730  H1  HOH B2878     -18.820 -37.748  15.657  1.00  0.00           H  
HETATM14731  H2  HOH B2878     -19.715 -38.373  16.706  1.00  0.00           H  
HETATM14732  O   HOH B2879     -24.789 -30.576  45.019  1.00  0.00           O  
HETATM14733  H1  HOH B2879     -24.826 -29.983  45.769  1.00  0.00           H  
HETATM14734  H2  HOH B2879     -23.948 -30.386  44.603  1.00  0.00           H  
HETATM14735  O   HOH B2880     -46.000 -30.980  42.910  1.00  0.00           O  
HETATM14736  H1  HOH B2880     -46.234 -31.323  42.048  1.00  0.00           H  
HETATM14737  H2  HOH B2880     -45.068 -31.180  43.003  1.00  0.00           H  
HETATM14738  O   HOH B2881     -27.183 -34.158  39.559  1.00  0.00           O  
HETATM14739  H1  HOH B2881     -26.982 -35.024  39.915  1.00  0.00           H  
HETATM14740  H2  HOH B2881     -27.324 -34.309  38.625  1.00  0.00           H  
HETATM14741  O   HOH B2882     -24.219 -30.914  41.825  1.00  0.00           O  
HETATM14742  H1  HOH B2882     -24.104 -30.028  41.483  1.00  0.00           H  
HETATM14743  H2  HOH B2882     -24.565 -30.787  42.709  1.00  0.00           H  
HETATM14744  O   HOH B2883     -19.427 -36.987  37.790  1.00  0.00           O  
HETATM14745  H1  HOH B2883     -20.319 -36.777  37.513  1.00  0.00           H  
HETATM14746  H2  HOH B2883     -19.509 -37.203  38.719  1.00  0.00           H  
HETATM14747  O   HOH B2884     -21.087 -35.716  34.132  1.00  0.00           O  
HETATM14748  H1  HOH B2884     -21.018 -36.669  34.072  1.00  0.00           H  
HETATM14749  H2  HOH B2884     -20.998 -35.527  35.066  1.00  0.00           H  
HETATM14750  O   HOH B2885     -20.484 -34.289  39.289  1.00  0.00           O  
HETATM14751  H1  HOH B2885     -19.841 -34.689  39.876  1.00  0.00           H  
HETATM14752  H2  HOH B2885     -21.150 -33.928  39.874  1.00  0.00           H  
HETATM14753  O   HOH B2886     -47.627 -33.442  42.101  1.00  0.00           O  
HETATM14754  H1  HOH B2886     -47.325 -33.355  43.005  1.00  0.00           H  
HETATM14755  H2  HOH B2886     -46.859 -33.750  41.620  1.00  0.00           H  
HETATM14756  O   HOH B2887     -24.490 -45.630  43.420  1.00  0.00           O  
HETATM14757  H1  HOH B2887     -23.822 -45.935  42.806  1.00  0.00           H  
HETATM14758  H2  HOH B2887     -24.197 -44.756  43.678  1.00  0.00           H  
HETATM14759  O   HOH B2888     -26.839 -34.004  17.689  1.00  0.00           O  
HETATM14760  H1  HOH B2888     -26.829 -33.658  16.797  1.00  0.00           H  
HETATM14761  H2  HOH B2888     -27.647 -34.515  17.739  1.00  0.00           H  
HETATM14762  O   HOH B2889     -47.920 -42.884  41.885  1.00  0.00           O  
HETATM14763  H1  HOH B2889     -47.781 -43.030  40.950  1.00  0.00           H  
HETATM14764  H2  HOH B2889     -47.726 -41.956  42.015  1.00  0.00           H  
HETATM14765  O   HOH B2890     -45.686 -37.109  38.225  1.00  0.00           O  
HETATM14766  H1  HOH B2890     -46.277 -36.541  37.730  1.00  0.00           H  
HETATM14767  H2  HOH B2890     -45.103 -36.505  38.685  1.00  0.00           H  
HETATM14768  O   HOH B2891     -27.409 -42.365  39.713  1.00  0.00           O  
HETATM14769  H1  HOH B2891     -28.253 -42.101  40.078  1.00  0.00           H  
HETATM14770  H2  HOH B2891     -27.347 -43.301  39.903  1.00  0.00           H  
HETATM14771  O   HOH B2892     -22.059 -41.786  41.244  1.00  0.00           O  
HETATM14772  H1  HOH B2892     -22.782 -42.399  41.111  1.00  0.00           H  
HETATM14773  H2  HOH B2892     -21.280 -42.271  40.971  1.00  0.00           H  
HETATM14774  O   HOH B2893     -45.954 -40.293  38.635  1.00  0.00           O  
HETATM14775  H1  HOH B2893     -45.687 -39.481  38.203  1.00  0.00           H  
HETATM14776  H2  HOH B2893     -46.499 -40.741  37.987  1.00  0.00           H  
HETATM14777  O   HOH B2894     -26.170 -22.894  16.124  1.00  0.00           O  
HETATM14778  H1  HOH B2894     -26.946 -22.966  16.680  1.00  0.00           H  
HETATM14779  H2  HOH B2894     -26.097 -23.750  15.702  1.00  0.00           H  
HETATM14780  O   HOH B2895     -21.594 -39.611  36.215  1.00  0.00           O  
HETATM14781  H1  HOH B2895     -21.439 -39.798  37.141  1.00  0.00           H  
HETATM14782  H2  HOH B2895     -22.428 -40.040  36.021  1.00  0.00           H  
HETATM14783  O   HOH B2896     -45.368 -28.667  40.096  1.00  0.00           O  
HETATM14784  H1  HOH B2896     -45.993 -29.391  40.120  1.00  0.00           H  
HETATM14785  H2  HOH B2896     -44.520 -29.074  40.273  1.00  0.00           H  
HETATM14786  O   HOH B2897     -43.420 -32.120  44.036  1.00  0.00           O  
HETATM14787  H1  HOH B2897     -43.353 -32.719  43.293  1.00  0.00           H  
HETATM14788  H2  HOH B2897     -42.512 -31.948  44.287  1.00  0.00           H  
HETATM14789  O   HOH B2898     -29.046 -28.106  20.097  1.00  0.00           O  
HETATM14790  H1  HOH B2898     -28.775 -28.864  19.580  1.00  0.00           H  
HETATM14791  H2  HOH B2898     -29.031 -27.376  19.478  1.00  0.00           H  
HETATM14792  O   HOH B2899     -21.663 -36.794  20.853  1.00  0.00           O  
HETATM14793  H1  HOH B2899     -21.306 -35.929  21.051  1.00  0.00           H  
HETATM14794  H2  HOH B2899     -21.060 -37.160  20.205  1.00  0.00           H  
HETATM14795  O   HOH B2900     -26.416 -40.016  38.539  1.00  0.00           O  
HETATM14796  H1  HOH B2900     -25.970 -40.135  37.701  1.00  0.00           H  
HETATM14797  H2  HOH B2900     -26.618 -40.905  38.832  1.00  0.00           H  
HETATM14798  O   HOH B2901     -25.548 -20.543  31.261  1.00  0.00           O  
HETATM14799  H1  HOH B2901     -26.485 -20.545  31.455  1.00  0.00           H  
HETATM14800  H2  HOH B2901     -25.425 -21.283  30.666  1.00  0.00           H  
HETATM14801  O   HOH B2902     -22.520 -32.389  38.217  1.00  0.00           O  
HETATM14802  H1  HOH B2902     -21.773 -32.796  37.778  1.00  0.00           H  
HETATM14803  H2  HOH B2902     -22.435 -32.656  39.132  1.00  0.00           H  
HETATM14804  O   HOH B2903     -46.889 -42.617  19.532  1.00  0.00           O  
HETATM14805  H1  HOH B2903     -47.210 -43.034  18.732  1.00  0.00           H  
HETATM14806  H2  HOH B2903     -47.517 -42.876  20.206  1.00  0.00           H  
HETATM14807  O   HOH B2904     -24.347 -23.822  33.673  1.00  0.00           O  
HETATM14808  H1  HOH B2904     -24.327 -24.608  34.220  1.00  0.00           H  
HETATM14809  H2  HOH B2904     -23.454 -23.741  33.337  1.00  0.00           H  
HETATM14810  O   HOH B2905     -21.194 -19.321  43.663  1.00  0.00           O  
HETATM14811  H1  HOH B2905     -21.737 -18.790  44.247  1.00  0.00           H  
HETATM14812  H2  HOH B2905     -20.534 -18.712  43.331  1.00  0.00           H  
HETATM14813  O   HOH B2906     -42.441 -25.834  40.684  1.00  0.00           O  
HETATM14814  H1  HOH B2906     -41.980 -25.056  40.371  1.00  0.00           H  
HETATM14815  H2  HOH B2906     -41.802 -26.542  40.598  1.00  0.00           H  
HETATM14816  O   HOH B2907     -24.427 -28.856  17.071  1.00  0.00           O  
HETATM14817  H1  HOH B2907     -24.069 -27.991  16.870  1.00  0.00           H  
HETATM14818  H2  HOH B2907     -23.775 -29.258  17.646  1.00  0.00           H  
HETATM14819  O   HOH B2908     -23.358 -32.229  34.544  1.00  0.00           O  
HETATM14820  H1  HOH B2908     -23.922 -32.025  35.291  1.00  0.00           H  
HETATM14821  H2  HOH B2908     -23.575 -31.564  33.891  1.00  0.00           H  
HETATM14822  O   HOH B2909     -20.714 -44.426  16.094  1.00  0.00           O  
HETATM14823  H1  HOH B2909     -21.464 -44.999  16.255  1.00  0.00           H  
HETATM14824  H2  HOH B2909     -21.032 -43.549  16.305  1.00  0.00           H  
HETATM14825  O   HOH B2910     -31.014 -41.420  37.170  1.00  0.00           O  
HETATM14826  H1  HOH B2910     -30.676 -42.314  37.220  1.00  0.00           H  
HETATM14827  H2  HOH B2910     -30.363 -40.945  36.653  1.00  0.00           H  
HETATM14828  O   HOH B2911     -29.970 -43.572  43.004  1.00  0.00           O  
HETATM14829  H1  HOH B2911     -29.157 -44.070  42.919  1.00  0.00           H  
HETATM14830  H2  HOH B2911     -30.017 -43.345  43.933  1.00  0.00           H  
HETATM14831  O   HOH B2912     -19.385 -35.655  41.586  1.00  0.00           O  
HETATM14832  H1  HOH B2912     -19.217 -36.211  42.347  1.00  0.00           H  
HETATM14833  H2  HOH B2912     -19.027 -34.801  41.829  1.00  0.00           H  
HETATM14834  O   HOH B2913     -28.535 -40.763  35.982  1.00  0.00           O  
HETATM14835  H1  HOH B2913     -28.192 -41.625  35.747  1.00  0.00           H  
HETATM14836  H2  HOH B2913     -27.756 -40.228  36.134  1.00  0.00           H  
HETATM14837  O   HOH B2914     -19.189 -44.199  31.377  1.00  0.00           O  
HETATM14838  H1  HOH B2914     -19.366 -44.980  31.902  1.00  0.00           H  
HETATM14839  H2  HOH B2914     -19.696 -43.506  31.801  1.00  0.00           H  
HETATM14840  O   HOH B2915     -22.461 -34.967  42.932  1.00  0.00           O  
HETATM14841  H1  HOH B2915     -23.170 -35.132  43.553  1.00  0.00           H  
HETATM14842  H2  HOH B2915     -21.700 -34.777  43.480  1.00  0.00           H  
HETATM14843  O   HOH B2916     -30.723 -39.740  39.427  1.00  0.00           O  
HETATM14844  H1  HOH B2916     -30.845 -40.689  39.397  1.00  0.00           H  
HETATM14845  H2  HOH B2916     -31.587 -39.394  39.653  1.00  0.00           H  
HETATM14846  O   HOH B2917     -27.039 -31.682  40.725  1.00  0.00           O  
HETATM14847  H1  HOH B2917     -26.361 -31.862  41.376  1.00  0.00           H  
HETATM14848  H2  HOH B2917     -27.216 -32.532  40.321  1.00  0.00           H  
HETATM14849  O   HOH B2918     -18.753 -44.771  44.013  1.00  0.00           O  
HETATM14850  H1  HOH B2918     -19.291 -44.441  44.732  1.00  0.00           H  
HETATM14851  H2  HOH B2918     -18.883 -44.139  43.306  1.00  0.00           H  
HETATM14852  O   HOH B2919     -24.602 -42.658  20.376  1.00  0.00           O  
HETATM14853  H1  HOH B2919     -24.718 -42.842  19.444  1.00  0.00           H  
HETATM14854  H2  HOH B2919     -24.355 -43.500  20.758  1.00  0.00           H  
HETATM14855  O   HOH B2920     -19.905 -42.384  39.278  1.00  0.00           O  
HETATM14856  H1  HOH B2920     -19.374 -41.700  39.687  1.00  0.00           H  
HETATM14857  H2  HOH B2920     -19.332 -43.150  39.253  1.00  0.00           H  
HETATM14858  O   HOH B2921     -46.086 -43.574  44.299  1.00  0.00           O  
HETATM14859  H1  HOH B2921     -46.263 -42.635  44.342  1.00  0.00           H  
HETATM14860  H2  HOH B2921     -46.598 -43.882  43.551  1.00  0.00           H  
HETATM14861  O   HOH B2922     -38.713 -35.559  32.484  1.00  0.00           O  
HETATM14862  H1  HOH B2922     -38.402 -36.141  33.177  1.00  0.00           H  
HETATM14863  H2  HOH B2922     -38.480 -36.009  31.671  1.00  0.00           H  
HETATM14864  O   HOH B2923     -46.349 -31.403  40.017  1.00  0.00           O  
HETATM14865  H1  HOH B2923     -47.110 -31.896  39.712  1.00  0.00           H  
HETATM14866  H2  HOH B2923     -45.596 -31.913  39.718  1.00  0.00           H  
HETATM14867  O   HOH B2924     -28.467 -31.145  44.283  1.00  0.00           O  
HETATM14868  H1  HOH B2924     -28.681 -32.060  44.104  1.00  0.00           H  
HETATM14869  H2  HOH B2924     -28.026 -31.163  45.133  1.00  0.00           H  
HETATM14870  O   HOH B2925     -28.600 -38.161  38.714  1.00  0.00           O  
HETATM14871  H1  HOH B2925     -27.802 -38.689  38.761  1.00  0.00           H  
HETATM14872  H2  HOH B2925     -29.299 -38.760  38.978  1.00  0.00           H  
HETATM14873  O   HOH B2926     -24.997 -34.644  29.498  1.00  0.00           O  
HETATM14874  H1  HOH B2926     -25.296 -34.737  28.594  1.00  0.00           H  
HETATM14875  H2  HOH B2926     -24.737 -33.726  29.572  1.00  0.00           H  
HETATM14876  O   HOH B2927     -26.676 -28.906  42.729  1.00  0.00           O  
HETATM14877  H1  HOH B2927     -26.917 -28.147  43.260  1.00  0.00           H  
HETATM14878  H2  HOH B2927     -27.397 -29.524  42.851  1.00  0.00           H  
HETATM14879  O   HOH B2928     -27.943 -26.711  43.858  1.00  0.00           O  
HETATM14880  H1  HOH B2928     -27.796 -26.432  44.761  1.00  0.00           H  
HETATM14881  H2  HOH B2928     -28.038 -25.895  43.366  1.00  0.00           H  
HETATM14882  O   HOH B2929     -25.506 -40.271  36.037  1.00  0.00           O  
HETATM14883  H1  HOH B2929     -25.031 -39.575  35.583  1.00  0.00           H  
HETATM14884  H2  HOH B2929     -25.020 -41.069  35.827  1.00  0.00           H  
HETATM14885  O   HOH B2930     -48.482 -40.191  40.341  1.00  0.00           O  
HETATM14886  H1  HOH B2930     -47.602 -40.057  39.987  1.00  0.00           H  
HETATM14887  H2  HOH B2930     -48.925 -39.353  40.206  1.00  0.00           H  
HETATM14888  O   HOH B2931     -27.320 -43.152  25.542  1.00  0.00           O  
HETATM14889  H1  HOH B2931     -26.432 -42.934  25.825  1.00  0.00           H  
HETATM14890  H2  HOH B2931     -27.646 -42.348  25.136  1.00  0.00           H  
HETATM14891  O   HOH B2932     -43.325 -35.809  22.853  1.00  0.00           O  
HETATM14892  H1  HOH B2932     -43.758 -36.442  23.427  1.00  0.00           H  
HETATM14893  H2  HOH B2932     -43.028 -35.116  23.442  1.00  0.00           H  
HETATM14894  O   HOH B2933     -42.551 -41.326  28.295  1.00  0.00           O  
HETATM14895  H1  HOH B2933     -41.841 -41.439  27.663  1.00  0.00           H  
HETATM14896  H2  HOH B2933     -42.623 -40.379  28.409  1.00  0.00           H  
HETATM14897  O   HOH B2934     -22.725 -33.146  40.687  1.00  0.00           O  
HETATM14898  H1  HOH B2934     -22.683 -33.768  41.414  1.00  0.00           H  
HETATM14899  H2  HOH B2934     -23.249 -32.420  41.024  1.00  0.00           H  
HETATM14900  O   HOH B2935     -21.634 -21.242  37.480  1.00  0.00           O  
HETATM14901  H1  HOH B2935     -20.712 -21.151  37.724  1.00  0.00           H  
HETATM14902  H2  HOH B2935     -21.797 -20.513  36.882  1.00  0.00           H  
HETATM14903  O   HOH B2936     -48.094 -37.599  29.203  1.00  0.00           O  
HETATM14904  H1  HOH B2936     -48.776 -37.584  29.875  1.00  0.00           H  
HETATM14905  H2  HOH B2936     -48.378 -38.276  28.588  1.00  0.00           H  
HETATM14906  O   HOH B2937     -26.596 -33.418  31.423  1.00  0.00           O  
HETATM14907  H1  HOH B2937     -25.955 -33.986  30.995  1.00  0.00           H  
HETATM14908  H2  HOH B2937     -26.113 -33.014  32.144  1.00  0.00           H  
HETATM14909  O   HOH B2938     -27.252 -23.781  42.460  1.00  0.00           O  
HETATM14910  H1  HOH B2938     -26.551 -23.227  42.116  1.00  0.00           H  
HETATM14911  H2  HOH B2938     -27.783 -23.192  42.995  1.00  0.00           H  
HETATM14912  O   HOH B2939     -45.466 -31.456  32.747  1.00  0.00           O  
HETATM14913  H1  HOH B2939     -45.315 -30.629  33.204  1.00  0.00           H  
HETATM14914  H2  HOH B2939     -46.279 -31.317  32.261  1.00  0.00           H  
HETATM14915  O   HOH B2940     -24.489 -43.649  36.428  1.00  0.00           O  
HETATM14916  H1  HOH B2940     -24.015 -42.889  36.089  1.00  0.00           H  
HETATM14917  H2  HOH B2940     -24.061 -43.846  37.261  1.00  0.00           H  
HETATM14918  O   HOH B2941     -48.729 -38.137  42.755  1.00  0.00           O  
HETATM14919  H1  HOH B2941     -48.163 -37.868  42.031  1.00  0.00           H  
HETATM14920  H2  HOH B2941     -48.150 -38.616  43.348  1.00  0.00           H  
HETATM14921  O   HOH B2942     -34.861 -40.912  30.944  1.00  0.00           O  
HETATM14922  H1  HOH B2942     -34.358 -40.517  30.232  1.00  0.00           H  
HETATM14923  H2  HOH B2942     -35.175 -40.167  31.457  1.00  0.00           H  
HETATM14924  O   HOH B2943     -20.415 -34.848  44.654  1.00  0.00           O  
HETATM14925  H1  HOH B2943     -19.565 -34.409  44.650  1.00  0.00           H  
HETATM14926  H2  HOH B2943     -20.398 -35.397  45.438  1.00  0.00           H  
HETATM14927  O   HOH B2944     -44.689 -33.049  35.401  1.00  0.00           O  
HETATM14928  H1  HOH B2944     -45.279 -32.319  35.586  1.00  0.00           H  
HETATM14929  H2  HOH B2944     -44.733 -33.158  34.451  1.00  0.00           H  
HETATM14930  O   HOH B2945     -29.250 -38.270  35.270  1.00  0.00           O  
HETATM14931  H1  HOH B2945     -29.633 -37.467  35.623  1.00  0.00           H  
HETATM14932  H2  HOH B2945     -29.491 -38.949  35.901  1.00  0.00           H  
HETATM14933  O   HOH B2946     -31.387 -45.123  29.568  1.00  0.00           O  
HETATM14934  H1  HOH B2946     -31.146 -45.681  30.308  1.00  0.00           H  
HETATM14935  H2  HOH B2946     -31.607 -44.280  29.965  1.00  0.00           H  
HETATM14936  O   HOH B2947     -43.142 -33.048  41.442  1.00  0.00           O  
HETATM14937  H1  HOH B2947     -43.752 -33.683  41.065  1.00  0.00           H  
HETATM14938  H2  HOH B2947     -42.335 -33.543  41.579  1.00  0.00           H  
HETATM14939  O   HOH B2948     -42.427 -43.719  39.166  1.00  0.00           O  
HETATM14940  H1  HOH B2948     -41.571 -43.931  39.539  1.00  0.00           H  
HETATM14941  H2  HOH B2948     -42.976 -43.520  39.924  1.00  0.00           H  
HETATM14942  O   HOH B2949     -47.952 -33.241  38.830  1.00  0.00           O  
HETATM14943  H1  HOH B2949     -48.891 -33.417  38.886  1.00  0.00           H  
HETATM14944  H2  HOH B2949     -47.622 -33.894  38.213  1.00  0.00           H  
HETATM14945  O   HOH B2950     -46.549 -34.860  36.977  1.00  0.00           O  
HETATM14946  H1  HOH B2950     -45.825 -34.316  36.668  1.00  0.00           H  
HETATM14947  H2  HOH B2950     -47.284 -34.626  36.411  1.00  0.00           H  
HETATM14948  O   HOH B2951     -21.129 -39.069  22.682  1.00  0.00           O  
HETATM14949  H1  HOH B2951     -21.524 -38.309  22.254  1.00  0.00           H  
HETATM14950  H2  HOH B2951     -21.150 -39.756  22.016  1.00  0.00           H  
HETATM14951  O   HOH B2952     -43.964 -39.159  15.666  1.00  0.00           O  
HETATM14952  H1  HOH B2952     -44.053 -38.223  15.845  1.00  0.00           H  
HETATM14953  H2  HOH B2952     -43.023 -39.325  15.721  1.00  0.00           H  
HETATM14954  O   HOH B2953     -45.024 -42.071  30.028  1.00  0.00           O  
HETATM14955  H1  HOH B2953     -44.316 -41.618  29.569  1.00  0.00           H  
HETATM14956  H2  HOH B2953     -45.756 -41.454  30.009  1.00  0.00           H  
HETATM14957  O   HOH B2954     -34.235 -38.770  35.796  1.00  0.00           O  
HETATM14958  H1  HOH B2954     -34.176 -37.818  35.873  1.00  0.00           H  
HETATM14959  H2  HOH B2954     -34.205 -38.937  34.854  1.00  0.00           H  
HETATM14960  O   HOH B2955     -46.169 -17.917  36.627  1.00  0.00           O  
HETATM14961  H1  HOH B2955     -46.836 -18.602  36.609  1.00  0.00           H  
HETATM14962  H2  HOH B2955     -46.459 -17.282  35.972  1.00  0.00           H  
HETATM14963  O   HOH B2956     -28.963 -30.302  36.971  1.00  0.00           O  
HETATM14964  H1  HOH B2956     -28.328 -30.107  37.660  1.00  0.00           H  
HETATM14965  H2  HOH B2956     -29.196 -29.447  36.609  1.00  0.00           H  
HETATM14966  O   HOH B2957     -21.468 -34.983  36.737  1.00  0.00           O  
HETATM14967  H1  HOH B2957     -22.249 -35.470  37.000  1.00  0.00           H  
HETATM14968  H2  HOH B2957     -20.898 -35.009  37.505  1.00  0.00           H  
HETATM14969  O   HOH B2958     -46.893 -42.806  32.667  1.00  0.00           O  
HETATM14970  H1  HOH B2958     -47.335 -43.252  31.944  1.00  0.00           H  
HETATM14971  H2  HOH B2958     -47.522 -42.148  32.963  1.00  0.00           H  
HETATM14972  O   HOH B2959     -44.817 -44.226  20.846  1.00  0.00           O  
HETATM14973  H1  HOH B2959     -43.863 -44.149  20.879  1.00  0.00           H  
HETATM14974  H2  HOH B2959     -45.100 -43.481  20.316  1.00  0.00           H  
HETATM14975  O   HOH B2960     -26.293 -37.009  37.069  1.00  0.00           O  
HETATM14976  H1  HOH B2960     -26.882 -36.259  36.979  1.00  0.00           H  
HETATM14977  H2  HOH B2960     -26.840 -37.699  37.446  1.00  0.00           H  
HETATM14978  O   HOH B2961     -19.990 -26.812  35.686  1.00  0.00           O  
HETATM14979  H1  HOH B2961     -19.400 -26.502  36.372  1.00  0.00           H  
HETATM14980  H2  HOH B2961     -20.096 -26.061  35.102  1.00  0.00           H  
HETATM14981  O   HOH B2962     -30.087 -21.664  16.022  1.00  0.00           O  
HETATM14982  H1  HOH B2962     -29.990 -20.762  16.328  1.00  0.00           H  
HETATM14983  H2  HOH B2962     -29.406 -21.765  15.356  1.00  0.00           H  
HETATM14984  O   HOH B2963     -24.283 -32.047  28.738  1.00  0.00           O  
HETATM14985  H1  HOH B2963     -24.865 -31.318  28.525  1.00  0.00           H  
HETATM14986  H2  HOH B2963     -23.721 -31.709  29.436  1.00  0.00           H  
HETATM14987  O   HOH B2964     -26.056 -31.788  19.593  1.00  0.00           O  
HETATM14988  H1  HOH B2964     -26.714 -31.277  19.121  1.00  0.00           H  
HETATM14989  H2  HOH B2964     -26.113 -32.664  19.212  1.00  0.00           H  
HETATM14990  O   HOH B2965     -29.049 -47.306  32.542  1.00  0.00           O  
HETATM14991  H1  HOH B2965     -28.751 -47.016  31.680  1.00  0.00           H  
HETATM14992  H2  HOH B2965     -29.923 -46.928  32.634  1.00  0.00           H  
HETATM14993  O   HOH B2966     -24.025 -21.181  35.073  1.00  0.00           O  
HETATM14994  H1  HOH B2966     -23.291 -21.631  34.654  1.00  0.00           H  
HETATM14995  H2  HOH B2966     -24.801 -21.522  34.627  1.00  0.00           H  
HETATM14996  O   HOH B2967     -26.632 -17.634  19.595  1.00  0.00           O  
HETATM14997  H1  HOH B2967     -27.111 -16.812  19.691  1.00  0.00           H  
HETATM14998  H2  HOH B2967     -26.310 -17.829  20.475  1.00  0.00           H  
HETATM14999  O   HOH B2968     -28.825 -23.367  28.865  1.00  0.00           O  
HETATM15000  H1  HOH B2968     -28.325 -23.224  28.061  1.00  0.00           H  
HETATM15001  H2  HOH B2968     -28.223 -23.838  29.441  1.00  0.00           H  
HETATM15002  O   HOH B2969     -32.366 -44.772  22.341  1.00  0.00           O  
HETATM15003  H1  HOH B2969     -32.105 -45.648  22.058  1.00  0.00           H  
HETATM15004  H2  HOH B2969     -31.546 -44.345  22.587  1.00  0.00           H  
HETATM15005  O   HOH B2970     -30.748 -43.716  24.128  1.00  0.00           O  
HETATM15006  H1  HOH B2970     -30.581 -42.786  24.284  1.00  0.00           H  
HETATM15007  H2  HOH B2970     -30.908 -44.081  24.998  1.00  0.00           H  
HETATM15008  O   HOH B2971     -28.274 -23.257  18.129  1.00  0.00           O  
HETATM15009  H1  HOH B2971     -28.998 -22.768  17.740  1.00  0.00           H  
HETATM15010  H2  HOH B2971     -28.353 -23.095  19.069  1.00  0.00           H  
HETATM15011  O   HOH B2972     -26.904 -47.353  34.711  1.00  0.00           O  
HETATM15012  H1  HOH B2972     -26.292 -47.567  34.006  1.00  0.00           H  
HETATM15013  H2  HOH B2972     -27.647 -46.944  34.267  1.00  0.00           H  
HETATM15014  O   HOH B2973     -21.454 -25.950  23.431  1.00  0.00           O  
HETATM15015  H1  HOH B2973     -21.586 -25.366  24.178  1.00  0.00           H  
HETATM15016  H2  HOH B2973     -22.237 -26.500  23.414  1.00  0.00           H  
HETATM15017  O   HOH B2974     -27.489 -45.254  20.044  1.00  0.00           O  
HETATM15018  H1  HOH B2974     -27.492 -44.705  20.829  1.00  0.00           H  
HETATM15019  H2  HOH B2974     -27.042 -44.725  19.383  1.00  0.00           H  
HETATM15020  O   HOH B2975     -26.595 -37.225  31.525  1.00  0.00           O  
HETATM15021  H1  HOH B2975     -26.620 -37.046  30.584  1.00  0.00           H  
HETATM15022  H2  HOH B2975     -25.715 -37.570  31.680  1.00  0.00           H  
HETATM15023  O   HOH B2976     -31.994 -29.274  28.660  1.00  0.00           O  
HETATM15024  H1  HOH B2976     -31.874 -29.864  27.916  1.00  0.00           H  
HETATM15025  H2  HOH B2976     -31.156 -28.821  28.744  1.00  0.00           H  
HETATM15026  O   HOH B2977     -20.739 -29.933  24.666  1.00  0.00           O  
HETATM15027  H1  HOH B2977     -20.856 -30.067  25.606  1.00  0.00           H  
HETATM15028  H2  HOH B2977     -20.295 -29.087  24.598  1.00  0.00           H  
HETATM15029  O   HOH B2978     -47.570 -21.761  29.276  1.00  0.00           O  
HETATM15030  H1  HOH B2978     -48.394 -22.125  29.598  1.00  0.00           H  
HETATM15031  H2  HOH B2978     -47.372 -22.273  28.492  1.00  0.00           H  
HETATM15032  O   HOH B2979     -46.669 -17.677  33.947  1.00  0.00           O  
HETATM15033  H1  HOH B2979     -46.356 -18.581  33.960  1.00  0.00           H  
HETATM15034  H2  HOH B2979     -47.092 -17.582  33.093  1.00  0.00           H  
HETATM15035  O   HOH B2980     -47.447 -28.904  35.345  1.00  0.00           O  
HETATM15036  H1  HOH B2980     -48.332 -28.584  35.171  1.00  0.00           H  
HETATM15037  H2  HOH B2980     -47.568 -29.819  35.600  1.00  0.00           H  
HETATM15038  O   HOH B2981     -46.523 -19.031  18.813  1.00  0.00           O  
HETATM15039  H1  HOH B2981     -46.955 -18.590  18.082  1.00  0.00           H  
HETATM15040  H2  HOH B2981     -46.136 -18.321  19.326  1.00  0.00           H  
HETATM15041  O   HOH B2982     -31.144 -27.750  22.238  1.00  0.00           O  
HETATM15042  H1  HOH B2982     -32.032 -28.095  22.332  1.00  0.00           H  
HETATM15043  H2  HOH B2982     -30.882 -28.001  21.352  1.00  0.00           H  
HETATM15044  O   HOH B2983     -23.101 -22.010  44.091  1.00  0.00           O  
HETATM15045  H1  HOH B2983     -22.253 -22.449  44.015  1.00  0.00           H  
HETATM15046  H2  HOH B2983     -23.559 -22.232  43.280  1.00  0.00           H  
HETATM15047  O   HOH B2984     -21.928 -29.801  28.864  1.00  0.00           O  
HETATM15048  H1  HOH B2984     -22.324 -29.581  29.708  1.00  0.00           H  
HETATM15049  H2  HOH B2984     -21.791 -30.748  28.904  1.00  0.00           H  
HETATM15050  O   HOH B2985     -28.671 -23.818  20.757  1.00  0.00           O  
HETATM15051  H1  HOH B2985     -29.144 -24.650  20.774  1.00  0.00           H  
HETATM15052  H2  HOH B2985     -27.757 -24.059  20.908  1.00  0.00           H  
HETATM15053  O   HOH B2986     -25.559 -25.739  28.796  1.00  0.00           O  
HETATM15054  H1  HOH B2986     -26.034 -25.755  27.965  1.00  0.00           H  
HETATM15055  H2  HOH B2986     -24.651 -25.925  28.557  1.00  0.00           H  
HETATM15056  O   HOH B2987     -27.077 -20.341  19.239  1.00  0.00           O  
HETATM15057  H1  HOH B2987     -26.770 -20.662  18.391  1.00  0.00           H  
HETATM15058  H2  HOH B2987     -26.802 -19.424  19.262  1.00  0.00           H  
HETATM15059  O   HOH B2988     -26.037 -24.182  21.554  1.00  0.00           O  
HETATM15060  H1  HOH B2988     -26.089 -24.966  22.101  1.00  0.00           H  
HETATM15061  H2  HOH B2988     -25.119 -24.135  21.287  1.00  0.00           H  
HETATM15062  O   HOH B2989     -45.867 -24.123  37.009  1.00  0.00           O  
HETATM15063  H1  HOH B2989     -45.714 -23.754  36.140  1.00  0.00           H  
HETATM15064  H2  HOH B2989     -46.056 -23.365  37.562  1.00  0.00           H  
HETATM15065  O   HOH B2990     -23.374 -44.118  27.715  1.00  0.00           O  
HETATM15066  H1  HOH B2990     -23.747 -44.725  27.076  1.00  0.00           H  
HETATM15067  H2  HOH B2990     -22.518 -43.886  27.355  1.00  0.00           H  
HETATM15068  O   HOH B2991     -45.550 -20.597  30.877  1.00  0.00           O  
HETATM15069  H1  HOH B2991     -46.191 -21.071  30.348  1.00  0.00           H  
HETATM15070  H2  HOH B2991     -45.487 -19.736  30.464  1.00  0.00           H  
HETATM15071  O   HOH B2992     -24.491 -25.539  19.040  1.00  0.00           O  
HETATM15072  H1  HOH B2992     -23.846 -24.916  19.374  1.00  0.00           H  
HETATM15073  H2  HOH B2992     -24.166 -25.780  18.173  1.00  0.00           H  
HETATM15074  O   HOH B2993     -23.280 -30.845  19.035  1.00  0.00           O  
HETATM15075  H1  HOH B2993     -23.173 -31.501  18.346  1.00  0.00           H  
HETATM15076  H2  HOH B2993     -24.114 -31.067  19.450  1.00  0.00           H  
HETATM15077  O   HOH B2994     -47.395 -22.986  44.281  1.00  0.00           O  
HETATM15078  H1  HOH B2994     -47.851 -23.776  44.570  1.00  0.00           H  
HETATM15079  H2  HOH B2994     -46.484 -23.260  44.173  1.00  0.00           H  
HETATM15080  O   HOH B2995     -22.930 -26.475  38.555  1.00  0.00           O  
HETATM15081  H1  HOH B2995     -22.665 -25.672  38.107  1.00  0.00           H  
HETATM15082  H2  HOH B2995     -23.575 -26.874  37.972  1.00  0.00           H  
HETATM15083  O   HOH B2996     -20.531 -32.322  29.430  1.00  0.00           O  
HETATM15084  H1  HOH B2996     -20.275 -33.211  29.186  1.00  0.00           H  
HETATM15085  H2  HOH B2996     -19.897 -31.759  28.984  1.00  0.00           H  
HETATM15086  O   HOH B2997     -27.106 -29.688  24.296  1.00  0.00           O  
HETATM15087  H1  HOH B2997     -27.916 -29.400  24.717  1.00  0.00           H  
HETATM15088  H2  HOH B2997     -27.396 -30.195  23.538  1.00  0.00           H  
HETATM15089  O   HOH B2998     -27.294 -26.067  26.212  1.00  0.00           O  
HETATM15090  H1  HOH B2998     -28.231 -25.984  26.389  1.00  0.00           H  
HETATM15091  H2  HOH B2998     -27.247 -26.443  25.333  1.00  0.00           H  
HETATM15092  O   HOH B2999     -28.662 -21.402  43.685  1.00  0.00           O  
HETATM15093  H1  HOH B2999     -29.548 -21.046  43.622  1.00  0.00           H  
HETATM15094  H2  HOH B2999     -28.221 -21.090  42.895  1.00  0.00           H  
HETATM15095  O   HOH B3000     -25.835 -28.053  32.684  1.00  0.00           O  
HETATM15096  H1  HOH B3000     -26.302 -27.302  32.316  1.00  0.00           H  
HETATM15097  H2  HOH B3000     -25.177 -27.666  33.262  1.00  0.00           H  
HETATM15098  O   HOH B3001     -28.890 -25.825  22.896  1.00  0.00           O  
HETATM15099  H1  HOH B3001     -29.485 -26.493  22.555  1.00  0.00           H  
HETATM15100  H2  HOH B3001     -28.092 -26.305  23.115  1.00  0.00           H  
HETATM15101  O   HOH B3002     -24.899 -29.617  25.818  1.00  0.00           O  
HETATM15102  H1  HOH B3002     -24.450 -30.431  25.591  1.00  0.00           H  
HETATM15103  H2  HOH B3002     -25.650 -29.585  25.225  1.00  0.00           H  
HETATM15104  O   HOH B3003     -21.132 -21.529  21.812  1.00  0.00           O  
HETATM15105  H1  HOH B3003     -20.845 -22.432  21.942  1.00  0.00           H  
HETATM15106  H2  HOH B3003     -21.207 -21.435  20.862  1.00  0.00           H  
HETATM15107  O   HOH B3004     -21.449 -22.142  34.166  1.00  0.00           O  
HETATM15108  H1  HOH B3004     -21.372 -22.774  33.452  1.00  0.00           H  
HETATM15109  H2  HOH B3004     -20.660 -21.605  34.098  1.00  0.00           H  
HETATM15110  O   HOH B3005     -19.605 -32.115  32.689  1.00  0.00           O  
HETATM15111  H1  HOH B3005     -19.935 -32.321  33.563  1.00  0.00           H  
HETATM15112  H2  HOH B3005     -20.045 -32.740  32.113  1.00  0.00           H  
HETATM15113  O   HOH B3006     -31.578 -24.655  32.974  1.00  0.00           O  
HETATM15114  H1  HOH B3006     -31.722 -25.350  32.331  1.00  0.00           H  
HETATM15115  H2  HOH B3006     -31.827 -23.851  32.519  1.00  0.00           H  
HETATM15116  O   HOH B3007     -23.087 -45.224  17.579  1.00  0.00           O  
HETATM15117  H1  HOH B3007     -23.906 -44.731  17.534  1.00  0.00           H  
HETATM15118  H2  HOH B3007     -23.324 -46.046  18.008  1.00  0.00           H  
HETATM15119  O   HOH B3008     -20.765 -30.887  20.266  1.00  0.00           O  
HETATM15120  H1  HOH B3008     -21.438 -30.920  19.586  1.00  0.00           H  
HETATM15121  H2  HOH B3008     -20.376 -30.016  20.177  1.00  0.00           H  
HETATM15122  O   HOH B3009     -30.441 -35.917  33.436  1.00  0.00           O  
HETATM15123  H1  HOH B3009     -30.490 -35.676  34.361  1.00  0.00           H  
HETATM15124  H2  HOH B3009     -29.575 -35.620  33.157  1.00  0.00           H  
HETATM15125  O   HOH B3010     -36.808 -43.184  30.771  1.00  0.00           O  
HETATM15126  H1  HOH B3010     -37.545 -42.978  31.347  1.00  0.00           H  
HETATM15127  H2  HOH B3010     -36.106 -42.603  31.063  1.00  0.00           H  
HETATM15128  O   HOH B3011     -23.975 -17.652  18.570  1.00  0.00           O  
HETATM15129  H1  HOH B3011     -24.922 -17.765  18.646  1.00  0.00           H  
HETATM15130  H2  HOH B3011     -23.621 -18.061  19.360  1.00  0.00           H  
HETATM15131  O   HOH B3012     -24.448 -18.896  23.976  1.00  0.00           O  
HETATM15132  H1  HOH B3012     -23.616 -19.369  23.991  1.00  0.00           H  
HETATM15133  H2  HOH B3012     -25.079 -19.509  24.353  1.00  0.00           H  
HETATM15134  O   HOH B3013     -20.973 -19.022  22.891  1.00  0.00           O  
HETATM15135  H1  HOH B3013     -21.036 -19.974  22.810  1.00  0.00           H  
HETATM15136  H2  HOH B3013     -21.048 -18.857  23.831  1.00  0.00           H  
HETATM15137  O   HOH B3014     -21.885 -24.128  32.422  1.00  0.00           O  
HETATM15138  H1  HOH B3014     -21.556 -23.835  31.572  1.00  0.00           H  
HETATM15139  H2  HOH B3014     -22.162 -25.032  32.274  1.00  0.00           H  
HETATM15140  O   HOH B3015     -30.501 -18.031  29.154  1.00  0.00           O  
HETATM15141  H1  HOH B3015     -29.778 -17.408  29.222  1.00  0.00           H  
HETATM15142  H2  HOH B3015     -30.082 -18.862  28.932  1.00  0.00           H  
HETATM15143  O   HOH B3016     -47.720 -31.472  36.301  1.00  0.00           O  
HETATM15144  H1  HOH B3016     -47.583 -31.718  37.216  1.00  0.00           H  
HETATM15145  H2  HOH B3016     -48.560 -31.869  36.069  1.00  0.00           H  
HETATM15146  O   HOH B3017     -18.891 -20.330  33.457  1.00  0.00           O  
HETATM15147  H1  HOH B3017     -19.052 -19.866  32.635  1.00  0.00           H  
HETATM15148  H2  HOH B3017     -19.339 -19.806  34.120  1.00  0.00           H  
HETATM15149  O   HOH B3018     -41.469 -23.735  32.822  1.00  0.00           O  
HETATM15150  H1  HOH B3018     -41.643 -22.923  32.348  1.00  0.00           H  
HETATM15151  H2  HOH B3018     -41.120 -24.331  32.159  1.00  0.00           H  
HETATM15152  O   HOH B3019     -43.790 -26.760  35.639  1.00  0.00           O  
HETATM15153  H1  HOH B3019     -43.704 -25.832  35.857  1.00  0.00           H  
HETATM15154  H2  HOH B3019     -43.716 -27.212  36.479  1.00  0.00           H  
HETATM15155  O   HOH B3020     -23.300 -21.355  27.078  1.00  0.00           O  
HETATM15156  H1  HOH B3020     -23.551 -21.768  26.252  1.00  0.00           H  
HETATM15157  H2  HOH B3020     -23.926 -20.639  27.188  1.00  0.00           H  
HETATM15158  O   HOH B3021     -33.142 -23.903  18.341  1.00  0.00           O  
HETATM15159  H1  HOH B3021     -32.659 -24.085  17.535  1.00  0.00           H  
HETATM15160  H2  HOH B3021     -33.237 -24.758  18.761  1.00  0.00           H  
HETATM15161  O   HOH B3022     -35.092 -19.446  30.668  1.00  0.00           O  
HETATM15162  H1  HOH B3022     -34.156 -19.515  30.855  1.00  0.00           H  
HETATM15163  H2  HOH B3022     -35.339 -20.315  30.352  1.00  0.00           H  
HETATM15164  O   HOH B3023     -23.436 -22.206  17.116  1.00  0.00           O  
HETATM15165  H1  HOH B3023     -24.347 -22.497  17.132  1.00  0.00           H  
HETATM15166  H2  HOH B3023     -23.215 -22.160  16.186  1.00  0.00           H  
HETATM15167  O   HOH B3024     -27.449 -20.199  21.853  1.00  0.00           O  
HETATM15168  H1  HOH B3024     -27.184 -20.426  20.962  1.00  0.00           H  
HETATM15169  H2  HOH B3024     -27.067 -19.335  22.005  1.00  0.00           H  
HETATM15170  O   HOH B3025     -31.549 -20.504  43.510  1.00  0.00           O  
HETATM15171  H1  HOH B3025     -32.210 -20.256  44.156  1.00  0.00           H  
HETATM15172  H2  HOH B3025     -32.051 -20.871  42.782  1.00  0.00           H  
HETATM15173  O   HOH B3026     -32.556 -42.801  31.076  1.00  0.00           O  
HETATM15174  H1  HOH B3026     -32.522 -42.855  32.031  1.00  0.00           H  
HETATM15175  H2  HOH B3026     -33.150 -42.071  30.899  1.00  0.00           H  
HETATM15176  O   HOH B3027     -45.723 -19.902  27.572  1.00  0.00           O  
HETATM15177  H1  HOH B3027     -46.579 -20.327  27.520  1.00  0.00           H  
HETATM15178  H2  HOH B3027     -45.335 -20.035  26.708  1.00  0.00           H  
HETATM15179  O   HOH B3028     -19.911 -28.164  19.167  1.00  0.00           O  
HETATM15180  H1  HOH B3028     -19.043 -28.542  19.022  1.00  0.00           H  
HETATM15181  H2  HOH B3028     -20.441 -28.497  18.443  1.00  0.00           H  
HETATM15182  O   HOH B3029     -21.283 -28.475  16.847  1.00  0.00           O  
HETATM15183  H1  HOH B3029     -20.790 -28.190  16.077  1.00  0.00           H  
HETATM15184  H2  HOH B3029     -21.256 -29.431  16.809  1.00  0.00           H  
HETATM15185  O   HOH B3030     -48.432 -21.493  18.947  1.00  0.00           O  
HETATM15186  H1  HOH B3030     -48.000 -22.035  18.286  1.00  0.00           H  
HETATM15187  H2  HOH B3030     -47.759 -20.872  19.225  1.00  0.00           H  
HETATM15188  O   HOH B3031     -26.696 -27.100  23.591  1.00  0.00           O  
HETATM15189  H1  HOH B3031     -26.811 -28.044  23.694  1.00  0.00           H  
HETATM15190  H2  HOH B3031     -26.191 -27.006  22.784  1.00  0.00           H  
HETATM15191  O   HOH B3032     -27.782 -21.583  26.851  1.00  0.00           O  
HETATM15192  H1  HOH B3032     -27.999 -21.420  25.933  1.00  0.00           H  
HETATM15193  H2  HOH B3032     -27.807 -20.719  27.261  1.00  0.00           H  
HETATM15194  O   HOH B3033     -21.246 -46.185  21.572  1.00  0.00           O  
HETATM15195  H1  HOH B3033     -20.972 -45.702  20.792  1.00  0.00           H  
HETATM15196  H2  HOH B3033     -20.589 -46.874  21.671  1.00  0.00           H  
HETATM15197  O   HOH B3034     -30.110 -26.472  26.645  1.00  0.00           O  
HETATM15198  H1  HOH B3034     -30.313 -27.102  25.954  1.00  0.00           H  
HETATM15199  H2  HOH B3034     -30.732 -25.758  26.510  1.00  0.00           H  
HETATM15200  O   HOH B3035     -21.010 -18.442  25.743  1.00  0.00           O  
HETATM15201  H1  HOH B3035     -21.151 -17.994  26.577  1.00  0.00           H  
HETATM15202  H2  HOH B3035     -20.101 -18.738  25.779  1.00  0.00           H  
HETATM15203  O   HOH B3036     -38.705 -19.041  32.873  1.00  0.00           O  
HETATM15204  H1  HOH B3036     -38.055 -19.742  32.826  1.00  0.00           H  
HETATM15205  H2  HOH B3036     -39.542 -19.478  32.715  1.00  0.00           H  
HETATM15206  O   HOH B3037     -47.980 -22.280  35.131  1.00  0.00           O  
HETATM15207  H1  HOH B3037     -47.052 -22.497  35.218  1.00  0.00           H  
HETATM15208  H2  HOH B3037     -48.012 -21.649  34.413  1.00  0.00           H  
HETATM15209  O   HOH B3038     -36.333 -30.940  44.081  1.00  0.00           O  
HETATM15210  H1  HOH B3038     -35.652 -30.268  44.111  1.00  0.00           H  
HETATM15211  H2  HOH B3038     -36.149 -31.433  43.281  1.00  0.00           H  
HETATM15212  O   HOH B3039     -19.098 -37.756  19.244  1.00  0.00           O  
HETATM15213  H1  HOH B3039     -19.366 -37.924  18.341  1.00  0.00           H  
HETATM15214  H2  HOH B3039     -18.264 -38.216  19.337  1.00  0.00           H  
HETATM15215  O   HOH B3040     -23.663 -18.813  28.199  1.00  0.00           O  
HETATM15216  H1  HOH B3040     -22.935 -19.299  28.586  1.00  0.00           H  
HETATM15217  H2  HOH B3040     -23.253 -18.053  27.787  1.00  0.00           H  
HETATM15218  O   HOH B3041     -22.342 -26.789  31.838  1.00  0.00           O  
HETATM15219  H1  HOH B3041     -22.643 -27.629  31.492  1.00  0.00           H  
HETATM15220  H2  HOH B3041     -21.451 -26.961  32.143  1.00  0.00           H  
HETATM15221  O   HOH B3042     -47.682 -17.406  25.253  1.00  0.00           O  
HETATM15222  H1  HOH B3042     -47.184 -17.967  24.657  1.00  0.00           H  
HETATM15223  H2  HOH B3042     -48.525 -17.282  24.817  1.00  0.00           H  
HETATM15224  O   HOH B3043     -48.474 -47.086  21.449  1.00  0.00           O  
HETATM15225  H1  HOH B3043     -48.469 -47.158  20.494  1.00  0.00           H  
HETATM15226  H2  HOH B3043     -47.929 -47.814  21.747  1.00  0.00           H  
HETATM15227  O   HOH B3044     -28.497 -21.051  24.262  1.00  0.00           O  
HETATM15228  H1  HOH B3044     -28.220 -20.996  23.348  1.00  0.00           H  
HETATM15229  H2  HOH B3044     -28.724 -20.152  24.499  1.00  0.00           H  
HETATM15230  O   HOH B3045     -24.965 -18.181  42.679  1.00  0.00           O  
HETATM15231  H1  HOH B3045     -24.740 -18.709  43.445  1.00  0.00           H  
HETATM15232  H2  HOH B3045     -24.888 -17.276  42.981  1.00  0.00           H  
HETATM15233  O   HOH B3046     -30.800 -45.867  17.320  1.00  0.00           O  
HETATM15234  H1  HOH B3046     -30.785 -46.057  18.258  1.00  0.00           H  
HETATM15235  H2  HOH B3046     -30.607 -46.707  16.902  1.00  0.00           H  
HETATM15236  O   HOH B3047     -27.318 -25.924  18.508  1.00  0.00           O  
HETATM15237  H1  HOH B3047     -26.412 -25.763  18.771  1.00  0.00           H  
HETATM15238  H2  HOH B3047     -27.674 -25.054  18.331  1.00  0.00           H  
HETATM15239  O   HOH B3048     -23.769 -29.230  30.835  1.00  0.00           O  
HETATM15240  H1  HOH B3048     -23.485 -30.090  31.143  1.00  0.00           H  
HETATM15241  H2  HOH B3048     -24.340 -28.903  31.530  1.00  0.00           H  
HETATM15242  O   HOH B3049     -22.663 -24.288  25.479  1.00  0.00           O  
HETATM15243  H1  HOH B3049     -23.562 -24.466  25.754  1.00  0.00           H  
HETATM15244  H2  HOH B3049     -22.725 -23.486  24.960  1.00  0.00           H  
HETATM15245  O   HOH B3050     -40.757 -42.711  44.136  1.00  0.00           O  
HETATM15246  H1  HOH B3050     -40.382 -42.626  45.012  1.00  0.00           H  
HETATM15247  H2  HOH B3050     -41.240 -43.537  44.160  1.00  0.00           H  
HETATM15248  O   HOH B3051     -48.052 -24.332  23.691  1.00  0.00           O  
HETATM15249  H1  HOH B3051     -48.417 -23.927  22.905  1.00  0.00           H  
HETATM15250  H2  HOH B3051     -48.746 -24.254  24.346  1.00  0.00           H  
HETATM15251  O   HOH B3052     -27.511 -44.518  43.023  1.00  0.00           O  
HETATM15252  H1  HOH B3052     -26.974 -45.099  43.562  1.00  0.00           H  
HETATM15253  H2  HOH B3052     -26.897 -43.862  42.692  1.00  0.00           H  
HETATM15254  O   HOH B3053     -29.509 -22.109  32.936  1.00  0.00           O  
HETATM15255  H1  HOH B3053     -29.758 -21.844  33.821  1.00  0.00           H  
HETATM15256  H2  HOH B3053     -30.084 -22.848  32.736  1.00  0.00           H  
HETATM15257  O   HOH B3054     -23.914 -20.869  39.294  1.00  0.00           O  
HETATM15258  H1  HOH B3054     -23.142 -20.957  38.735  1.00  0.00           H  
HETATM15259  H2  HOH B3054     -24.582 -21.407  38.868  1.00  0.00           H  
HETATM15260  O   HOH B3055     -28.814 -20.052  38.598  1.00  0.00           O  
HETATM15261  H1  HOH B3055     -28.064 -20.222  38.028  1.00  0.00           H  
HETATM15262  H2  HOH B3055     -29.000 -19.120  38.477  1.00  0.00           H  
HETATM15263  O   HOH B3056     -22.524 -18.709  20.632  1.00  0.00           O  
HETATM15264  H1  HOH B3056     -22.085 -18.419  21.432  1.00  0.00           H  
HETATM15265  H2  HOH B3056     -22.072 -19.518  20.391  1.00  0.00           H  
HETATM15266  O   HOH B3057     -26.604 -19.818  16.323  1.00  0.00           O  
HETATM15267  H1  HOH B3057     -25.679 -19.753  16.086  1.00  0.00           H  
HETATM15268  H2  HOH B3057     -26.875 -20.676  15.996  1.00  0.00           H  
HETATM15269  O   HOH B3058     -30.990 -26.620  18.529  1.00  0.00           O  
HETATM15270  H1  HOH B3058     -31.188 -27.471  18.137  1.00  0.00           H  
HETATM15271  H2  HOH B3058     -30.830 -26.044  17.782  1.00  0.00           H  
HETATM15272  O   HOH B3059     -19.900 -24.129  35.614  1.00  0.00           O  
HETATM15273  H1  HOH B3059     -19.046 -23.728  35.455  1.00  0.00           H  
HETATM15274  H2  HOH B3059     -20.521 -23.559  35.159  1.00  0.00           H  
HETATM15275  O   HOH B3060     -29.419 -24.973  34.678  1.00  0.00           O  
HETATM15276  H1  HOH B3060     -29.727 -25.313  35.518  1.00  0.00           H  
HETATM15277  H2  HOH B3060     -30.207 -24.918  34.138  1.00  0.00           H  
HETATM15278  O   HOH B3061     -19.677 -28.010  44.418  1.00  0.00           O  
HETATM15279  H1  HOH B3061     -20.109 -28.335  43.628  1.00  0.00           H  
HETATM15280  H2  HOH B3061     -18.858 -28.502  44.464  1.00  0.00           H  
HETATM15281  O   HOH B3062     -26.150 -24.533  39.692  1.00  0.00           O  
HETATM15282  H1  HOH B3062     -25.313 -24.068  39.712  1.00  0.00           H  
HETATM15283  H2  HOH B3062     -26.682 -24.043  39.065  1.00  0.00           H  
HETATM15284  O   HOH B3063     -19.270 -27.258  24.916  1.00  0.00           O  
HETATM15285  H1  HOH B3063     -18.464 -26.857  24.590  1.00  0.00           H  
HETATM15286  H2  HOH B3063     -19.890 -27.170  24.192  1.00  0.00           H  
HETATM15287  O   HOH B3064     -18.864 -46.115  38.032  1.00  0.00           O  
HETATM15288  H1  HOH B3064     -18.631 -46.767  37.371  1.00  0.00           H  
HETATM15289  H2  HOH B3064     -19.806 -46.230  38.161  1.00  0.00           H  
HETATM15290  O   HOH B3065     -33.989 -23.055  44.173  1.00  0.00           O  
HETATM15291  H1  HOH B3065     -34.847 -22.632  44.194  1.00  0.00           H  
HETATM15292  H2  HOH B3065     -33.514 -22.601  43.477  1.00  0.00           H  
HETATM15293  O   HOH B3066     -47.119 -26.852  41.426  1.00  0.00           O  
HETATM15294  H1  HOH B3066     -46.612 -27.481  40.912  1.00  0.00           H  
HETATM15295  H2  HOH B3066     -47.725 -26.461  40.796  1.00  0.00           H  
HETATM15296  O   HOH B3067     -22.202 -37.236  44.975  1.00  0.00           O  
HETATM15297  H1  HOH B3067     -22.222 -36.685  45.757  1.00  0.00           H  
HETATM15298  H2  HOH B3067     -22.350 -36.628  44.250  1.00  0.00           H  
HETATM15299  O   HOH B3068     -19.503 -20.933  41.291  1.00  0.00           O  
HETATM15300  H1  HOH B3068     -20.079 -20.879  42.053  1.00  0.00           H  
HETATM15301  H2  HOH B3068     -20.011 -21.418  40.640  1.00  0.00           H  
HETATM15302  O   HOH B3069     -21.174 -22.736  39.869  1.00  0.00           O  
HETATM15303  H1  HOH B3069     -21.989 -22.824  39.376  1.00  0.00           H  
HETATM15304  H2  HOH B3069     -21.235 -23.402  40.554  1.00  0.00           H  
HETATM15305  O   HOH B3070     -22.151 -29.122  39.285  1.00  0.00           O  
HETATM15306  H1  HOH B3070     -22.005 -28.291  38.834  1.00  0.00           H  
HETATM15307  H2  HOH B3070     -23.086 -29.296  39.174  1.00  0.00           H  
HETATM15308  O   HOH B3071     -21.975 -42.196  45.461  1.00  0.00           O  
HETATM15309  H1  HOH B3071     -22.799 -42.593  45.179  1.00  0.00           H  
HETATM15310  H2  HOH B3071     -21.980 -41.326  45.062  1.00  0.00           H  
HETATM15311  O   HOH B3072     -45.760 -21.653  38.454  1.00  0.00           O  
HETATM15312  H1  HOH B3072     -44.834 -21.868  38.339  1.00  0.00           H  
HETATM15313  H2  HOH B3072     -45.755 -20.797  38.883  1.00  0.00           H  
HETATM15314  O   HOH B3073     -24.726 -25.599  42.485  1.00  0.00           O  
HETATM15315  H1  HOH B3073     -24.040 -25.118  42.023  1.00  0.00           H  
HETATM15316  H2  HOH B3073     -25.510 -25.060  42.377  1.00  0.00           H  
HETATM15317  O   HOH B3074     -20.536 -32.356  35.496  1.00  0.00           O  
HETATM15318  H1  HOH B3074     -20.529 -31.421  35.288  1.00  0.00           H  
HETATM15319  H2  HOH B3074     -21.414 -32.519  35.839  1.00  0.00           H  
HETATM15320  O   HOH B3075     -22.539 -29.827  44.176  1.00  0.00           O  
HETATM15321  H1  HOH B3075     -21.849 -30.457  43.971  1.00  0.00           H  
HETATM15322  H2  HOH B3075     -22.178 -28.981  43.911  1.00  0.00           H  
HETATM15323  O   HOH B3076     -18.697 -19.332  37.171  1.00  0.00           O  
HETATM15324  H1  HOH B3076     -19.227 -18.983  37.888  1.00  0.00           H  
HETATM15325  H2  HOH B3076     -18.561 -20.252  37.398  1.00  0.00           H  
HETATM15326  O   HOH B3077     -21.047 -24.064  43.760  1.00  0.00           O  
HETATM15327  H1  HOH B3077     -20.408 -23.564  44.267  1.00  0.00           H  
HETATM15328  H2  HOH B3077     -20.544 -24.428  43.032  1.00  0.00           H  
HETATM15329  O   HOH B3078     -20.793 -29.447  41.943  1.00  0.00           O  
HETATM15330  H1  HOH B3078     -21.243 -29.061  41.192  1.00  0.00           H  
HETATM15331  H2  HOH B3078     -20.732 -30.379  41.733  1.00  0.00           H  
HETATM15332  O   HOH B3079     -27.780 -26.926  39.851  1.00  0.00           O  
HETATM15333  H1  HOH B3079     -27.161 -26.199  39.916  1.00  0.00           H  
HETATM15334  H2  HOH B3079     -27.793 -27.147  38.919  1.00  0.00           H  
HETATM15335  O   HOH B3080     -22.486 -46.688  41.844  1.00  0.00           O  
HETATM15336  H1  HOH B3080     -22.716 -47.277  41.126  1.00  0.00           H  
HETATM15337  H2  HOH B3080     -21.693 -47.068  42.222  1.00  0.00           H  
HETATM15338  O   HOH B3081     -24.505 -35.109  44.690  1.00  0.00           O  
HETATM15339  H1  HOH B3081     -24.898 -34.236  44.682  1.00  0.00           H  
HETATM15340  H2  HOH B3081     -25.242 -35.702  44.840  1.00  0.00           H  
HETATM15341  O   HOH B3082     -44.807 -44.725  16.841  1.00  0.00           O  
HETATM15342  H1  HOH B3082     -45.444 -44.267  16.292  1.00  0.00           H  
HETATM15343  H2  HOH B3082     -45.334 -45.311  17.383  1.00  0.00           H  
HETATM15344  O   HOH B3083     -19.525 -25.355  41.799  1.00  0.00           O  
HETATM15345  H1  HOH B3083     -18.810 -25.859  42.188  1.00  0.00           H  
HETATM15346  H2  HOH B3083     -19.134 -24.937  41.032  1.00  0.00           H  
HETATM15347  O   HOH B3084     -22.145 -25.262  41.130  1.00  0.00           O  
HETATM15348  H1  HOH B3084     -21.303 -25.679  41.313  1.00  0.00           H  
HETATM15349  H2  HOH B3084     -22.467 -25.707  40.345  1.00  0.00           H  
HETATM15350  O   HOH B3085     -24.333 -18.150  39.968  1.00  0.00           O  
HETATM15351  H1  HOH B3085     -24.316 -18.416  40.887  1.00  0.00           H  
HETATM15352  H2  HOH B3085     -24.133 -18.950  39.483  1.00  0.00           H  
HETATM15353  O   HOH B3086     -29.206 -24.537  40.543  1.00  0.00           O  
HETATM15354  H1  HOH B3086     -29.095 -25.259  39.924  1.00  0.00           H  
HETATM15355  H2  HOH B3086     -28.491 -24.645  41.169  1.00  0.00           H  
HETATM15356  O   HOH B3087     -27.865 -43.463  35.552  1.00  0.00           O  
HETATM15357  H1  HOH B3087     -27.740 -43.413  34.605  1.00  0.00           H  
HETATM15358  H2  HOH B3087     -26.994 -43.312  35.918  1.00  0.00           H  
HETATM15359  O   HOH B3088     -19.583 -18.552  39.638  1.00  0.00           O  
HETATM15360  H1  HOH B3088     -18.741 -18.201  39.930  1.00  0.00           H  
HETATM15361  H2  HOH B3088     -19.757 -19.283  40.231  1.00  0.00           H  
HETATM15362  O   HOH B3089     -31.767 -46.155  42.395  1.00  0.00           O  
HETATM15363  H1  HOH B3089     -31.127 -46.770  42.755  1.00  0.00           H  
HETATM15364  H2  HOH B3089     -31.480 -45.298  42.710  1.00  0.00           H  
HETATM15365  O   HOH B3090     -31.563 -18.953  40.123  1.00  0.00           O  
HETATM15366  H1  HOH B3090     -31.022 -18.859  40.907  1.00  0.00           H  
HETATM15367  H2  HOH B3090     -31.428 -19.859  39.846  1.00  0.00           H  
HETATM15368  O   HOH B3091     -24.983 -22.412  37.381  1.00  0.00           O  
HETATM15369  H1  HOH B3091     -25.751 -22.766  36.932  1.00  0.00           H  
HETATM15370  H2  HOH B3091     -24.453 -22.027  36.683  1.00  0.00           H  
HETATM15371  O   HOH B3092     -27.350 -23.848  36.093  1.00  0.00           O  
HETATM15372  H1  HOH B3092     -28.085 -24.283  35.662  1.00  0.00           H  
HETATM15373  H2  HOH B3092     -27.747 -23.372  36.822  1.00  0.00           H  
HETATM15374  O   HOH B3093     -45.430 -17.667  39.170  1.00  0.00           O  
HETATM15375  H1  HOH B3093     -45.708 -17.865  38.276  1.00  0.00           H  
HETATM15376  H2  HOH B3093     -44.994 -16.817  39.104  1.00  0.00           H  
HETATM15377  O   HOH B3094     -24.181 -37.949  35.421  1.00  0.00           O  
HETATM15378  H1  HOH B3094     -23.350 -37.734  35.845  1.00  0.00           H  
HETATM15379  H2  HOH B3094     -24.849 -37.608  36.016  1.00  0.00           H  
HETATM15380  O   HOH B3095     -45.899 -26.204  15.840  1.00  0.00           O  
HETATM15381  H1  HOH B3095     -46.740 -25.746  15.849  1.00  0.00           H  
HETATM15382  H2  HOH B3095     -45.713 -26.344  14.911  1.00  0.00           H  
HETATM15383  O   HOH B3096     -30.029 -20.792  35.284  1.00  0.00           O  
HETATM15384  H1  HOH B3096     -29.206 -20.359  35.510  1.00  0.00           H  
HETATM15385  H2  HOH B3096     -30.668 -20.427  35.895  1.00  0.00           H  
HETATM15386  O   HOH B3097     -24.645 -45.698  38.667  1.00  0.00           O  
HETATM15387  H1  HOH B3097     -25.519 -45.419  38.942  1.00  0.00           H  
HETATM15388  H2  HOH B3097     -24.602 -46.624  38.906  1.00  0.00           H  
HETATM15389  O   HOH B3098     -19.797 -31.239  44.344  1.00  0.00           O  
HETATM15390  H1  HOH B3098     -19.188 -30.510  44.229  1.00  0.00           H  
HETATM15391  H2  HOH B3098     -19.236 -32.010  44.427  1.00  0.00           H  
HETATM15392  O   HOH B3099     -25.010 -26.919  21.408  1.00  0.00           O  
HETATM15393  H1  HOH B3099     -24.148 -27.318  21.527  1.00  0.00           H  
HETATM15394  H2  HOH B3099     -24.979 -26.535  20.532  1.00  0.00           H  
HETATM15395  O   HOH B3100     -27.584 -25.409  32.651  1.00  0.00           O  
HETATM15396  H1  HOH B3100     -27.962 -25.304  33.525  1.00  0.00           H  
HETATM15397  H2  HOH B3100     -27.146 -24.576  32.477  1.00  0.00           H  
HETATM15398  O   HOH B3101     -19.245 -40.899  37.047  1.00  0.00           O  
HETATM15399  H1  HOH B3101     -19.634 -41.194  36.224  1.00  0.00           H  
HETATM15400  H2  HOH B3101     -19.577 -41.512  37.703  1.00  0.00           H  
HETATM15401  O   HOH B3102     -43.564 -27.105  38.623  1.00  0.00           O  
HETATM15402  H1  HOH B3102     -43.170 -26.559  39.303  1.00  0.00           H  
HETATM15403  H2  HOH B3102     -44.370 -27.437  39.019  1.00  0.00           H  
HETATM15404  O   HOH B3103     -24.037 -19.452  44.893  1.00  0.00           O  
HETATM15405  H1  HOH B3103     -23.675 -20.297  44.627  1.00  0.00           H  
HETATM15406  H2  HOH B3103     -23.421 -19.122  45.547  1.00  0.00           H  
HETATM15407  O   HOH B3104     -26.287 -46.762  15.325  1.00  0.00           O  
HETATM15408  H1  HOH B3104     -25.754 -47.039  16.070  1.00  0.00           H  
HETATM15409  H2  HOH B3104     -25.651 -46.548  14.642  1.00  0.00           H  
HETATM15410  O   HOH B3105     -46.539 -44.923  34.945  1.00  0.00           O  
HETATM15411  H1  HOH B3105     -46.567 -44.264  34.251  1.00  0.00           H  
HETATM15412  H2  HOH B3105     -47.211 -45.559  34.700  1.00  0.00           H  
HETATM15413  O   HOH B3106     -32.575 -18.105  33.895  1.00  0.00           O  
HETATM15414  H1  HOH B3106     -33.512 -18.192  33.718  1.00  0.00           H  
HETATM15415  H2  HOH B3106     -32.467 -18.440  34.785  1.00  0.00           H  
HETATM15416  O   HOH B3107     -28.217 -23.157  38.509  1.00  0.00           O  
HETATM15417  H1  HOH B3107     -28.520 -22.258  38.635  1.00  0.00           H  
HETATM15418  H2  HOH B3107     -28.764 -23.679  39.096  1.00  0.00           H  
HETATM15419  O   HOH B3108     -47.734 -41.148  16.210  1.00  0.00           O  
HETATM15420  H1  HOH B3108     -47.405 -40.694  15.434  1.00  0.00           H  
HETATM15421  H2  HOH B3108     -46.990 -41.167  16.811  1.00  0.00           H  
HETATM15422  O   HOH B3109     -44.040 -21.503  41.279  1.00  0.00           O  
HETATM15423  H1  HOH B3109     -44.975 -21.337  41.396  1.00  0.00           H  
HETATM15424  H2  HOH B3109     -43.902 -22.374  41.653  1.00  0.00           H  
HETATM15425  O   HOH B3110     -38.602 -21.132  37.274  1.00  0.00           O  
HETATM15426  H1  HOH B3110     -37.775 -21.603  37.379  1.00  0.00           H  
HETATM15427  H2  HOH B3110     -38.342 -20.220  37.138  1.00  0.00           H  
HETATM15428  O   HOH B3111     -35.489 -18.118  33.409  1.00  0.00           O  
HETATM15429  H1  HOH B3111     -35.182 -18.707  32.720  1.00  0.00           H  
HETATM15430  H2  HOH B3111     -36.258 -17.690  33.033  1.00  0.00           H  
HETATM15431  O   HOH B3112     -44.482  -3.690 -30.934  1.00  0.00           O  
HETATM15432  H1  HOH B3112     -44.582  -2.941 -30.347  1.00  0.00           H  
HETATM15433  H2  HOH B3112     -43.937  -4.307 -30.446  1.00  0.00           H  
HETATM15434  O   HOH B3113     -29.201  -0.361 -41.233  1.00  0.00           O  
HETATM15435  H1  HOH B3113     -29.296  -1.239 -40.863  1.00  0.00           H  
HETATM15436  H2  HOH B3113     -29.966  -0.256 -41.798  1.00  0.00           H  
HETATM15437  O   HOH B3114     -27.315 -12.102 -14.764  1.00  0.00           O  
HETATM15438  H1  HOH B3114     -28.062 -12.411 -14.251  1.00  0.00           H  
HETATM15439  H2  HOH B3114     -27.683 -11.439 -15.348  1.00  0.00           H  
HETATM15440  O   HOH B3115     -41.639   9.909 -40.562  1.00  0.00           O  
HETATM15441  H1  HOH B3115     -42.344   9.352 -40.232  1.00  0.00           H  
HETATM15442  H2  HOH B3115     -41.614  10.648 -39.954  1.00  0.00           H  
HETATM15443  O   HOH B3116     -27.478 -16.216 -22.960  1.00  0.00           O  
HETATM15444  H1  HOH B3116     -27.638 -17.065 -23.372  1.00  0.00           H  
HETATM15445  H2  HOH B3116     -26.968 -15.727 -23.606  1.00  0.00           H  
HETATM15446  O   HOH B3117     -41.892   1.345 -23.225  1.00  0.00           O  
HETATM15447  H1  HOH B3117     -42.219   2.000 -22.607  1.00  0.00           H  
HETATM15448  H2  HOH B3117     -40.950   1.508 -23.270  1.00  0.00           H  
HETATM15449  O   HOH B3118     -36.718  -5.397 -32.614  1.00  0.00           O  
HETATM15450  H1  HOH B3118     -37.313  -6.120 -32.415  1.00  0.00           H  
HETATM15451  H2  HOH B3118     -35.846  -5.789 -32.586  1.00  0.00           H  
HETATM15452  O   HOH B3119     -42.724 -10.396 -35.994  1.00  0.00           O  
HETATM15453  H1  HOH B3119     -43.189 -11.193 -36.247  1.00  0.00           H  
HETATM15454  H2  HOH B3119     -42.700  -9.869 -36.793  1.00  0.00           H  
HETATM15455  O   HOH B3120     -33.498   0.463 -29.090  1.00  0.00           O  
HETATM15456  H1  HOH B3120     -34.309   0.281 -29.565  1.00  0.00           H  
HETATM15457  H2  HOH B3120     -32.813   0.407 -29.757  1.00  0.00           H  
HETATM15458  O   HOH B3121     -47.967  -3.292 -36.159  1.00  0.00           O  
HETATM15459  H1  HOH B3121     -48.790  -2.972 -36.531  1.00  0.00           H  
HETATM15460  H2  HOH B3121     -47.694  -3.993 -36.750  1.00  0.00           H  
HETATM15461  O   HOH B3122     -29.747   1.248 -35.411  1.00  0.00           O  
HETATM15462  H1  HOH B3122     -30.134   0.807 -34.654  1.00  0.00           H  
HETATM15463  H2  HOH B3122     -30.454   1.791 -35.759  1.00  0.00           H  
HETATM15464  O   HOH B3123     -39.539  -8.683 -26.869  1.00  0.00           O  
HETATM15465  H1  HOH B3123     -40.145  -9.116 -26.267  1.00  0.00           H  
HETATM15466  H2  HOH B3123     -39.209  -9.389 -27.425  1.00  0.00           H  
HETATM15467  O   HOH B3124     -37.377  -6.017 -38.991  1.00  0.00           O  
HETATM15468  H1  HOH B3124     -37.961  -5.567 -38.381  1.00  0.00           H  
HETATM15469  H2  HOH B3124     -36.924  -6.668 -38.455  1.00  0.00           H  
HETATM15470  O   HOH B3125     -31.136  -2.138 -26.787  1.00  0.00           O  
HETATM15471  H1  HOH B3125     -30.655  -2.221 -25.963  1.00  0.00           H  
HETATM15472  H2  HOH B3125     -30.471  -2.257 -27.465  1.00  0.00           H  
HETATM15473  O   HOH B3126     -26.523  -7.861 -38.359  1.00  0.00           O  
HETATM15474  H1  HOH B3126     -26.612  -7.627 -39.283  1.00  0.00           H  
HETATM15475  H2  HOH B3126     -25.864  -7.254 -38.021  1.00  0.00           H  
HETATM15476  O   HOH B3127     -42.988  -3.679 -35.745  1.00  0.00           O  
HETATM15477  H1  HOH B3127     -42.838  -3.648 -34.800  1.00  0.00           H  
HETATM15478  H2  HOH B3127     -43.849  -3.279 -35.865  1.00  0.00           H  
HETATM15479  O   HOH B3128     -19.295   1.595 -29.493  1.00  0.00           O  
HETATM15480  H1  HOH B3128     -18.955   2.168 -28.805  1.00  0.00           H  
HETATM15481  H2  HOH B3128     -18.705   1.733 -30.234  1.00  0.00           H  
HETATM15482  O   HOH B3129     -46.070 -10.202 -15.848  1.00  0.00           O  
HETATM15483  H1  HOH B3129     -45.329  -9.790 -15.402  1.00  0.00           H  
HETATM15484  H2  HOH B3129     -45.740 -10.405 -16.723  1.00  0.00           H  
HETATM15485  O   HOH B3130     -35.672   8.187 -30.497  1.00  0.00           O  
HETATM15486  H1  HOH B3130     -34.739   7.995 -30.586  1.00  0.00           H  
HETATM15487  H2  HOH B3130     -36.079   7.756 -31.248  1.00  0.00           H  
HETATM15488  O   HOH B3131     -20.566 -11.802 -39.146  1.00  0.00           O  
HETATM15489  H1  HOH B3131     -21.506 -11.682 -39.282  1.00  0.00           H  
HETATM15490  H2  HOH B3131     -20.387 -12.686 -39.465  1.00  0.00           H  
HETATM15491  O   HOH B3132     -30.240   3.994 -44.014  1.00  0.00           O  
HETATM15492  H1  HOH B3132     -30.894   4.684 -44.128  1.00  0.00           H  
HETATM15493  H2  HOH B3132     -30.324   3.452 -44.798  1.00  0.00           H  
HETATM15494  O   HOH B3133     -37.918  -1.381 -38.030  1.00  0.00           O  
HETATM15495  H1  HOH B3133     -37.469  -0.540 -37.946  1.00  0.00           H  
HETATM15496  H2  HOH B3133     -38.726  -1.272 -37.528  1.00  0.00           H  
HETATM15497  O   HOH B3134     -30.171 -12.508 -19.649  1.00  0.00           O  
HETATM15498  H1  HOH B3134     -30.488 -12.851 -18.814  1.00  0.00           H  
HETATM15499  H2  HOH B3134     -30.231 -13.249 -20.252  1.00  0.00           H  
HETATM15500  O   HOH B3135     -19.803  -7.426 -28.922  1.00  0.00           O  
HETATM15501  H1  HOH B3135     -20.742  -7.365 -29.096  1.00  0.00           H  
HETATM15502  H2  HOH B3135     -19.746  -7.769 -28.030  1.00  0.00           H  
HETATM15503  O   HOH B3136     -46.214   3.405 -40.849  1.00  0.00           O  
HETATM15504  H1  HOH B3136     -45.421   3.941 -40.848  1.00  0.00           H  
HETATM15505  H2  HOH B3136     -45.930   2.555 -40.513  1.00  0.00           H  
HETATM15506  O   HOH B3137     -30.625  -2.909 -34.030  1.00  0.00           O  
HETATM15507  H1  HOH B3137     -31.351  -3.001 -34.647  1.00  0.00           H  
HETATM15508  H2  HOH B3137     -30.899  -3.409 -33.261  1.00  0.00           H  
HETATM15509  O   HOH B3138     -38.948   6.638 -14.509  1.00  0.00           O  
HETATM15510  H1  HOH B3138     -39.555   7.229 -14.954  1.00  0.00           H  
HETATM15511  H2  HOH B3138     -38.080   6.982 -14.720  1.00  0.00           H  
HETATM15512  O   HOH B3139     -35.073  -2.687 -44.160  1.00  0.00           O  
HETATM15513  H1  HOH B3139     -35.702  -3.388 -43.989  1.00  0.00           H  
HETATM15514  H2  HOH B3139     -35.525  -2.102 -44.768  1.00  0.00           H  
HETATM15515  O   HOH B3140     -31.670   4.663 -31.328  1.00  0.00           O  
HETATM15516  H1  HOH B3140     -31.325   5.539 -31.497  1.00  0.00           H  
HETATM15517  H2  HOH B3140     -30.940   4.075 -31.522  1.00  0.00           H  
HETATM15518  O   HOH B3141     -44.171  11.421 -18.461  1.00  0.00           O  
HETATM15519  H1  HOH B3141     -43.705  10.744 -18.952  1.00  0.00           H  
HETATM15520  H2  HOH B3141     -44.819  11.762 -19.078  1.00  0.00           H  
HETATM15521  O   HOH B3142     -36.843   5.753 -36.152  1.00  0.00           O  
HETATM15522  H1  HOH B3142     -36.913   6.517 -36.723  1.00  0.00           H  
HETATM15523  H2  HOH B3142     -36.527   5.053 -36.724  1.00  0.00           H  
HETATM15524  O   HOH B3143     -34.072   8.684 -42.804  1.00  0.00           O  
HETATM15525  H1  HOH B3143     -33.448   8.678 -43.530  1.00  0.00           H  
HETATM15526  H2  HOH B3143     -33.631   8.199 -42.106  1.00  0.00           H  
HETATM15527  O   HOH B3144     -47.014  -9.497 -39.557  1.00  0.00           O  
HETATM15528  H1  HOH B3144     -46.690 -10.285 -39.992  1.00  0.00           H  
HETATM15529  H2  HOH B3144     -46.228  -9.071 -39.214  1.00  0.00           H  
HETATM15530  O   HOH B3145     -44.225 -15.670 -28.057  1.00  0.00           O  
HETATM15531  H1  HOH B3145     -45.156 -15.533 -28.231  1.00  0.00           H  
HETATM15532  H2  HOH B3145     -43.835 -15.794 -28.922  1.00  0.00           H  
HETATM15533  O   HOH B3146     -31.625  -2.984 -16.310  1.00  0.00           O  
HETATM15534  H1  HOH B3146     -30.783  -3.382 -16.089  1.00  0.00           H  
HETATM15535  H2  HOH B3146     -31.462  -2.519 -17.131  1.00  0.00           H  
HETATM15536  O   HOH B3147     -37.584 -15.184 -26.549  1.00  0.00           O  
HETATM15537  H1  HOH B3147     -37.846 -14.263 -26.556  1.00  0.00           H  
HETATM15538  H2  HOH B3147     -36.911 -15.237 -25.871  1.00  0.00           H  
HETATM15539  O   HOH B3148     -33.448 -16.685 -35.823  1.00  0.00           O  
HETATM15540  H1  HOH B3148     -33.838 -15.937 -36.275  1.00  0.00           H  
HETATM15541  H2  HOH B3148     -33.513 -17.405 -36.450  1.00  0.00           H  
HETATM15542  O   HOH B3149     -33.184  -3.330 -31.600  1.00  0.00           O  
HETATM15543  H1  HOH B3149     -33.793  -3.384 -30.863  1.00  0.00           H  
HETATM15544  H2  HOH B3149     -33.735  -3.109 -32.351  1.00  0.00           H  
HETATM15545  O   HOH B3150     -41.728   9.561 -34.937  1.00  0.00           O  
HETATM15546  H1  HOH B3150     -41.511  10.444 -34.639  1.00  0.00           H  
HETATM15547  H2  HOH B3150     -41.586   9.585 -35.883  1.00  0.00           H  
HETATM15548  O   HOH B3151     -36.326  -8.289 -17.735  1.00  0.00           O  
HETATM15549  H1  HOH B3151     -36.727  -7.538 -18.171  1.00  0.00           H  
HETATM15550  H2  HOH B3151     -35.617  -7.913 -17.213  1.00  0.00           H  
HETATM15551  O   HOH B3152     -20.068  -1.794 -37.052  1.00  0.00           O  
HETATM15552  H1  HOH B3152     -20.154  -1.216 -37.810  1.00  0.00           H  
HETATM15553  H2  HOH B3152     -20.415  -1.284 -36.320  1.00  0.00           H  
HETATM15554  O   HOH B3153     -40.249 -10.981 -41.193  1.00  0.00           O  
HETATM15555  H1  HOH B3153     -39.585 -10.459 -41.643  1.00  0.00           H  
HETATM15556  H2  HOH B3153     -40.615 -10.388 -40.536  1.00  0.00           H  
HETATM15557  O   HOH B3154     -24.218  -7.954 -27.330  1.00  0.00           O  
HETATM15558  H1  HOH B3154     -23.882  -8.847 -27.400  1.00  0.00           H  
HETATM15559  H2  HOH B3154     -24.312  -7.806 -26.389  1.00  0.00           H  
HETATM15560  O   HOH B3155     -40.809  -3.595 -37.603  1.00  0.00           O  
HETATM15561  H1  HOH B3155     -41.444  -3.856 -36.936  1.00  0.00           H  
HETATM15562  H2  HOH B3155     -40.238  -4.357 -37.702  1.00  0.00           H  
HETATM15563  O   HOH B3156     -39.517 -14.558 -32.394  1.00  0.00           O  
HETATM15564  H1  HOH B3156     -39.337 -14.102 -33.216  1.00  0.00           H  
HETATM15565  H2  HOH B3156     -38.830 -14.259 -31.797  1.00  0.00           H  
HETATM15566  O   HOH B3157     -32.752  -3.372 -35.684  1.00  0.00           O  
HETATM15567  H1  HOH B3157     -33.438  -2.799 -36.026  1.00  0.00           H  
HETATM15568  H2  HOH B3157     -33.201  -4.194 -35.487  1.00  0.00           H  
HETATM15569  O   HOH B3158     -40.954  -0.064 -32.193  1.00  0.00           O  
HETATM15570  H1  HOH B3158     -41.470   0.529 -31.646  1.00  0.00           H  
HETATM15571  H2  HOH B3158     -40.989  -0.904 -31.735  1.00  0.00           H  
HETATM15572  O   HOH B3159     -26.148 -13.760 -42.031  1.00  0.00           O  
HETATM15573  H1  HOH B3159     -26.921 -13.790 -42.595  1.00  0.00           H  
HETATM15574  H2  HOH B3159     -25.805 -12.873 -42.142  1.00  0.00           H  
HETATM15575  O   HOH B3160     -27.374   3.136 -29.748  1.00  0.00           O  
HETATM15576  H1  HOH B3160     -27.727   3.673 -29.038  1.00  0.00           H  
HETATM15577  H2  HOH B3160     -26.655   3.656 -30.108  1.00  0.00           H  
HETATM15578  O   HOH B3161     -41.395  -9.162 -14.843  1.00  0.00           O  
HETATM15579  H1  HOH B3161     -41.243  -8.623 -14.067  1.00  0.00           H  
HETATM15580  H2  HOH B3161     -40.538  -9.224 -15.264  1.00  0.00           H  
HETATM15581  O   HOH B3162     -38.193   8.519 -17.900  1.00  0.00           O  
HETATM15582  H1  HOH B3162     -38.201   8.918 -18.770  1.00  0.00           H  
HETATM15583  H2  HOH B3162     -38.987   8.848 -17.478  1.00  0.00           H  
HETATM15584  O   HOH B3163     -37.411   8.932 -43.137  1.00  0.00           O  
HETATM15585  H1  HOH B3163     -37.352   9.882 -43.035  1.00  0.00           H  
HETATM15586  H2  HOH B3163     -36.964   8.580 -42.368  1.00  0.00           H  
HETATM15587  O   HOH B3164     -43.916 -13.754 -32.348  1.00  0.00           O  
HETATM15588  H1  HOH B3164     -44.769 -13.415 -32.622  1.00  0.00           H  
HETATM15589  H2  HOH B3164     -43.372 -12.974 -32.241  1.00  0.00           H  
HETATM15590  O   HOH B3165     -35.456  -5.046 -17.637  1.00  0.00           O  
HETATM15591  H1  HOH B3165     -35.029  -5.318 -18.450  1.00  0.00           H  
HETATM15592  H2  HOH B3165     -34.741  -4.961 -17.007  1.00  0.00           H  
HETATM15593  O   HOH B3166     -37.237   3.452 -31.715  1.00  0.00           O  
HETATM15594  H1  HOH B3166     -37.258   4.221 -32.286  1.00  0.00           H  
HETATM15595  H2  HOH B3166     -36.316   3.193 -31.696  1.00  0.00           H  
HETATM15596  O   HOH B3167     -33.032 -12.863 -21.487  1.00  0.00           O  
HETATM15597  H1  HOH B3167     -32.480 -12.222 -21.935  1.00  0.00           H  
HETATM15598  H2  HOH B3167     -33.336 -13.446 -22.182  1.00  0.00           H  
HETATM15599  O   HOH B3168     -34.070   2.161 -36.888  1.00  0.00           O  
HETATM15600  H1  HOH B3168     -34.582   1.596 -36.310  1.00  0.00           H  
HETATM15601  H2  HOH B3168     -34.696   2.815 -37.200  1.00  0.00           H  
HETATM15602  O   HOH B3169     -43.686  -3.285 -38.641  1.00  0.00           O  
HETATM15603  H1  HOH B3169     -43.360  -4.084 -38.226  1.00  0.00           H  
HETATM15604  H2  HOH B3169     -44.207  -2.857 -37.962  1.00  0.00           H  
HETATM15605  O   HOH B3170     -36.661 -12.434 -26.264  1.00  0.00           O  
HETATM15606  H1  HOH B3170     -35.792 -12.048 -26.371  1.00  0.00           H  
HETATM15607  H2  HOH B3170     -36.837 -12.373 -25.325  1.00  0.00           H  
HETATM15608  O   HOH B3171     -45.603   6.356 -39.702  1.00  0.00           O  
HETATM15609  H1  HOH B3171     -46.043   5.766 -39.090  1.00  0.00           H  
HETATM15610  H2  HOH B3171     -44.812   5.885 -39.964  1.00  0.00           H  
HETATM15611  O   HOH B3172     -39.212 -11.367 -31.135  1.00  0.00           O  
HETATM15612  H1  HOH B3172     -40.135 -11.544 -30.954  1.00  0.00           H  
HETATM15613  H2  HOH B3172     -39.058 -11.755 -31.996  1.00  0.00           H  
HETATM15614  O   HOH B3173     -42.144   1.682 -30.484  1.00  0.00           O  
HETATM15615  H1  HOH B3173     -42.806   1.591 -29.799  1.00  0.00           H  
HETATM15616  H2  HOH B3173     -41.513   2.306 -30.126  1.00  0.00           H  
HETATM15617  O   HOH B3174     -35.876 -12.623 -31.660  1.00  0.00           O  
HETATM15618  H1  HOH B3174     -35.047 -13.089 -31.772  1.00  0.00           H  
HETATM15619  H2  HOH B3174     -36.233 -12.964 -30.839  1.00  0.00           H  
HETATM15620  O   HOH B3175     -37.684  -1.850 -32.794  1.00  0.00           O  
HETATM15621  H1  HOH B3175     -38.532  -2.257 -32.970  1.00  0.00           H  
HETATM15622  H2  HOH B3175     -37.874  -0.913 -32.739  1.00  0.00           H  
HETATM15623  O   HOH B3176     -37.325  -8.713 -35.345  1.00  0.00           O  
HETATM15624  H1  HOH B3176     -37.262  -9.422 -34.704  1.00  0.00           H  
HETATM15625  H2  HOH B3176     -37.930  -8.086 -34.951  1.00  0.00           H  
HETATM15626  O   HOH B3177     -41.226  11.447 -43.015  1.00  0.00           O  
HETATM15627  H1  HOH B3177     -41.922  10.922 -43.410  1.00  0.00           H  
HETATM15628  H2  HOH B3177     -41.316  11.295 -42.074  1.00  0.00           H  
HETATM15629  O   HOH B3178     -32.913   1.242 -40.146  1.00  0.00           O  
HETATM15630  H1  HOH B3178     -32.736   1.238 -41.086  1.00  0.00           H  
HETATM15631  H2  HOH B3178     -32.355   0.548 -39.794  1.00  0.00           H  
HETATM15632  O   HOH B3179     -42.596 -16.485 -40.232  1.00  0.00           O  
HETATM15633  H1  HOH B3179     -41.747 -16.894 -40.401  1.00  0.00           H  
HETATM15634  H2  HOH B3179     -42.442 -15.550 -40.364  1.00  0.00           H  
HETATM15635  O   HOH B3180     -39.191  -8.644 -38.131  1.00  0.00           O  
HETATM15636  H1  HOH B3180     -38.702  -8.910 -37.352  1.00  0.00           H  
HETATM15637  H2  HOH B3180     -38.584  -8.083 -38.614  1.00  0.00           H  
HETATM15638  O   HOH B3181     -37.635   1.031 -28.729  1.00  0.00           O  
HETATM15639  H1  HOH B3181     -37.000   0.518 -29.229  1.00  0.00           H  
HETATM15640  H2  HOH B3181     -38.464   0.568 -28.846  1.00  0.00           H  
HETATM15641  O   HOH B3182     -39.530  -7.284 -34.716  1.00  0.00           O  
HETATM15642  H1  HOH B3182     -39.294  -7.044 -33.820  1.00  0.00           H  
HETATM15643  H2  HOH B3182     -40.463  -7.495 -34.670  1.00  0.00           H  
HETATM15644  O   HOH B3183     -39.940   5.720 -38.968  1.00  0.00           O  
HETATM15645  H1  HOH B3183     -39.439   5.338 -38.247  1.00  0.00           H  
HETATM15646  H2  HOH B3183     -39.298   5.845 -39.667  1.00  0.00           H  
HETATM15647  O   HOH B3184     -36.412 -14.338 -38.046  1.00  0.00           O  
HETATM15648  H1  HOH B3184     -36.020 -13.858 -37.316  1.00  0.00           H  
HETATM15649  H2  HOH B3184     -35.777 -15.025 -38.251  1.00  0.00           H  
HETATM15650  O   HOH B3185     -45.839  -7.044 -28.756  1.00  0.00           O  
HETATM15651  H1  HOH B3185     -46.405  -6.572 -29.367  1.00  0.00           H  
HETATM15652  H2  HOH B3185     -46.445  -7.497 -28.169  1.00  0.00           H  
HETATM15653  O   HOH B3186     -44.810 -11.436 -26.149  1.00  0.00           O  
HETATM15654  H1  HOH B3186     -44.067 -11.971 -26.427  1.00  0.00           H  
HETATM15655  H2  HOH B3186     -45.561 -11.811 -26.610  1.00  0.00           H  
HETATM15656  O   HOH B3187     -41.338 -11.878 -33.925  1.00  0.00           O  
HETATM15657  H1  HOH B3187     -41.953 -11.300 -34.377  1.00  0.00           H  
HETATM15658  H2  HOH B3187     -40.962 -12.419 -34.619  1.00  0.00           H  
HETATM15659  O   HOH B3188     -44.113 -13.050 -36.084  1.00  0.00           O  
HETATM15660  H1  HOH B3188     -44.784 -13.688 -35.844  1.00  0.00           H  
HETATM15661  H2  HOH B3188     -43.851 -13.298 -36.970  1.00  0.00           H  
HETATM15662  O   HOH B3189     -30.397  -6.168 -33.603  1.00  0.00           O  
HETATM15663  H1  HOH B3189     -29.813  -6.207 -34.360  1.00  0.00           H  
HETATM15664  H2  HOH B3189     -31.274  -6.271 -33.970  1.00  0.00           H  
HETATM15665  O   HOH B3190     -35.987 -14.623 -42.049  1.00  0.00           O  
HETATM15666  H1  HOH B3190     -36.355 -14.253 -42.851  1.00  0.00           H  
HETATM15667  H2  HOH B3190     -35.328 -13.986 -41.771  1.00  0.00           H  
HETATM15668  O   HOH B3191     -24.924   1.886 -19.072  1.00  0.00           O  
HETATM15669  H1  HOH B3191     -25.658   1.581 -18.540  1.00  0.00           H  
HETATM15670  H2  HOH B3191     -24.528   2.588 -18.555  1.00  0.00           H  
HETATM15671  O   HOH B3192     -44.607  -7.333 -25.459  1.00  0.00           O  
HETATM15672  H1  HOH B3192     -43.897  -7.876 -25.803  1.00  0.00           H  
HETATM15673  H2  HOH B3192     -44.467  -6.474 -25.858  1.00  0.00           H  
HETATM15674  O   HOH B3193     -34.998  -7.672 -41.527  1.00  0.00           O  
HETATM15675  H1  HOH B3193     -34.521  -8.419 -41.167  1.00  0.00           H  
HETATM15676  H2  HOH B3193     -34.382  -6.941 -41.464  1.00  0.00           H  
HETATM15677  O   HOH B3194     -37.922  -6.080 -44.220  1.00  0.00           O  
HETATM15678  H1  HOH B3194     -37.640  -5.400 -44.832  1.00  0.00           H  
HETATM15679  H2  HOH B3194     -38.009  -5.626 -43.381  1.00  0.00           H  
HETATM15680  O   HOH B3195     -42.405  11.421 -37.303  1.00  0.00           O  
HETATM15681  H1  HOH B3195     -42.980  11.957 -36.758  1.00  0.00           H  
HETATM15682  H2  HOH B3195     -41.664  11.992 -37.506  1.00  0.00           H  
HETATM15683  O   HOH B3196     -32.964 -10.753 -35.708  1.00  0.00           O  
HETATM15684  H1  HOH B3196     -32.983 -10.753 -34.751  1.00  0.00           H  
HETATM15685  H2  HOH B3196     -32.062 -10.519 -35.929  1.00  0.00           H  
HETATM15686  O   HOH B3197     -32.440   2.963 -34.854  1.00  0.00           O  
HETATM15687  H1  HOH B3197     -32.706   2.739 -35.745  1.00  0.00           H  
HETATM15688  H2  HOH B3197     -32.808   2.266 -34.311  1.00  0.00           H  
HETATM15689  O   HOH B3198     -29.766   2.324 -31.006  1.00  0.00           O  
HETATM15690  H1  HOH B3198     -28.950   2.443 -30.521  1.00  0.00           H  
HETATM15691  H2  HOH B3198     -29.560   2.606 -31.897  1.00  0.00           H  
HETATM15692  O   HOH B3199     -41.246  -2.417 -30.589  1.00  0.00           O  
HETATM15693  H1  HOH B3199     -41.862  -2.704 -29.915  1.00  0.00           H  
HETATM15694  H2  HOH B3199     -40.891  -3.230 -30.950  1.00  0.00           H  
HETATM15695  O   HOH B3200     -26.444  -5.384 -36.001  1.00  0.00           O  
HETATM15696  H1  HOH B3200     -26.400  -4.433 -36.093  1.00  0.00           H  
HETATM15697  H2  HOH B3200     -25.785  -5.716 -36.611  1.00  0.00           H  
HETATM15698  O   HOH B3201     -47.027 -15.528 -32.316  1.00  0.00           O  
HETATM15699  H1  HOH B3201     -46.933 -15.967 -33.161  1.00  0.00           H  
HETATM15700  H2  HOH B3201     -46.822 -14.611 -32.497  1.00  0.00           H  
HETATM15701  O   HOH B3202     -38.805  -3.802 -23.993  1.00  0.00           O  
HETATM15702  H1  HOH B3202     -38.691  -4.752 -24.005  1.00  0.00           H  
HETATM15703  H2  HOH B3202     -38.378  -3.499 -24.795  1.00  0.00           H  
HETATM15704  O   HOH B3203     -42.725  -6.231 -16.342  1.00  0.00           O  
HETATM15705  H1  HOH B3203     -41.918  -6.156 -15.834  1.00  0.00           H  
HETATM15706  H2  HOH B3203     -43.407  -6.389 -15.689  1.00  0.00           H  
HETATM15707  O   HOH B3204     -35.972  -4.219 -30.361  1.00  0.00           O  
HETATM15708  H1  HOH B3204     -36.340  -4.027 -31.224  1.00  0.00           H  
HETATM15709  H2  HOH B3204     -35.621  -5.106 -30.442  1.00  0.00           H  
HETATM15710  O   HOH B3205     -38.460  -8.821 -41.749  1.00  0.00           O  
HETATM15711  H1  HOH B3205     -37.803  -8.760 -42.442  1.00  0.00           H  
HETATM15712  H2  HOH B3205     -38.009  -8.512 -40.963  1.00  0.00           H  
HETATM15713  O   HOH B3206     -43.896  -1.945 -21.567  1.00  0.00           O  
HETATM15714  H1  HOH B3206     -44.039  -1.465 -22.383  1.00  0.00           H  
HETATM15715  H2  HOH B3206     -43.632  -1.274 -20.938  1.00  0.00           H  
HETATM15716  O   HOH B3207     -45.688  -0.910 -30.332  1.00  0.00           O  
HETATM15717  H1  HOH B3207     -45.075  -0.260 -29.990  1.00  0.00           H  
HETATM15718  H2  HOH B3207     -46.358  -0.990 -29.653  1.00  0.00           H  
HETATM15719  O   HOH B3208     -38.630 -15.744 -35.529  1.00  0.00           O  
HETATM15720  H1  HOH B3208     -37.717 -15.581 -35.766  1.00  0.00           H  
HETATM15721  H2  HOH B3208     -38.587 -16.110 -34.646  1.00  0.00           H  
HETATM15722  O   HOH B3209     -36.087  -7.973 -37.651  1.00  0.00           O  
HETATM15723  H1  HOH B3209     -35.679  -8.409 -38.400  1.00  0.00           H  
HETATM15724  H2  HOH B3209     -35.985  -8.592 -36.928  1.00  0.00           H  
HETATM15725  O   HOH B3210     -27.921  -2.810 -33.837  1.00  0.00           O  
HETATM15726  H1  HOH B3210     -28.133  -2.393 -33.002  1.00  0.00           H  
HETATM15727  H2  HOH B3210     -28.772  -3.009 -34.228  1.00  0.00           H  
HETATM15728  O   HOH B3211     -30.352  -6.552 -17.098  1.00  0.00           O  
HETATM15729  H1  HOH B3211     -30.663  -6.492 -18.001  1.00  0.00           H  
HETATM15730  H2  HOH B3211     -29.404  -6.438 -17.162  1.00  0.00           H  
HETATM15731  O   HOH B3212     -43.537  -5.167 -26.550  1.00  0.00           O  
HETATM15732  H1  HOH B3212     -42.771  -5.649 -26.862  1.00  0.00           H  
HETATM15733  H2  HOH B3212     -43.914  -4.779 -27.340  1.00  0.00           H  
HETATM15734  O   HOH B3213     -44.133 -10.374 -23.600  1.00  0.00           O  
HETATM15735  H1  HOH B3213     -44.227 -10.648 -24.513  1.00  0.00           H  
HETATM15736  H2  HOH B3213     -44.143  -9.418 -23.634  1.00  0.00           H  
HETATM15737  O   HOH B3214     -31.804  -8.528 -22.782  1.00  0.00           O  
HETATM15738  H1  HOH B3214     -32.477  -9.102 -23.148  1.00  0.00           H  
HETATM15739  H2  HOH B3214     -31.219  -9.117 -22.306  1.00  0.00           H  
HETATM15740  O   HOH B3215     -31.269 -16.050 -27.323  1.00  0.00           O  
HETATM15741  H1  HOH B3215     -31.457 -15.200 -26.925  1.00  0.00           H  
HETATM15742  H2  HOH B3215     -32.011 -16.601 -27.075  1.00  0.00           H  
HETATM15743  O   HOH B3216     -44.246   7.284 -31.562  1.00  0.00           O  
HETATM15744  H1  HOH B3216     -43.421   7.716 -31.785  1.00  0.00           H  
HETATM15745  H2  HOH B3216     -44.729   7.935 -31.054  1.00  0.00           H  
HETATM15746  O   HOH B3217     -42.517  -2.507 -33.252  1.00  0.00           O  
HETATM15747  H1  HOH B3217     -43.136  -1.988 -33.765  1.00  0.00           H  
HETATM15748  H2  HOH B3217     -42.607  -2.173 -32.359  1.00  0.00           H  
HETATM15749  O   HOH B3218     -35.162  -1.192 -36.191  1.00  0.00           O  
HETATM15750  H1  HOH B3218     -35.224  -1.424 -37.117  1.00  0.00           H  
HETATM15751  H2  HOH B3218     -35.823  -0.511 -36.069  1.00  0.00           H  
HETATM15752  O   HOH B3219     -40.101 -13.227 -36.083  1.00  0.00           O  
HETATM15753  H1  HOH B3219     -39.740 -12.911 -36.911  1.00  0.00           H  
HETATM15754  H2  HOH B3219     -39.622 -14.037 -35.906  1.00  0.00           H  
HETATM15755  O   HOH B3220     -39.381  12.593 -25.141  1.00  0.00           O  
HETATM15756  H1  HOH B3220     -39.482  11.954 -25.846  1.00  0.00           H  
HETATM15757  H2  HOH B3220     -38.830  13.280 -25.517  1.00  0.00           H  
HETATM15758  O   HOH B3221     -42.705   8.808 -28.911  1.00  0.00           O  
HETATM15759  H1  HOH B3221     -43.626   9.036 -29.036  1.00  0.00           H  
HETATM15760  H2  HOH B3221     -42.347   8.762 -29.797  1.00  0.00           H  
HETATM15761  O   HOH B3222     -44.431  -9.325 -38.137  1.00  0.00           O  
HETATM15762  H1  HOH B3222     -45.003  -9.034 -37.427  1.00  0.00           H  
HETATM15763  H2  HOH B3222     -44.280  -8.539 -38.662  1.00  0.00           H  
HETATM15764  O   HOH B3223     -27.672  -9.243 -26.842  1.00  0.00           O  
HETATM15765  H1  HOH B3223     -28.113  -8.925 -26.054  1.00  0.00           H  
HETATM15766  H2  HOH B3223     -27.307  -8.456 -27.247  1.00  0.00           H  
HETATM15767  O   HOH B3224     -45.056  11.830 -30.307  1.00  0.00           O  
HETATM15768  H1  HOH B3224     -45.150  11.366 -31.139  1.00  0.00           H  
HETATM15769  H2  HOH B3224     -44.525  12.598 -30.519  1.00  0.00           H  
HETATM15770  O   HOH B3225     -40.957  -1.776 -44.134  1.00  0.00           O  
HETATM15771  H1  HOH B3225     -40.465  -2.459 -43.679  1.00  0.00           H  
HETATM15772  H2  HOH B3225     -40.453  -0.976 -43.984  1.00  0.00           H  
HETATM15773  O   HOH B3226     -38.831 -14.481 -39.054  1.00  0.00           O  
HETATM15774  H1  HOH B3226     -37.982 -14.630 -38.636  1.00  0.00           H  
HETATM15775  H2  HOH B3226     -38.803 -15.010 -39.851  1.00  0.00           H  
HETATM15776  O   HOH B3227     -39.577  -0.966 -29.085  1.00  0.00           O  
HETATM15777  H1  HOH B3227     -39.874  -1.355 -28.263  1.00  0.00           H  
HETATM15778  H2  HOH B3227     -40.200  -1.284 -29.739  1.00  0.00           H  
HETATM15779  O   HOH B3228     -23.658  -6.656 -22.261  1.00  0.00           O  
HETATM15780  H1  HOH B3228     -24.197  -7.225 -21.712  1.00  0.00           H  
HETATM15781  H2  HOH B3228     -24.255  -5.966 -22.552  1.00  0.00           H  
HETATM15782  O   HOH B3229     -35.611 -11.286 -23.790  1.00  0.00           O  
HETATM15783  H1  HOH B3229     -35.336 -10.372 -23.861  1.00  0.00           H  
HETATM15784  H2  HOH B3229     -35.148 -11.616 -23.020  1.00  0.00           H  
HETATM15785  O   HOH B3230     -34.611  -7.346 -15.599  1.00  0.00           O  
HETATM15786  H1  HOH B3230     -33.884  -7.906 -15.327  1.00  0.00           H  
HETATM15787  H2  HOH B3230     -34.249  -6.811 -16.306  1.00  0.00           H  
HETATM15788  O   HOH B3231     -33.596 -10.248 -16.647  1.00  0.00           O  
HETATM15789  H1  HOH B3231     -33.371 -10.323 -15.720  1.00  0.00           H  
HETATM15790  H2  HOH B3231     -34.453 -10.668 -16.721  1.00  0.00           H  
HETATM15791  O   HOH B3232     -28.827  -0.344 -37.902  1.00  0.00           O  
HETATM15792  H1  HOH B3232     -28.977   0.431 -38.442  1.00  0.00           H  
HETATM15793  H2  HOH B3232     -29.473  -0.276 -37.199  1.00  0.00           H  
HETATM15794  O   HOH B3233     -23.676  -2.045 -35.108  1.00  0.00           O  
HETATM15795  H1  HOH B3233     -23.287  -2.778 -34.630  1.00  0.00           H  
HETATM15796  H2  HOH B3233     -23.275  -2.084 -35.976  1.00  0.00           H  
HETATM15797  O   HOH B3234     -42.861  -5.815 -32.409  1.00  0.00           O  
HETATM15798  H1  HOH B3234     -43.093  -5.596 -31.506  1.00  0.00           H  
HETATM15799  H2  HOH B3234     -42.018  -5.385 -32.550  1.00  0.00           H  
HETATM15800  O   HOH B3235     -19.532 -14.997 -31.115  1.00  0.00           O  
HETATM15801  H1  HOH B3235     -19.413 -14.642 -30.234  1.00  0.00           H  
HETATM15802  H2  HOH B3235     -18.643 -15.138 -31.440  1.00  0.00           H  
HETATM15803  O   HOH B3236     -33.256  -9.503 -31.125  1.00  0.00           O  
HETATM15804  H1  HOH B3236     -33.097 -10.223 -31.735  1.00  0.00           H  
HETATM15805  H2  HOH B3236     -32.383  -9.237 -30.836  1.00  0.00           H  
HETATM15806  O   HOH B3237     -34.661  10.382 -33.490  1.00  0.00           O  
HETATM15807  H1  HOH B3237     -34.991  10.272 -32.598  1.00  0.00           H  
HETATM15808  H2  HOH B3237     -35.390  10.778 -33.968  1.00  0.00           H  
HETATM15809  O   HOH B3238     -47.403   0.447 -15.246  1.00  0.00           O  
HETATM15810  H1  HOH B3238     -46.698   0.733 -14.666  1.00  0.00           H  
HETATM15811  H2  HOH B3238     -46.956   0.005 -15.967  1.00  0.00           H  
HETATM15812  O   HOH B3239     -46.127  -3.932 -33.178  1.00  0.00           O  
HETATM15813  H1  HOH B3239     -45.636  -4.047 -32.364  1.00  0.00           H  
HETATM15814  H2  HOH B3239     -46.210  -2.983 -33.275  1.00  0.00           H  
HETATM15815  O   HOH B3240     -44.522  -6.393 -34.504  1.00  0.00           O  
HETATM15816  H1  HOH B3240     -45.245  -5.782 -34.367  1.00  0.00           H  
HETATM15817  H2  HOH B3240     -43.916  -6.213 -33.784  1.00  0.00           H  
HETATM15818  O   HOH B3241     -46.133 -15.096 -35.209  1.00  0.00           O  
HETATM15819  H1  HOH B3241     -46.682 -14.358 -35.476  1.00  0.00           H  
HETATM15820  H2  HOH B3241     -46.721 -15.851 -35.228  1.00  0.00           H  
HETATM15821  O   HOH B3242     -45.583  -1.275 -33.099  1.00  0.00           O  
HETATM15822  H1  HOH B3242     -45.628  -1.205 -32.145  1.00  0.00           H  
HETATM15823  H2  HOH B3242     -45.494  -0.371 -33.402  1.00  0.00           H  
HETATM15824  O   HOH B3243     -36.029  -3.174 -27.954  1.00  0.00           O  
HETATM15825  H1  HOH B3243     -35.915  -3.620 -28.794  1.00  0.00           H  
HETATM15826  H2  HOH B3243     -35.210  -2.696 -27.823  1.00  0.00           H  
HETATM15827  O   HOH B3244     -32.892  -5.302 -16.670  1.00  0.00           O  
HETATM15828  H1  HOH B3244     -32.055  -5.762 -16.597  1.00  0.00           H  
HETATM15829  H2  HOH B3244     -32.690  -4.398 -16.428  1.00  0.00           H  
HETATM15830  O   HOH B3245     -39.108  -1.434 -40.821  1.00  0.00           O  
HETATM15831  H1  HOH B3245     -38.837  -1.566 -39.912  1.00  0.00           H  
HETATM15832  H2  HOH B3245     -38.697  -0.608 -41.076  1.00  0.00           H  
HETATM15833  O   HOH B3246     -40.558   0.919 -27.425  1.00  0.00           O  
HETATM15834  H1  HOH B3246     -40.790   0.212 -26.823  1.00  0.00           H  
HETATM15835  H2  HOH B3246     -40.361   0.476 -28.250  1.00  0.00           H  
HETATM15836  O   HOH B3247     -40.583 -16.314 -30.632  1.00  0.00           O  
HETATM15837  H1  HOH B3247     -40.416 -15.561 -31.199  1.00  0.00           H  
HETATM15838  H2  HOH B3247     -40.018 -16.171 -29.871  1.00  0.00           H  
HETATM15839  O   HOH B3248     -36.273   6.074 -40.663  1.00  0.00           O  
HETATM15840  H1  HOH B3248     -37.032   5.558 -40.934  1.00  0.00           H  
HETATM15841  H2  HOH B3248     -35.528   5.641 -41.079  1.00  0.00           H  
HETATM15842  O   HOH B3249     -44.747  10.902 -38.585  1.00  0.00           O  
HETATM15843  H1  HOH B3249     -45.070  11.757 -38.870  1.00  0.00           H  
HETATM15844  H2  HOH B3249     -43.863  11.074 -38.263  1.00  0.00           H  
HETATM15845  O   HOH B3250     -46.480   4.766 -26.835  1.00  0.00           O  
HETATM15846  H1  HOH B3250     -45.761   4.444 -27.377  1.00  0.00           H  
HETATM15847  H2  HOH B3250     -46.296   5.698 -26.720  1.00  0.00           H  
HETATM15848  O   HOH B3251     -29.612  -9.018 -38.726  1.00  0.00           O  
HETATM15849  H1  HOH B3251     -28.694  -8.987 -38.455  1.00  0.00           H  
HETATM15850  H2  HOH B3251     -29.758  -9.930 -38.975  1.00  0.00           H  
HETATM15851  O   HOH B3252     -42.800  -1.287 -40.383  1.00  0.00           O  
HETATM15852  H1  HOH B3252     -42.008  -1.723 -40.697  1.00  0.00           H  
HETATM15853  H2  HOH B3252     -42.985  -1.704 -39.541  1.00  0.00           H  
HETATM15854  O   HOH B3253     -32.968  -5.714 -40.972  1.00  0.00           O  
HETATM15855  H1  HOH B3253     -32.148  -6.191 -40.849  1.00  0.00           H  
HETATM15856  H2  HOH B3253     -33.139  -5.306 -40.122  1.00  0.00           H  
HETATM15857  O   HOH B3254     -34.982  -2.307 -33.439  1.00  0.00           O  
HETATM15858  H1  HOH B3254     -35.767  -1.995 -32.989  1.00  0.00           H  
HETATM15859  H2  HOH B3254     -35.102  -2.034 -34.348  1.00  0.00           H  
HETATM15860  O   HOH B3255     -41.868  -6.956 -27.783  1.00  0.00           O  
HETATM15861  H1  HOH B3255     -40.932  -7.153 -27.821  1.00  0.00           H  
HETATM15862  H2  HOH B3255     -42.272  -7.767 -27.474  1.00  0.00           H  
HETATM15863  O   HOH B3256     -39.501   2.365 -22.595  1.00  0.00           O  
HETATM15864  H1  HOH B3256     -38.736   2.031 -23.065  1.00  0.00           H  
HETATM15865  H2  HOH B3256     -39.256   3.255 -22.340  1.00  0.00           H  
HETATM15866  O   HOH B3257     -39.715   3.051 -43.096  1.00  0.00           O  
HETATM15867  H1  HOH B3257     -40.320   2.413 -42.718  1.00  0.00           H  
HETATM15868  H2  HOH B3257     -39.831   3.837 -42.562  1.00  0.00           H  
HETATM15869  O   HOH B3258     -35.159 -16.801 -39.570  1.00  0.00           O  
HETATM15870  H1  HOH B3258     -34.342 -16.822 -39.073  1.00  0.00           H  
HETATM15871  H2  HOH B3258     -34.885 -16.855 -40.486  1.00  0.00           H  
HETATM15872  O   HOH B3259     -40.472  -0.043 -35.011  1.00  0.00           O  
HETATM15873  H1  HOH B3259     -40.491   0.875 -35.284  1.00  0.00           H  
HETATM15874  H2  HOH B3259     -40.606  -0.014 -34.064  1.00  0.00           H  
HETATM15875  O   HOH B3260     -36.742  -8.494 -43.877  1.00  0.00           O  
HETATM15876  H1  HOH B3260     -37.130  -7.663 -44.149  1.00  0.00           H  
HETATM15877  H2  HOH B3260     -35.798  -8.339 -43.903  1.00  0.00           H  
HETATM15878  O   HOH B3261     -34.548   3.341 -24.830  1.00  0.00           O  
HETATM15879  H1  HOH B3261     -35.421   3.155 -24.486  1.00  0.00           H  
HETATM15880  H2  HOH B3261     -34.489   2.816 -25.629  1.00  0.00           H  
HETATM15881  O   HOH B3262     -39.821  -2.538 -34.183  1.00  0.00           O  
HETATM15882  H1  HOH B3262     -40.704  -2.693 -33.846  1.00  0.00           H  
HETATM15883  H2  HOH B3262     -39.873  -1.679 -34.603  1.00  0.00           H  
HETATM15884  O   HOH B3263     -22.827  -1.788 -29.100  1.00  0.00           O  
HETATM15885  H1  HOH B3263     -22.008  -1.913 -29.579  1.00  0.00           H  
HETATM15886  H2  HOH B3263     -22.772  -2.401 -28.367  1.00  0.00           H  
HETATM15887  O   HOH B3264     -33.871 -12.335 -37.959  1.00  0.00           O  
HETATM15888  H1  HOH B3264     -33.315 -13.111 -38.028  1.00  0.00           H  
HETATM15889  H2  HOH B3264     -33.335 -11.696 -37.489  1.00  0.00           H  
HETATM15890  O   HOH B3265     -33.862   1.009 -15.853  1.00  0.00           O  
HETATM15891  H1  HOH B3265     -33.579   1.884 -16.122  1.00  0.00           H  
HETATM15892  H2  HOH B3265     -33.342   0.818 -15.073  1.00  0.00           H  
HETATM15893  O   HOH B3266     -33.801  -1.872 -27.834  1.00  0.00           O  
HETATM15894  H1  HOH B3266     -33.690  -1.064 -28.335  1.00  0.00           H  
HETATM15895  H2  HOH B3266     -32.930  -2.059 -27.484  1.00  0.00           H  
HETATM15896  O   HOH B3267     -40.875  -4.113 -17.927  1.00  0.00           O  
HETATM15897  H1  HOH B3267     -41.103  -4.630 -17.154  1.00  0.00           H  
HETATM15898  H2  HOH B3267     -40.177  -3.530 -17.630  1.00  0.00           H  
HETATM15899  O   HOH B3268     -29.797   1.280 -15.153  1.00  0.00           O  
HETATM15900  H1  HOH B3268     -29.429   0.398 -15.204  1.00  0.00           H  
HETATM15901  H2  HOH B3268     -29.105   1.849 -15.490  1.00  0.00           H  
HETATM15902  O   HOH B3269     -21.150  -4.884 -32.044  1.00  0.00           O  
HETATM15903  H1  HOH B3269     -21.635  -5.704 -31.957  1.00  0.00           H  
HETATM15904  H2  HOH B3269     -20.287  -5.148 -32.363  1.00  0.00           H  
HETATM15905  O   HOH B3270     -28.799  -6.412 -35.876  1.00  0.00           O  
HETATM15906  H1  HOH B3270     -27.896  -6.103 -35.954  1.00  0.00           H  
HETATM15907  H2  HOH B3270     -29.314  -5.776 -36.373  1.00  0.00           H  
HETATM15908  O   HOH B3271     -34.927  -5.325 -36.384  1.00  0.00           O  
HETATM15909  H1  HOH B3271     -35.645  -4.918 -35.898  1.00  0.00           H  
HETATM15910  H2  HOH B3271     -35.212  -6.228 -36.521  1.00  0.00           H  
HETATM15911  O   HOH B3272     -44.171 -17.395 -35.543  1.00  0.00           O  
HETATM15912  H1  HOH B3272     -43.649 -17.036 -34.826  1.00  0.00           H  
HETATM15913  H2  HOH B3272     -44.895 -16.777 -35.646  1.00  0.00           H  
HETATM15914  O   HOH B3273     -45.405  -2.078 -36.700  1.00  0.00           O  
HETATM15915  H1  HOH B3273     -46.003  -1.951 -37.436  1.00  0.00           H  
HETATM15916  H2  HOH B3273     -45.877  -2.658 -36.104  1.00  0.00           H  
HETATM15917  O   HOH B3274     -35.111  -7.117 -29.274  1.00  0.00           O  
HETATM15918  H1  HOH B3274     -34.485  -6.403 -29.154  1.00  0.00           H  
HETATM15919  H2  HOH B3274     -34.592  -7.830 -29.649  1.00  0.00           H  
HETATM15920  O   HOH B3275     -19.801 -10.613 -29.578  1.00  0.00           O  
HETATM15921  H1  HOH B3275     -20.008 -11.025 -30.416  1.00  0.00           H  
HETATM15922  H2  HOH B3275     -20.625 -10.214 -29.297  1.00  0.00           H  
HETATM15923  O   HOH B3276     -42.252  -4.835 -23.893  1.00  0.00           O  
HETATM15924  H1  HOH B3276     -42.839  -4.729 -24.642  1.00  0.00           H  
HETATM15925  H2  HOH B3276     -41.795  -3.997 -23.826  1.00  0.00           H  
HETATM15926  O   HOH B3277     -46.409 -14.932 -29.675  1.00  0.00           O  
HETATM15927  H1  HOH B3277     -46.617 -15.350 -30.511  1.00  0.00           H  
HETATM15928  H2  HOH B3277     -45.844 -14.195 -29.910  1.00  0.00           H  
HETATM15929  O   HOH B3278     -28.249 -16.173 -30.301  1.00  0.00           O  
HETATM15930  H1  HOH B3278     -27.358 -16.300 -30.627  1.00  0.00           H  
HETATM15931  H2  HOH B3278     -28.275 -15.256 -30.026  1.00  0.00           H  
HETATM15932  O   HOH B3279     -35.650   0.826 -39.984  1.00  0.00           O  
HETATM15933  H1  HOH B3279     -35.777   1.113 -39.080  1.00  0.00           H  
HETATM15934  H2  HOH B3279     -34.717   0.962 -40.150  1.00  0.00           H  
HETATM15935  O   HOH B3280     -37.395  -4.134 -35.064  1.00  0.00           O  
HETATM15936  H1  HOH B3280     -37.110  -4.179 -34.152  1.00  0.00           H  
HETATM15937  H2  HOH B3280     -38.134  -3.526 -35.055  1.00  0.00           H  
HETATM15938  O   HOH B3281     -43.314  -0.768 -43.451  1.00  0.00           O  
HETATM15939  H1  HOH B3281     -42.405  -0.964 -43.222  1.00  0.00           H  
HETATM15940  H2  HOH B3281     -43.508  -1.354 -44.182  1.00  0.00           H  
HETATM15941  O   HOH B3282     -42.642 -16.069 -33.856  1.00  0.00           O  
HETATM15942  H1  HOH B3282     -41.894 -15.474 -33.812  1.00  0.00           H  
HETATM15943  H2  HOH B3282     -43.401 -15.515 -33.672  1.00  0.00           H  
HETATM15944  O   HOH B3283     -34.566  -8.063 -34.663  1.00  0.00           O  
HETATM15945  H1  HOH B3283     -35.517  -8.137 -34.745  1.00  0.00           H  
HETATM15946  H2  HOH B3283     -34.226  -8.846 -35.097  1.00  0.00           H  
HETATM15947  O   HOH B3284     -34.762  -1.372 -24.780  1.00  0.00           O  
HETATM15948  H1  HOH B3284     -35.220  -1.759 -25.526  1.00  0.00           H  
HETATM15949  H2  HOH B3284     -34.450  -0.526 -25.104  1.00  0.00           H  
HETATM15950  O   HOH B3285     -30.677  -3.470 -30.555  1.00  0.00           O  
HETATM15951  H1  HOH B3285     -31.630  -3.450 -30.475  1.00  0.00           H  
HETATM15952  H2  HOH B3285     -30.358  -3.221 -29.687  1.00  0.00           H  
HETATM15953  O   HOH B3286     -30.639 -12.587 -44.361  1.00  0.00           O  
HETATM15954  H1  HOH B3286     -31.551 -12.319 -44.245  1.00  0.00           H  
HETATM15955  H2  HOH B3286     -30.405 -13.006 -43.532  1.00  0.00           H  
HETATM15956  O   HOH B3287     -42.521  -5.609 -41.569  1.00  0.00           O  
HETATM15957  H1  HOH B3287     -43.341  -5.116 -41.606  1.00  0.00           H  
HETATM15958  H2  HOH B3287     -41.883  -4.987 -41.220  1.00  0.00           H  
HETATM15959  O   HOH B3288     -27.818  -5.405 -27.094  1.00  0.00           O  
HETATM15960  H1  HOH B3288     -27.272  -6.118 -27.425  1.00  0.00           H  
HETATM15961  H2  HOH B3288     -27.692  -4.694 -27.723  1.00  0.00           H  
HETATM15962  O   HOH B3289     -32.507  -6.618 -35.113  1.00  0.00           O  
HETATM15963  H1  HOH B3289     -33.296  -7.007 -34.736  1.00  0.00           H  
HETATM15964  H2  HOH B3289     -32.270  -7.203 -35.832  1.00  0.00           H  
HETATM15965  O   HOH B3290     -36.723  -5.424 -41.555  1.00  0.00           O  
HETATM15966  H1  HOH B3290     -37.007  -5.402 -40.642  1.00  0.00           H  
HETATM15967  H2  HOH B3290     -36.319  -6.285 -41.661  1.00  0.00           H  
HETATM15968  O   HOH B3291     -38.000   0.812 -32.377  1.00  0.00           O  
HETATM15969  H1  HOH B3291     -38.932   0.649 -32.234  1.00  0.00           H  
HETATM15970  H2  HOH B3291     -37.919   1.766 -32.372  1.00  0.00           H  
HETATM15971  O   HOH B3292     -31.801   3.202 -28.726  1.00  0.00           O  
HETATM15972  H1  HOH B3292     -31.062   2.608 -28.857  1.00  0.00           H  
HETATM15973  H2  HOH B3292     -31.883   3.671 -29.557  1.00  0.00           H  
HETATM15974  O   HOH B3293     -42.221 -13.487 -38.417  1.00  0.00           O  
HETATM15975  H1  HOH B3293     -41.779 -13.204 -37.617  1.00  0.00           H  
HETATM15976  H2  HOH B3293     -41.826 -12.957 -39.110  1.00  0.00           H  
HETATM15977  O   HOH B3294     -30.781  -6.694 -19.981  1.00  0.00           O  
HETATM15978  H1  HOH B3294     -31.552  -7.157 -20.309  1.00  0.00           H  
HETATM15979  H2  HOH B3294     -30.044  -7.110 -20.427  1.00  0.00           H  
HETATM15980  O   HOH B3295     -27.610  -0.548 -43.209  1.00  0.00           O  
HETATM15981  H1  HOH B3295     -27.253   0.326 -43.368  1.00  0.00           H  
HETATM15982  H2  HOH B3295     -28.198  -0.435 -42.463  1.00  0.00           H  
HETATM15983  O   HOH B3296     -21.450  -4.278 -28.165  1.00  0.00           O  
HETATM15984  H1  HOH B3296     -21.102  -4.864 -27.493  1.00  0.00           H  
HETATM15985  H2  HOH B3296     -22.132  -4.790 -28.600  1.00  0.00           H  
HETATM15986  O   HOH B3297     -20.121  -6.430 -35.054  1.00  0.00           O  
HETATM15987  H1  HOH B3297     -19.707  -6.190 -34.225  1.00  0.00           H  
HETATM15988  H2  HOH B3297     -19.701  -5.867 -35.704  1.00  0.00           H  
HETATM15989  O   HOH B3298     -33.704   9.204 -35.828  1.00  0.00           O  
HETATM15990  H1  HOH B3298     -33.767   9.460 -34.907  1.00  0.00           H  
HETATM15991  H2  HOH B3298     -33.756   8.248 -35.815  1.00  0.00           H  
HETATM15992  O   HOH B3299     -42.171  -8.124 -35.027  1.00  0.00           O  
HETATM15993  H1  HOH B3299     -42.949  -7.569 -35.084  1.00  0.00           H  
HETATM15994  H2  HOH B3299     -42.410  -8.922 -35.499  1.00  0.00           H  
HETATM15995  O   HOH B3300     -30.629  -7.169 -40.355  1.00  0.00           O  
HETATM15996  H1  HOH B3300     -30.039  -6.425 -40.230  1.00  0.00           H  
HETATM15997  H2  HOH B3300     -30.377  -7.792 -39.674  1.00  0.00           H  
HETATM15998  O   HOH B3301     -34.039  -6.033 -32.190  1.00  0.00           O  
HETATM15999  H1  HOH B3301     -33.290  -5.443 -32.279  1.00  0.00           H  
HETATM16000  H2  HOH B3301     -33.761  -6.840 -32.624  1.00  0.00           H  
HETATM16001  O   HOH B3302     -42.708   1.984 -34.198  1.00  0.00           O  
HETATM16002  H1  HOH B3302     -43.371   2.229 -33.553  1.00  0.00           H  
HETATM16003  H2  HOH B3302     -43.180   1.448 -34.835  1.00  0.00           H  
HETATM16004  O   HOH B3303     -38.070 -12.528 -33.610  1.00  0.00           O  
HETATM16005  H1  HOH B3303     -38.156 -11.857 -34.288  1.00  0.00           H  
HETATM16006  H2  HOH B3303     -37.223 -12.350 -33.202  1.00  0.00           H  
HETATM16007  O   HOH B3304     -40.230   6.099 -31.509  1.00  0.00           O  
HETATM16008  H1  HOH B3304     -39.439   6.569 -31.773  1.00  0.00           H  
HETATM16009  H2  HOH B3304     -40.949   6.633 -31.846  1.00  0.00           H  
HETATM16010  O   HOH B3305     -40.601  -3.564 -40.408  1.00  0.00           O  
HETATM16011  H1  HOH B3305     -39.919  -2.950 -40.679  1.00  0.00           H  
HETATM16012  H2  HOH B3305     -40.677  -3.437 -39.462  1.00  0.00           H  
HETATM16013  O   HOH B3306     -40.011   2.643 -33.038  1.00  0.00           O  
HETATM16014  H1  HOH B3306     -40.911   2.318 -33.073  1.00  0.00           H  
HETATM16015  H2  HOH B3306     -40.102   3.590 -32.930  1.00  0.00           H  
HETATM16016  O   HOH B3307     -40.097  12.185 -39.975  1.00  0.00           O  
HETATM16017  H1  HOH B3307     -39.343  12.451 -40.502  1.00  0.00           H  
HETATM16018  H2  HOH B3307     -39.941  12.581 -39.118  1.00  0.00           H  
HETATM16019  O   HOH B3308     -44.565   9.891 -34.742  1.00  0.00           O  
HETATM16020  H1  HOH B3308     -43.630   9.683 -34.740  1.00  0.00           H  
HETATM16021  H2  HOH B3308     -44.603  10.822 -34.960  1.00  0.00           H  
HETATM16022  O   HOH B3309     -30.746 -11.568 -38.375  1.00  0.00           O  
HETATM16023  H1  HOH B3309     -29.829 -11.753 -38.577  1.00  0.00           H  
HETATM16024  H2  HOH B3309     -31.235 -11.958 -39.099  1.00  0.00           H  
HETATM16025  O   HOH B3310     -23.782  -9.935 -36.085  1.00  0.00           O  
HETATM16026  H1  HOH B3310     -23.672 -10.634 -36.730  1.00  0.00           H  
HETATM16027  H2  HOH B3310     -23.104  -9.297 -36.305  1.00  0.00           H  
HETATM16028  O   HOH B3311     -38.953  -5.523 -36.819  1.00  0.00           O  
HETATM16029  H1  HOH B3311     -38.199  -5.087 -36.422  1.00  0.00           H  
HETATM16030  H2  HOH B3311     -39.325  -6.051 -36.113  1.00  0.00           H  
HETATM16031  O   HOH B3312     -30.762  -6.032 -23.622  1.00  0.00           O  
HETATM16032  H1  HOH B3312     -31.025  -6.868 -23.238  1.00  0.00           H  
HETATM16033  H2  HOH B3312     -31.579  -5.542 -23.715  1.00  0.00           H  
HETATM16034  O   HOH B3313     -32.196 -13.736 -25.647  1.00  0.00           O  
HETATM16035  H1  HOH B3313     -31.493 -13.086 -25.650  1.00  0.00           H  
HETATM16036  H2  HOH B3313     -32.406 -13.858 -24.721  1.00  0.00           H  
HETATM16037  O   HOH B3314     -36.958  -9.238 -21.088  1.00  0.00           O  
HETATM16038  H1  HOH B3314     -36.683  -9.871 -20.424  1.00  0.00           H  
HETATM16039  H2  HOH B3314     -36.672  -8.392 -20.744  1.00  0.00           H  
HETATM16040  O   HOH B3315     -30.264  -8.729 -27.679  1.00  0.00           O  
HETATM16041  H1  HOH B3315     -30.408  -7.914 -27.198  1.00  0.00           H  
HETATM16042  H2  HOH B3315     -29.348  -8.949 -27.510  1.00  0.00           H  
HETATM16043  O   HOH B3316     -40.779  -7.660 -42.793  1.00  0.00           O  
HETATM16044  H1  HOH B3316     -39.904  -7.970 -42.561  1.00  0.00           H  
HETATM16045  H2  HOH B3316     -41.233  -7.571 -41.955  1.00  0.00           H  
HETATM16046  O   HOH B3317     -41.136  -7.811 -18.206  1.00  0.00           O  
HETATM16047  H1  HOH B3317     -41.524  -7.214 -17.566  1.00  0.00           H  
HETATM16048  H2  HOH B3317     -40.734  -7.237 -18.857  1.00  0.00           H  
HETATM16049  O   HOH B3318     -35.115  -9.005 -26.913  1.00  0.00           O  
HETATM16050  H1  HOH B3318     -36.031  -8.892 -26.657  1.00  0.00           H  
HETATM16051  H2  HOH B3318     -34.885  -8.185 -27.350  1.00  0.00           H  
HETATM16052  O   HOH B3319     -21.470  -3.875 -38.119  1.00  0.00           O  
HETATM16053  H1  HOH B3319     -22.390  -3.641 -38.241  1.00  0.00           H  
HETATM16054  H2  HOH B3319     -21.072  -3.091 -37.741  1.00  0.00           H  
HETATM16055  O   HOH B3320     -43.211  -7.528 -23.151  1.00  0.00           O  
HETATM16056  H1  HOH B3320     -44.115  -7.281 -22.957  1.00  0.00           H  
HETATM16057  H2  HOH B3320     -42.721  -6.708 -23.096  1.00  0.00           H  
HETATM16058  O   HOH B3321     -32.904  -3.719 -23.186  1.00  0.00           O  
HETATM16059  H1  HOH B3321     -33.674  -3.153 -23.242  1.00  0.00           H  
HETATM16060  H2  HOH B3321     -32.858  -3.971 -22.264  1.00  0.00           H  
HETATM16061  O   HOH B3322     -43.227 -11.514 -40.155  1.00  0.00           O  
HETATM16062  H1  HOH B3322     -42.665 -10.772 -40.378  1.00  0.00           H  
HETATM16063  H2  HOH B3322     -43.476 -11.361 -39.243  1.00  0.00           H  
HETATM16064  O   HOH B3323     -27.103   3.526 -23.032  1.00  0.00           O  
HETATM16065  H1  HOH B3323     -27.073   4.480 -23.106  1.00  0.00           H  
HETATM16066  H2  HOH B3323     -27.386   3.228 -23.896  1.00  0.00           H  
HETATM16067  O   HOH B3324     -32.404  -4.581 -20.368  1.00  0.00           O  
HETATM16068  H1  HOH B3324     -31.651  -4.984 -19.936  1.00  0.00           H  
HETATM16069  H2  HOH B3324     -33.095  -5.242 -20.312  1.00  0.00           H  
HETATM16070  O   HOH B3325     -28.295  -4.683 -23.175  1.00  0.00           O  
HETATM16071  H1  HOH B3325     -29.037  -4.658 -22.572  1.00  0.00           H  
HETATM16072  H2  HOH B3325     -28.569  -4.142 -23.916  1.00  0.00           H  
HETATM16073  O   HOH B3326     -25.016  -6.089 -41.354  1.00  0.00           O  
HETATM16074  H1  HOH B3326     -25.908  -5.743 -41.372  1.00  0.00           H  
HETATM16075  H2  HOH B3326     -24.491  -5.421 -41.795  1.00  0.00           H  
HETATM16076  O   HOH B3327     -40.723   8.663 -20.984  1.00  0.00           O  
HETATM16077  H1  HOH B3327     -40.074   8.865 -21.658  1.00  0.00           H  
HETATM16078  H2  HOH B3327     -41.530   8.496 -21.471  1.00  0.00           H  
HETATM16079  O   HOH B3328     -30.186  -2.594 -23.969  1.00  0.00           O  
HETATM16080  H1  HOH B3328     -29.763  -2.173 -23.220  1.00  0.00           H  
HETATM16081  H2  HOH B3328     -31.078  -2.773 -23.671  1.00  0.00           H  
HETATM16082  O   HOH B3329     -33.627  -2.200 -20.740  1.00  0.00           O  
HETATM16083  H1  HOH B3329     -32.972  -1.646 -21.165  1.00  0.00           H  
HETATM16084  H2  HOH B3329     -33.116  -2.867 -20.282  1.00  0.00           H  
HETATM16085  O   HOH B3330     -28.476   0.049 -27.438  1.00  0.00           O  
HETATM16086  H1  HOH B3330     -27.746   0.652 -27.577  1.00  0.00           H  
HETATM16087  H2  HOH B3330     -28.338  -0.296 -26.556  1.00  0.00           H  
HETATM16088  O   HOH B3331     -30.880  -8.350 -30.164  1.00  0.00           O  
HETATM16089  H1  HOH B3331     -30.395  -7.525 -30.162  1.00  0.00           H  
HETATM16090  H2  HOH B3331     -30.840  -8.654 -29.257  1.00  0.00           H  
HETATM16091  O   HOH B3332     -31.544 -13.074 -41.001  1.00  0.00           O  
HETATM16092  H1  HOH B3332     -31.280 -13.937 -40.682  1.00  0.00           H  
HETATM16093  H2  HOH B3332     -32.270 -13.252 -41.600  1.00  0.00           H  
HETATM16094  O   HOH B3333     -36.460  -4.315 -21.214  1.00  0.00           O  
HETATM16095  H1  HOH B3333     -35.807  -4.208 -21.906  1.00  0.00           H  
HETATM16096  H2  HOH B3333     -36.775  -3.428 -21.042  1.00  0.00           H  
HETATM16097  O   HOH B3334     -39.303 -12.616 -28.016  1.00  0.00           O  
HETATM16098  H1  HOH B3334     -40.125 -12.599 -28.506  1.00  0.00           H  
HETATM16099  H2  HOH B3334     -39.572 -12.655 -27.098  1.00  0.00           H  
HETATM16100  O   HOH B3335     -38.318  -7.478 -32.097  1.00  0.00           O  
HETATM16101  H1  HOH B3335     -37.762  -8.250 -32.205  1.00  0.00           H  
HETATM16102  H2  HOH B3335     -38.420  -7.387 -31.149  1.00  0.00           H  
HETATM16103  O   HOH B3336     -37.083  -6.710 -20.062  1.00  0.00           O  
HETATM16104  H1  HOH B3336     -36.828  -5.877 -20.460  1.00  0.00           H  
HETATM16105  H2  HOH B3336     -37.849  -6.990 -20.563  1.00  0.00           H  
HETATM16106  O   HOH B3337     -19.772 -10.093 -42.407  1.00  0.00           O  
HETATM16107  H1  HOH B3337     -19.733 -10.387 -41.497  1.00  0.00           H  
HETATM16108  H2  HOH B3337     -19.063 -10.568 -42.842  1.00  0.00           H  
HETATM16109  O   HOH B3338     -35.771 -11.269 -18.839  1.00  0.00           O  
HETATM16110  H1  HOH B3338     -36.381 -10.565 -18.621  1.00  0.00           H  
HETATM16111  H2  HOH B3338     -36.313 -11.933 -19.265  1.00  0.00           H  
HETATM16112  O   HOH B3339     -26.529  -7.978 -15.211  1.00  0.00           O  
HETATM16113  H1  HOH B3339     -25.643  -8.338 -15.264  1.00  0.00           H  
HETATM16114  H2  HOH B3339     -27.103  -8.733 -15.336  1.00  0.00           H  
HETATM16115  O   HOH B3340     -30.766 -11.564 -26.343  1.00  0.00           O  
HETATM16116  H1  HOH B3340     -29.863 -11.745 -26.606  1.00  0.00           H  
HETATM16117  H2  HOH B3340     -30.817 -10.609 -26.300  1.00  0.00           H  
HETATM16118  O   HOH B3341     -32.707   2.042 -19.829  1.00  0.00           O  
HETATM16119  H1  HOH B3341     -33.015   1.473 -19.124  1.00  0.00           H  
HETATM16120  H2  HOH B3341     -31.753   2.025 -19.752  1.00  0.00           H  
HETATM16121  O   HOH B3342     -36.293   0.473 -26.220  1.00  0.00           O  
HETATM16122  H1  HOH B3342     -37.003   0.422 -26.860  1.00  0.00           H  
HETATM16123  H2  HOH B3342     -35.643   1.045 -26.628  1.00  0.00           H  
HETATM16124  O   HOH B3343     -27.026  -7.272 -31.137  1.00  0.00           O  
HETATM16125  H1  HOH B3343     -27.801  -6.850 -30.766  1.00  0.00           H  
HETATM16126  H2  HOH B3343     -26.903  -6.846 -31.985  1.00  0.00           H  
HETATM16127  O   HOH B3344     -45.560  -4.492 -19.086  1.00  0.00           O  
HETATM16128  H1  HOH B3344     -45.068  -4.640 -19.893  1.00  0.00           H  
HETATM16129  H2  HOH B3344     -45.871  -5.361 -18.831  1.00  0.00           H  
HETATM16130  O   HOH B3345     -33.923  11.874 -17.994  1.00  0.00           O  
HETATM16131  H1  HOH B3345     -33.230  12.407 -18.385  1.00  0.00           H  
HETATM16132  H2  HOH B3345     -34.265  12.412 -17.280  1.00  0.00           H  
HETATM16133  O   HOH B3346     -42.929   6.255 -44.613  1.00  0.00           O  
HETATM16134  H1  HOH B3346     -42.508   6.504 -43.790  1.00  0.00           H  
HETATM16135  H2  HOH B3346     -42.219   5.900 -45.147  1.00  0.00           H  
HETATM16136  O   HOH B3347     -45.575   0.903 -43.262  1.00  0.00           O  
HETATM16137  H1  HOH B3347     -45.446   1.851 -43.233  1.00  0.00           H  
HETATM16138  H2  HOH B3347     -44.730   0.554 -43.543  1.00  0.00           H  
HETATM16139  O   HOH B3348     -42.939  -9.190 -26.443  1.00  0.00           O  
HETATM16140  H1  HOH B3348     -42.340  -9.486 -25.757  1.00  0.00           H  
HETATM16141  H2  HOH B3348     -43.414  -9.979 -26.703  1.00  0.00           H  
HETATM16142  O   HOH B3349     -42.692 -11.101 -21.519  1.00  0.00           O  
HETATM16143  H1  HOH B3349     -42.739 -12.057 -21.534  1.00  0.00           H  
HETATM16144  H2  HOH B3349     -43.345 -10.818 -22.158  1.00  0.00           H  
HETATM16145  O   HOH B3350     -45.048  -4.583 -41.420  1.00  0.00           O  
HETATM16146  H1  HOH B3350     -45.881  -4.951 -41.123  1.00  0.00           H  
HETATM16147  H2  HOH B3350     -45.141  -3.640 -41.284  1.00  0.00           H  
HETATM16148  O   HOH B3351     -36.523 -15.077 -19.040  1.00  0.00           O  
HETATM16149  H1  HOH B3351     -36.708 -15.023 -18.103  1.00  0.00           H  
HETATM16150  H2  HOH B3351     -36.928 -14.293 -19.411  1.00  0.00           H  
HETATM16151  O   HOH B3352     -45.130  -7.762 -17.548  1.00  0.00           O  
HETATM16152  H1  HOH B3352     -44.894  -8.648 -17.822  1.00  0.00           H  
HETATM16153  H2  HOH B3352     -44.505  -7.550 -16.855  1.00  0.00           H  
HETATM16154  O   HOH B3353     -28.487 -13.528 -29.668  1.00  0.00           O  
HETATM16155  H1  HOH B3353     -27.995 -12.864 -30.151  1.00  0.00           H  
HETATM16156  H2  HOH B3353     -29.339 -13.559 -30.103  1.00  0.00           H  
HETATM16157  O   HOH B3354     -39.453  12.324 -22.191  1.00  0.00           O  
HETATM16158  H1  HOH B3354     -38.668  12.869 -22.141  1.00  0.00           H  
HETATM16159  H2  HOH B3354     -39.435  11.957 -23.075  1.00  0.00           H  
HETATM16160  O   HOH B3355     -38.313  -0.443 -18.459  1.00  0.00           O  
HETATM16161  H1  HOH B3355     -37.990  -0.981 -19.183  1.00  0.00           H  
HETATM16162  H2  HOH B3355     -38.068   0.451 -18.697  1.00  0.00           H  
HETATM16163  O   HOH B3356     -42.907 -10.804 -16.730  1.00  0.00           O  
HETATM16164  H1  HOH B3356     -42.330 -10.581 -17.460  1.00  0.00           H  
HETATM16165  H2  HOH B3356     -42.373 -10.658 -15.949  1.00  0.00           H  
HETATM16166  O   HOH B3357     -39.580  -7.265 -21.292  1.00  0.00           O  
HETATM16167  H1  HOH B3357     -40.238  -6.672 -20.929  1.00  0.00           H  
HETATM16168  H2  HOH B3357     -40.066  -8.061 -21.508  1.00  0.00           H  
HETATM16169  O   HOH B3358     -45.967  -8.177 -32.040  1.00  0.00           O  
HETATM16170  H1  HOH B3358     -46.478  -7.556 -31.522  1.00  0.00           H  
HETATM16171  H2  HOH B3358     -46.619  -8.758 -32.430  1.00  0.00           H  
HETATM16172  O   HOH B3359     -38.483 -15.602 -41.283  1.00  0.00           O  
HETATM16173  H1  HOH B3359     -39.033 -15.531 -42.064  1.00  0.00           H  
HETATM16174  H2  HOH B3359     -37.629 -15.271 -41.561  1.00  0.00           H  
HETATM16175  O   HOH B3360     -33.046   8.185 -18.409  1.00  0.00           O  
HETATM16176  H1  HOH B3360     -33.781   7.632 -18.673  1.00  0.00           H  
HETATM16177  H2  HOH B3360     -32.513   8.269 -19.200  1.00  0.00           H  
HETATM16178  O   HOH B3361     -41.448 -10.225 -19.154  1.00  0.00           O  
HETATM16179  H1  HOH B3361     -41.929 -10.339 -19.973  1.00  0.00           H  
HETATM16180  H2  HOH B3361     -41.329  -9.279 -19.075  1.00  0.00           H  
HETATM16181  O   HOH B3362     -34.292  -6.545 -19.695  1.00  0.00           O  
HETATM16182  H1  HOH B3362     -35.130  -6.679 -20.137  1.00  0.00           H  
HETATM16183  H2  HOH B3362     -33.993  -7.427 -19.475  1.00  0.00           H  
HETATM16184  O   HOH B3363     -23.835 -11.295 -27.549  1.00  0.00           O  
HETATM16185  H1  HOH B3363     -24.774 -11.335 -27.731  1.00  0.00           H  
HETATM16186  H2  HOH B3363     -23.421 -11.624 -28.347  1.00  0.00           H  
HETATM16187  O   HOH B3364     -43.446  -5.896 -29.577  1.00  0.00           O  
HETATM16188  H1  HOH B3364     -44.210  -6.316 -29.183  1.00  0.00           H  
HETATM16189  H2  HOH B3364     -42.696  -6.342 -29.182  1.00  0.00           H  
HETATM16190  O   HOH B3365     -32.298   0.481 -26.045  1.00  0.00           O  
HETATM16191  H1  HOH B3365     -32.133   1.169 -26.691  1.00  0.00           H  
HETATM16192  H2  HOH B3365     -31.936  -0.311 -26.441  1.00  0.00           H  
HETATM16193  O   HOH B3366     -37.180 -15.951 -22.331  1.00  0.00           O  
HETATM16194  H1  HOH B3366     -36.805 -16.070 -21.458  1.00  0.00           H  
HETATM16195  H2  HOH B3366     -36.430 -15.745 -22.889  1.00  0.00           H  
HETATM16196  O   HOH B3367     -44.229 -15.330 -22.103  1.00  0.00           O  
HETATM16197  H1  HOH B3367     -43.558 -14.778 -21.700  1.00  0.00           H  
HETATM16198  H2  HOH B3367     -44.849 -14.711 -22.487  1.00  0.00           H  
HETATM16199  O   HOH B3368     -40.801  -0.821 -37.631  1.00  0.00           O  
HETATM16200  H1  HOH B3368     -40.988  -1.751 -37.506  1.00  0.00           H  
HETATM16201  H2  HOH B3368     -40.770  -0.460 -36.745  1.00  0.00           H  
HETATM16202  O   HOH B3369     -39.057  -2.520 -16.704  1.00  0.00           O  
HETATM16203  H1  HOH B3369     -38.634  -1.755 -17.095  1.00  0.00           H  
HETATM16204  H2  HOH B3369     -39.543  -2.170 -15.957  1.00  0.00           H  
HETATM16205  O   HOH B3370     -46.828 -16.739 -15.759  1.00  0.00           O  
HETATM16206  H1  HOH B3370     -46.028 -16.293 -15.481  1.00  0.00           H  
HETATM16207  H2  HOH B3370     -47.495 -16.052 -15.767  1.00  0.00           H  
HETATM16208  O   HOH B3371     -35.872  -5.151 -25.737  1.00  0.00           O  
HETATM16209  H1  HOH B3371     -36.374  -5.941 -25.934  1.00  0.00           H  
HETATM16210  H2  HOH B3371     -35.951  -4.614 -26.526  1.00  0.00           H  
HETATM16211  O   HOH B3372     -45.564  10.591 -16.125  1.00  0.00           O  
HETATM16212  H1  HOH B3372     -45.337  10.397 -17.035  1.00  0.00           H  
HETATM16213  H2  HOH B3372     -45.698  11.538 -16.108  1.00  0.00           H  
HETATM16214  O   HOH B3373     -39.780   1.914 -15.822  1.00  0.00           O  
HETATM16215  H1  HOH B3373     -39.543   1.400 -15.050  1.00  0.00           H  
HETATM16216  H2  HOH B3373     -40.375   2.586 -15.490  1.00  0.00           H  
HETATM16217  O   HOH B3374     -37.791 -12.855 -19.989  1.00  0.00           O  
HETATM16218  H1  HOH B3374     -38.690 -12.792 -19.666  1.00  0.00           H  
HETATM16219  H2  HOH B3374     -37.881 -12.901 -20.941  1.00  0.00           H  
HETATM16220  O   HOH B3375     -40.444  -5.957 -15.178  1.00  0.00           O  
HETATM16221  H1  HOH B3375     -39.496  -5.827 -15.170  1.00  0.00           H  
HETATM16222  H2  HOH B3375     -40.613  -6.543 -14.440  1.00  0.00           H  
HETATM16223  O   HOH B3376     -41.192  -9.118 -22.156  1.00  0.00           O  
HETATM16224  H1  HOH B3376     -41.599  -9.976 -22.038  1.00  0.00           H  
HETATM16225  H2  HOH B3376     -41.705  -8.702 -22.849  1.00  0.00           H  
HETATM16226  O   HOH B3377     -42.644 -14.879 -15.043  1.00  0.00           O  
HETATM16227  H1  HOH B3377     -43.200 -14.951 -14.268  1.00  0.00           H  
HETATM16228  H2  HOH B3377     -43.128 -15.337 -15.730  1.00  0.00           H  
HETATM16229  O   HOH B3378     -19.669 -17.460 -17.327  1.00  0.00           O  
HETATM16230  H1  HOH B3378     -19.299 -16.716 -16.852  1.00  0.00           H  
HETATM16231  H2  HOH B3378     -19.144 -17.521 -18.125  1.00  0.00           H  
HETATM16232  O   HOH B3379     -29.776 -13.834 -22.345  1.00  0.00           O  
HETATM16233  H1  HOH B3379     -29.744 -14.748 -22.061  1.00  0.00           H  
HETATM16234  H2  HOH B3379     -29.266 -13.817 -23.155  1.00  0.00           H  
HETATM16235  O   HOH B3380     -35.569  -2.963 -41.454  1.00  0.00           O  
HETATM16236  H1  HOH B3380     -35.173  -2.688 -42.280  1.00  0.00           H  
HETATM16237  H2  HOH B3380     -36.001  -3.792 -41.659  1.00  0.00           H  
HETATM16238  O   HOH B3381     -33.945 -15.721 -20.367  1.00  0.00           O  
HETATM16239  H1  HOH B3381     -33.304 -15.814 -19.662  1.00  0.00           H  
HETATM16240  H2  HOH B3381     -34.712 -15.335 -19.944  1.00  0.00           H  
HETATM16241  O   HOH B3382     -39.383  -6.533 -23.894  1.00  0.00           O  
HETATM16242  H1  HOH B3382     -40.307  -6.376 -24.088  1.00  0.00           H  
HETATM16243  H2  HOH B3382     -39.375  -6.821 -22.981  1.00  0.00           H  
HETATM16244  O   HOH B3383     -40.414  -0.212 -21.105  1.00  0.00           O  
HETATM16245  H1  HOH B3383     -39.534  -0.297 -20.739  1.00  0.00           H  
HETATM16246  H2  HOH B3383     -40.628   0.716 -21.004  1.00  0.00           H  
HETATM16247  O   HOH B3384     -41.392  -9.359 -39.309  1.00  0.00           O  
HETATM16248  H1  HOH B3384     -41.961  -8.607 -39.144  1.00  0.00           H  
HETATM16249  H2  HOH B3384     -40.634  -9.216 -38.743  1.00  0.00           H  
HETATM16250  O   HOH B3385     -18.487  -9.200 -33.273  1.00  0.00           O  
HETATM16251  H1  HOH B3385     -18.410 -10.114 -33.548  1.00  0.00           H  
HETATM16252  H2  HOH B3385     -19.309  -8.901 -33.661  1.00  0.00           H  
HETATM16253  O   HOH B3386     -27.538  -7.725 -42.681  1.00  0.00           O  
HETATM16254  H1  HOH B3386     -27.070  -8.348 -42.126  1.00  0.00           H  
HETATM16255  H2  HOH B3386     -27.058  -7.734 -43.510  1.00  0.00           H  
HETATM16256  O   HOH B3387     -43.708   1.488 -38.204  1.00  0.00           O  
HETATM16257  H1  HOH B3387     -43.311   2.333 -37.991  1.00  0.00           H  
HETATM16258  H2  HOH B3387     -43.194   1.161 -38.942  1.00  0.00           H  
HETATM16259  O   HOH B3388     -47.725  11.768 -43.478  1.00  0.00           O  
HETATM16260  H1  HOH B3388     -47.425  12.280 -44.229  1.00  0.00           H  
HETATM16261  H2  HOH B3388     -47.565  10.858 -43.728  1.00  0.00           H  
HETATM16262  O   HOH B3389     -41.694 -12.795 -29.224  1.00  0.00           O  
HETATM16263  H1  HOH B3389     -42.176 -12.243 -29.839  1.00  0.00           H  
HETATM16264  H2  HOH B3389     -42.321 -12.980 -28.525  1.00  0.00           H  
HETATM16265  O   HOH B3390     -33.352  -9.086 -19.362  1.00  0.00           O  
HETATM16266  H1  HOH B3390     -34.066  -9.719 -19.291  1.00  0.00           H  
HETATM16267  H2  HOH B3390     -32.881  -9.161 -18.532  1.00  0.00           H  
HETATM16268  O   HOH B3391     -32.451  -0.530 -37.782  1.00  0.00           O  
HETATM16269  H1  HOH B3391     -33.156  -0.824 -38.360  1.00  0.00           H  
HETATM16270  H2  HOH B3391     -32.893  -0.288 -36.968  1.00  0.00           H  
HETATM16271  O   HOH B3392     -46.986  -7.704 -19.489  1.00  0.00           O  
HETATM16272  H1  HOH B3392     -46.277  -7.828 -18.858  1.00  0.00           H  
HETATM16273  H2  HOH B3392     -46.550  -7.397 -20.283  1.00  0.00           H  
HETATM16274  O   HOH B3393     -33.160 -17.204 -31.466  1.00  0.00           O  
HETATM16275  H1  HOH B3393     -32.495 -17.854 -31.237  1.00  0.00           H  
HETATM16276  H2  HOH B3393     -33.015 -16.485 -30.852  1.00  0.00           H  
HETATM16277  O   HOH B3394     -24.576   2.015 -23.285  1.00  0.00           O  
HETATM16278  H1  HOH B3394     -24.318   1.131 -23.023  1.00  0.00           H  
HETATM16279  H2  HOH B3394     -25.431   2.147 -22.874  1.00  0.00           H  
HETATM16280  O   HOH B3395     -34.207   0.830 -33.955  1.00  0.00           O  
HETATM16281  H1  HOH B3395     -34.232   0.778 -33.000  1.00  0.00           H  
HETATM16282  H2  HOH B3395     -34.316  -0.076 -34.247  1.00  0.00           H  
HETATM16283  O   HOH B3396     -43.488 -13.359 -17.822  1.00  0.00           O  
HETATM16284  H1  HOH B3396     -44.416 -13.224 -18.013  1.00  0.00           H  
HETATM16285  H2  HOH B3396     -43.254 -12.635 -17.242  1.00  0.00           H  
HETATM16286  O   HOH B3397     -44.035  -4.604 -21.350  1.00  0.00           O  
HETATM16287  H1  HOH B3397     -44.076  -3.658 -21.208  1.00  0.00           H  
HETATM16288  H2  HOH B3397     -43.719  -4.697 -22.249  1.00  0.00           H  
HETATM16289  O   HOH B3398     -27.061 -15.086 -20.389  1.00  0.00           O  
HETATM16290  H1  HOH B3398     -27.408 -15.249 -21.266  1.00  0.00           H  
HETATM16291  H2  HOH B3398     -27.160 -15.921 -19.932  1.00  0.00           H  
HETATM16292  O   HOH B3399     -33.970   5.778 -34.529  1.00  0.00           O  
HETATM16293  H1  HOH B3399     -33.782   6.243 -35.345  1.00  0.00           H  
HETATM16294  H2  HOH B3399     -33.847   4.854 -34.746  1.00  0.00           H  
HETATM16295  O   HOH B3400     -33.287  -5.310 -28.361  1.00  0.00           O  
HETATM16296  H1  HOH B3400     -33.668  -4.552 -27.917  1.00  0.00           H  
HETATM16297  H2  HOH B3400     -32.430  -5.423 -27.950  1.00  0.00           H  
HETATM16298  O   HOH B3401     -26.310   0.446 -20.887  1.00  0.00           O  
HETATM16299  H1  HOH B3401     -26.420  -0.339 -20.350  1.00  0.00           H  
HETATM16300  H2  HOH B3401     -25.887   1.077 -20.306  1.00  0.00           H  
HETATM16301  O   HOH B3402     -38.887  -0.101 -44.051  1.00  0.00           O  
HETATM16302  H1  HOH B3402     -38.122  -0.476 -44.487  1.00  0.00           H  
HETATM16303  H2  HOH B3402     -38.525   0.396 -43.317  1.00  0.00           H  
HETATM16304  O   HOH B3403     -38.960  10.462 -19.723  1.00  0.00           O  
HETATM16305  H1  HOH B3403     -39.146  10.212 -20.628  1.00  0.00           H  
HETATM16306  H2  HOH B3403     -38.213  11.057 -19.787  1.00  0.00           H  
HETATM16307  O   HOH B3404     -41.392  -5.550 -20.301  1.00  0.00           O  
HETATM16308  H1  HOH B3404     -42.233  -5.229 -20.629  1.00  0.00           H  
HETATM16309  H2  HOH B3404     -41.043  -4.824 -19.785  1.00  0.00           H  
HETATM16310  O   HOH B3405     -48.436  -8.557 -24.324  1.00  0.00           O  
HETATM16311  H1  HOH B3405     -48.720  -9.360 -23.888  1.00  0.00           H  
HETATM16312  H2  HOH B3405     -48.622  -7.862 -23.693  1.00  0.00           H  
HETATM16313  O   HOH B3406     -37.238  -7.435 -25.940  1.00  0.00           O  
HETATM16314  H1  HOH B3406     -37.852  -8.093 -26.265  1.00  0.00           H  
HETATM16315  H2  HOH B3406     -37.390  -7.410 -24.995  1.00  0.00           H  
HETATM16316  O   HOH B3407     -34.216   3.570 -43.644  1.00  0.00           O  
HETATM16317  H1  HOH B3407     -35.086   3.855 -43.923  1.00  0.00           H  
HETATM16318  H2  HOH B3407     -33.754   3.376 -44.459  1.00  0.00           H  
HETATM16319  O   HOH B3408     -37.826  -7.398 -29.340  1.00  0.00           O  
HETATM16320  H1  HOH B3408     -36.893  -7.205 -29.434  1.00  0.00           H  
HETATM16321  H2  HOH B3408     -37.856  -8.176 -28.784  1.00  0.00           H  
HETATM16322  O   HOH B3409     -45.046 -10.174 -18.651  1.00  0.00           O  
HETATM16323  H1  HOH B3409     -44.246 -10.693 -18.567  1.00  0.00           H  
HETATM16324  H2  HOH B3409     -45.192 -10.110 -19.595  1.00  0.00           H  
HETATM16325  O   HOH B3410     -28.775  -1.616 -31.608  1.00  0.00           O  
HETATM16326  H1  HOH B3410     -28.016  -1.664 -31.027  1.00  0.00           H  
HETATM16327  H2  HOH B3410     -29.309  -2.374 -31.369  1.00  0.00           H  
HETATM16328  O   HOH B3411     -47.612  -3.185 -15.056  1.00  0.00           O  
HETATM16329  H1  HOH B3411     -47.064  -2.421 -15.238  1.00  0.00           H  
HETATM16330  H2  HOH B3411     -47.654  -3.228 -14.101  1.00  0.00           H  
HETATM16331  O   HOH B3412     -37.257  -4.171 -15.811  1.00  0.00           O  
HETATM16332  H1  HOH B3412     -37.897  -3.624 -16.266  1.00  0.00           H  
HETATM16333  H2  HOH B3412     -36.699  -4.518 -16.507  1.00  0.00           H  
HETATM16334  O   HOH B3413     -20.170 -16.048 -26.923  1.00  0.00           O  
HETATM16335  H1  HOH B3413     -20.227 -16.972 -26.679  1.00  0.00           H  
HETATM16336  H2  HOH B3413     -20.224 -15.577 -26.091  1.00  0.00           H  
HETATM16337  O   HOH B3414     -31.640  -0.751 -22.065  1.00  0.00           O  
HETATM16338  H1  HOH B3414     -31.796   0.172 -21.864  1.00  0.00           H  
HETATM16339  H2  HOH B3414     -30.740  -0.777 -22.389  1.00  0.00           H  
HETATM16340  O   HOH B3415     -21.673  -5.457 -42.834  1.00  0.00           O  
HETATM16341  H1  HOH B3415     -21.682  -4.882 -42.068  1.00  0.00           H  
HETATM16342  H2  HOH B3415     -20.969  -6.081 -42.659  1.00  0.00           H  
HETATM16343  O   HOH B3416     -32.769 -14.054 -43.202  1.00  0.00           O  
HETATM16344  H1  HOH B3416     -32.210 -14.830 -43.240  1.00  0.00           H  
HETATM16345  H2  HOH B3416     -33.114 -13.963 -44.090  1.00  0.00           H  
HETATM16346  O   HOH B3417     -47.728 -13.947 -20.735  1.00  0.00           O  
HETATM16347  H1  HOH B3417     -48.047 -14.824 -20.946  1.00  0.00           H  
HETATM16348  H2  HOH B3417     -46.965 -13.826 -21.301  1.00  0.00           H  
HETATM16349  O   HOH B3418     -34.710   2.355 -27.445  1.00  0.00           O  
HETATM16350  H1  HOH B3418     -34.783   3.160 -27.958  1.00  0.00           H  
HETATM16351  H2  HOH B3418     -33.898   1.949 -27.750  1.00  0.00           H  
HETATM16352  O   HOH B3419     -38.084 -10.187 -28.768  1.00  0.00           O  
HETATM16353  H1  HOH B3419     -38.059 -11.041 -28.336  1.00  0.00           H  
HETATM16354  H2  HOH B3419     -38.462 -10.365 -29.629  1.00  0.00           H  
HETATM16355  O   HOH B3420     -32.692  10.280 -23.765  1.00  0.00           O  
HETATM16356  H1  HOH B3420     -33.142   9.582 -24.241  1.00  0.00           H  
HETATM16357  H2  HOH B3420     -33.305  10.534 -23.076  1.00  0.00           H  
HETATM16358  O   HOH B3421     -33.045 -13.176 -18.580  1.00  0.00           O  
HETATM16359  H1  HOH B3421     -33.740 -12.518 -18.569  1.00  0.00           H  
HETATM16360  H2  HOH B3421     -32.812 -13.264 -19.504  1.00  0.00           H  
HETATM16361  O   HOH B3422     -30.966  12.709 -22.044  1.00  0.00           O  
HETATM16362  H1  HOH B3422     -31.175  12.009 -22.662  1.00  0.00           H  
HETATM16363  H2  HOH B3422     -31.295  12.392 -21.203  1.00  0.00           H  
HETATM16364  O   HOH B3423     -39.225  -9.281 -16.438  1.00  0.00           O  
HETATM16365  H1  HOH B3423     -39.801  -9.188 -17.197  1.00  0.00           H  
HETATM16366  H2  HOH B3423     -38.416  -8.839 -16.695  1.00  0.00           H  
HETATM16367  O   HOH B3424     -40.656 -10.268 -24.959  1.00  0.00           O  
HETATM16368  H1  HOH B3424     -40.679 -11.224 -24.986  1.00  0.00           H  
HETATM16369  H2  HOH B3424     -39.816 -10.059 -24.549  1.00  0.00           H  
HETATM16370  O   HOH B3425     -31.704  12.579 -39.017  1.00  0.00           O  
HETATM16371  H1  HOH B3425     -31.853  11.844 -38.421  1.00  0.00           H  
HETATM16372  H2  HOH B3425     -31.987  12.255 -39.872  1.00  0.00           H  
HETATM16373  O   HOH B3426     -38.773   9.864 -39.294  1.00  0.00           O  
HETATM16374  H1  HOH B3426     -39.670  10.082 -39.548  1.00  0.00           H  
HETATM16375  H2  HOH B3426     -38.235  10.178 -40.021  1.00  0.00           H  
HETATM16376  O   HOH B3427     -30.174  12.031 -16.366  1.00  0.00           O  
HETATM16377  H1  HOH B3427     -30.660  11.213 -16.469  1.00  0.00           H  
HETATM16378  H2  HOH B3427     -29.873  12.019 -15.457  1.00  0.00           H  
HETATM16379  O   HOH B3428     -47.481 -11.311 -35.054  1.00  0.00           O  
HETATM16380  H1  HOH B3428     -47.954 -11.044 -35.842  1.00  0.00           H  
HETATM16381  H2  HOH B3428     -46.682 -10.784 -35.063  1.00  0.00           H  
HETATM16382  O   HOH B3429     -37.451   5.542 -23.912  1.00  0.00           O  
HETATM16383  H1  HOH B3429     -37.418   4.594 -23.789  1.00  0.00           H  
HETATM16384  H2  HOH B3429     -38.082   5.670 -24.621  1.00  0.00           H  
HETATM16385  O   HOH B3430     -37.516   8.342 -37.370  1.00  0.00           O  
HETATM16386  H1  HOH B3430     -37.709   8.824 -36.567  1.00  0.00           H  
HETATM16387  H2  HOH B3430     -37.843   8.905 -38.072  1.00  0.00           H  
HETATM16388  O   HOH B3431     -45.928   1.418 -33.719  1.00  0.00           O  
HETATM16389  H1  HOH B3431     -45.419   1.965 -33.121  1.00  0.00           H  
HETATM16390  H2  HOH B3431     -45.548   1.588 -34.581  1.00  0.00           H  
HETATM16391  O   HOH B3432     -34.636  -1.833 -38.904  1.00  0.00           O  
HETATM16392  H1  HOH B3432     -34.485  -2.771 -39.018  1.00  0.00           H  
HETATM16393  H2  HOH B3432     -35.220  -1.595 -39.624  1.00  0.00           H  
HETATM16394  O   HOH B3433     -46.435 -12.688 -32.605  1.00  0.00           O  
HETATM16395  H1  HOH B3433     -46.911 -12.347 -33.362  1.00  0.00           H  
HETATM16396  H2  HOH B3433     -46.759 -12.174 -31.866  1.00  0.00           H  
HETATM16397  O   HOH B3434     -38.881  10.705 -36.079  1.00  0.00           O  
HETATM16398  H1  HOH B3434     -39.181  10.697 -36.987  1.00  0.00           H  
HETATM16399  H2  HOH B3434     -39.456  11.333 -35.642  1.00  0.00           H  
HETATM16400  O   HOH B3435     -36.875   3.023 -23.424  1.00  0.00           O  
HETATM16401  H1  HOH B3435     -36.982   2.150 -23.801  1.00  0.00           H  
HETATM16402  H2  HOH B3435     -36.261   2.898 -22.699  1.00  0.00           H  
HETATM16403  O   HOH B3436     -20.550   8.525 -32.490  1.00  0.00           O  
HETATM16404  H1  HOH B3436     -20.354   9.366 -32.077  1.00  0.00           H  
HETATM16405  H2  HOH B3436     -21.504   8.513 -32.570  1.00  0.00           H  
HETATM16406  O   HOH B3437     -34.743 -10.626 -42.225  1.00  0.00           O  
HETATM16407  H1  HOH B3437     -35.535 -10.163 -42.501  1.00  0.00           H  
HETATM16408  H2  HOH B3437     -35.052 -11.271 -41.589  1.00  0.00           H  
HETATM16409  O   HOH B3438     -43.603  12.155 -26.451  1.00  0.00           O  
HETATM16410  H1  HOH B3438     -43.469  12.304 -25.515  1.00  0.00           H  
HETATM16411  H2  HOH B3438     -43.988  12.971 -26.771  1.00  0.00           H  
HETATM16412  O   HOH B3439     -38.097   2.502 -38.585  1.00  0.00           O  
HETATM16413  H1  HOH B3439     -38.747   2.149 -39.192  1.00  0.00           H  
HETATM16414  H2  HOH B3439     -38.608   3.013 -37.957  1.00  0.00           H  
HETATM16415  O   HOH B3440     -35.512 -12.239 -40.031  1.00  0.00           O  
HETATM16416  H1  HOH B3440     -34.920 -12.248 -39.279  1.00  0.00           H  
HETATM16417  H2  HOH B3440     -36.205 -12.857 -39.798  1.00  0.00           H  
HETATM16418  O   HOH B3441     -45.276   7.240 -25.327  1.00  0.00           O  
HETATM16419  H1  HOH B3441     -44.397   6.864 -25.372  1.00  0.00           H  
HETATM16420  H2  HOH B3441     -45.186   8.108 -25.720  1.00  0.00           H  
HETATM16421  O   HOH B3442     -48.565   4.113 -39.996  1.00  0.00           O  
HETATM16422  H1  HOH B3442     -47.672   3.790 -40.112  1.00  0.00           H  
HETATM16423  H2  HOH B3442     -49.113   3.472 -40.450  1.00  0.00           H  
HETATM16424  O   HOH B3443     -32.842   8.517 -39.949  1.00  0.00           O  
HETATM16425  H1  HOH B3443     -32.962   7.735 -40.489  1.00  0.00           H  
HETATM16426  H2  HOH B3443     -33.683   8.634 -39.506  1.00  0.00           H  
HETATM16427  O   HOH B3444     -34.385   2.964 -31.504  1.00  0.00           O  
HETATM16428  H1  HOH B3444     -34.142   3.851 -31.770  1.00  0.00           H  
HETATM16429  H2  HOH B3444     -33.558   2.554 -31.250  1.00  0.00           H  
HETATM16430  O   HOH B3445     -30.995   4.107 -23.245  1.00  0.00           O  
HETATM16431  H1  HOH B3445     -31.490   4.834 -22.867  1.00  0.00           H  
HETATM16432  H2  HOH B3445     -31.398   3.323 -22.872  1.00  0.00           H  
HETATM16433  O   HOH B3446     -35.760   7.608 -22.792  1.00  0.00           O  
HETATM16434  H1  HOH B3446     -36.115   6.889 -23.315  1.00  0.00           H  
HETATM16435  H2  HOH B3446     -35.276   8.144 -23.420  1.00  0.00           H  
HETATM16436  O   HOH B3447     -43.925   5.125 -28.110  1.00  0.00           O  
HETATM16437  H1  HOH B3447     -43.326   5.871 -28.079  1.00  0.00           H  
HETATM16438  H2  HOH B3447     -43.392   4.379 -27.834  1.00  0.00           H  
HETATM16439  O   HOH B3448     -42.805   4.032 -37.930  1.00  0.00           O  
HETATM16440  H1  HOH B3448     -42.149   4.415 -37.348  1.00  0.00           H  
HETATM16441  H2  HOH B3448     -43.621   4.070 -37.431  1.00  0.00           H  
HETATM16442  O   HOH B3449     -31.118  10.307 -36.955  1.00  0.00           O  
HETATM16443  H1  HOH B3449     -31.964   9.924 -36.725  1.00  0.00           H  
HETATM16444  H2  HOH B3449     -30.731   9.684 -37.570  1.00  0.00           H  
HETATM16445  O   HOH B3450     -46.293   1.422 -39.171  1.00  0.00           O  
HETATM16446  H1  HOH B3450     -46.940   1.261 -38.483  1.00  0.00           H  
HETATM16447  H2  HOH B3450     -45.448   1.287 -38.742  1.00  0.00           H  
HETATM16448  O   HOH B3451     -34.297  11.417 -37.323  1.00  0.00           O  
HETATM16449  H1  HOH B3451     -33.847  10.782 -36.767  1.00  0.00           H  
HETATM16450  H2  HOH B3451     -34.636  10.899 -38.053  1.00  0.00           H  
HETATM16451  O   HOH B3452     -24.284   7.351 -30.589  1.00  0.00           O  
HETATM16452  H1  HOH B3452     -23.706   6.618 -30.797  1.00  0.00           H  
HETATM16453  H2  HOH B3452     -24.054   8.027 -31.227  1.00  0.00           H  
HETATM16454  O   HOH B3453     -42.107   1.539 -42.315  1.00  0.00           O  
HETATM16455  H1  HOH B3453     -42.699   2.154 -42.748  1.00  0.00           H  
HETATM16456  H2  HOH B3453     -42.606   0.724 -42.260  1.00  0.00           H  
HETATM16457  O   HOH B3454     -42.751  10.023 -14.756  1.00  0.00           O  
HETATM16458  H1  HOH B3454     -43.347  10.186 -15.488  1.00  0.00           H  
HETATM16459  H2  HOH B3454     -43.241   9.444 -14.172  1.00  0.00           H  
HETATM16460  O   HOH B3455     -32.166   1.702 -23.452  1.00  0.00           O  
HETATM16461  H1  HOH B3455     -32.099   0.991 -24.089  1.00  0.00           H  
HETATM16462  H2  HOH B3455     -32.909   2.225 -23.753  1.00  0.00           H  
HETATM16463  O   HOH B3456     -41.338   5.724 -41.303  1.00  0.00           O  
HETATM16464  H1  HOH B3456     -41.030   6.487 -41.791  1.00  0.00           H  
HETATM16465  H2  HOH B3456     -40.957   5.827 -40.431  1.00  0.00           H  
HETATM16466  O   HOH B3457     -38.227   6.113 -27.577  1.00  0.00           O  
HETATM16467  H1  HOH B3457     -38.975   5.842 -27.045  1.00  0.00           H  
HETATM16468  H2  HOH B3457     -38.089   5.386 -28.185  1.00  0.00           H  
HETATM16469  O   HOH B3458     -33.158   7.736 -30.681  1.00  0.00           O  
HETATM16470  H1  HOH B3458     -32.357   7.846 -31.193  1.00  0.00           H  
HETATM16471  H2  HOH B3458     -33.522   6.903 -30.981  1.00  0.00           H  
HETATM16472  O   HOH B3459     -39.436 -11.927 -38.947  1.00  0.00           O  
HETATM16473  H1  HOH B3459     -39.752 -11.694 -39.820  1.00  0.00           H  
HETATM16474  H2  HOH B3459     -39.184 -12.847 -39.020  1.00  0.00           H  
HETATM16475  O   HOH B3460     -44.330   2.782 -32.126  1.00  0.00           O  
HETATM16476  H1  HOH B3460     -44.759   3.591 -31.849  1.00  0.00           H  
HETATM16477  H2  HOH B3460     -43.569   2.705 -31.550  1.00  0.00           H  
HETATM16478  O   HOH B3461     -45.356  -1.881 -41.485  1.00  0.00           O  
HETATM16479  H1  HOH B3461     -44.967  -1.223 -42.061  1.00  0.00           H  
HETATM16480  H2  HOH B3461     -44.803  -1.873 -40.704  1.00  0.00           H  
HETATM16481  O   HOH B3462     -44.424   0.416 -35.766  1.00  0.00           O  
HETATM16482  H1  HOH B3462     -44.372   0.797 -36.642  1.00  0.00           H  
HETATM16483  H2  HOH B3462     -45.011  -0.333 -35.864  1.00  0.00           H  
HETATM16484  O   HOH B3463     -37.439  11.998 -30.596  1.00  0.00           O  
HETATM16485  H1  HOH B3463     -36.643  11.657 -30.188  1.00  0.00           H  
HETATM16486  H2  HOH B3463     -37.774  12.641 -29.970  1.00  0.00           H  
HETATM16487  O   HOH B3464     -37.332  12.059 -43.941  1.00  0.00           O  
HETATM16488  H1  HOH B3464     -37.459  11.736 -44.833  1.00  0.00           H  
HETATM16489  H2  HOH B3464     -37.877  12.845 -43.891  1.00  0.00           H  
HETATM16490  O   HOH B3465     -38.439  -3.029 -26.762  1.00  0.00           O  
HETATM16491  H1  HOH B3465     -38.897  -3.866 -26.842  1.00  0.00           H  
HETATM16492  H2  HOH B3465     -37.666  -3.124 -27.318  1.00  0.00           H  
HETATM16493  O   HOH B3466     -41.898   7.502 -37.671  1.00  0.00           O  
HETATM16494  H1  HOH B3466     -41.289   7.019 -38.229  1.00  0.00           H  
HETATM16495  H2  HOH B3466     -42.551   7.854 -38.276  1.00  0.00           H  
HETATM16496  O   HOH B3467     -47.822   0.413 -41.625  1.00  0.00           O  
HETATM16497  H1  HOH B3467     -47.228   0.468 -40.876  1.00  0.00           H  
HETATM16498  H2  HOH B3467     -47.297   0.704 -42.370  1.00  0.00           H  
HETATM16499  O   HOH B3468     -41.690   8.691 -31.678  1.00  0.00           O  
HETATM16500  H1  HOH B3468     -41.842   9.627 -31.550  1.00  0.00           H  
HETATM16501  H2  HOH B3468     -40.742   8.589 -31.594  1.00  0.00           H  
HETATM16502  O   HOH B3469     -38.634   8.140 -33.180  1.00  0.00           O  
HETATM16503  H1  HOH B3469     -38.542   8.839 -32.532  1.00  0.00           H  
HETATM16504  H2  HOH B3469     -39.072   8.558 -33.922  1.00  0.00           H  
HETATM16505  O   HOH B3470     -35.747 -15.313 -35.087  1.00  0.00           O  
HETATM16506  H1  HOH B3470     -34.969 -15.809 -34.831  1.00  0.00           H  
HETATM16507  H2  HOH B3470     -35.964 -14.791 -34.315  1.00  0.00           H  
HETATM16508  O   HOH B3471     -37.697   4.907 -42.750  1.00  0.00           O  
HETATM16509  H1  HOH B3471     -37.732   4.023 -43.116  1.00  0.00           H  
HETATM16510  H2  HOH B3471     -38.169   5.448 -43.383  1.00  0.00           H  
HETATM16511  O   HOH B3472     -47.988  -2.622 -42.262  1.00  0.00           O  
HETATM16512  H1  HOH B3472     -48.617  -1.911 -42.143  1.00  0.00           H  
HETATM16513  H2  HOH B3472     -47.137  -2.222 -42.085  1.00  0.00           H  
HETATM16514  O   HOH B3473     -32.750   6.518 -36.756  1.00  0.00           O  
HETATM16515  H1  HOH B3473     -32.689   6.408 -37.705  1.00  0.00           H  
HETATM16516  H2  HOH B3473     -31.846   6.645 -36.470  1.00  0.00           H  
HETATM16517  O   HOH B3474     -40.925  -1.728 -26.468  1.00  0.00           O  
HETATM16518  H1  HOH B3474     -41.222  -1.759 -25.559  1.00  0.00           H  
HETATM16519  H2  HOH B3474     -40.148  -2.287 -26.487  1.00  0.00           H  
HETATM16520  O   HOH B3475     -44.238   5.197 -33.790  1.00  0.00           O  
HETATM16521  H1  HOH B3475     -44.777   5.647 -33.139  1.00  0.00           H  
HETATM16522  H2  HOH B3475     -43.547   5.824 -34.004  1.00  0.00           H  
HETATM16523  O   HOH B3476     -36.973   5.894 -33.470  1.00  0.00           O  
HETATM16524  H1  HOH B3476     -36.689   5.888 -34.384  1.00  0.00           H  
HETATM16525  H2  HOH B3476     -37.653   6.567 -33.434  1.00  0.00           H  
HETATM16526  O   HOH B3477     -45.295   4.984 -30.521  1.00  0.00           O  
HETATM16527  H1  HOH B3477     -44.958   5.740 -31.002  1.00  0.00           H  
HETATM16528  H2  HOH B3477     -44.785   4.967 -29.711  1.00  0.00           H  
HETATM16529  O   HOH B3478     -28.517 -14.333 -43.277  1.00  0.00           O  
HETATM16530  H1  HOH B3478     -28.170 -15.017 -43.850  1.00  0.00           H  
HETATM16531  H2  HOH B3478     -29.378 -14.657 -43.012  1.00  0.00           H  
HETATM16532  O   HOH B3479     -20.426 -14.943 -24.544  1.00  0.00           O  
HETATM16533  H1  HOH B3479     -21.228 -15.156 -24.066  1.00  0.00           H  
HETATM16534  H2  HOH B3479     -20.174 -14.079 -24.219  1.00  0.00           H  
HETATM16535  O   HOH B3480     -29.382  11.537 -35.388  1.00  0.00           O  
HETATM16536  H1  HOH B3480     -29.921  11.925 -34.699  1.00  0.00           H  
HETATM16537  H2  HOH B3480     -30.005  11.297 -36.074  1.00  0.00           H  
HETATM16538  O   HOH B3481     -47.611 -17.370 -18.958  1.00  0.00           O  
HETATM16539  H1  HOH B3481     -46.826 -17.299 -19.501  1.00  0.00           H  
HETATM16540  H2  HOH B3481     -47.361 -16.976 -18.122  1.00  0.00           H  
HETATM16541  O   HOH B3482     -47.821  -0.678 -28.778  1.00  0.00           O  
HETATM16542  H1  HOH B3482     -48.425  -1.112 -28.175  1.00  0.00           H  
HETATM16543  H2  HOH B3482     -48.296   0.097 -29.077  1.00  0.00           H  
HETATM16544  O   HOH B3483     -41.864   6.813 -34.710  1.00  0.00           O  
HETATM16545  H1  HOH B3483     -41.764   7.721 -34.425  1.00  0.00           H  
HETATM16546  H2  HOH B3483     -41.734   6.843 -35.658  1.00  0.00           H  
HETATM16547  O   HOH B3484     -38.170 -15.921 -28.973  1.00  0.00           O  
HETATM16548  H1  HOH B3484     -38.004 -15.893 -28.030  1.00  0.00           H  
HETATM16549  H2  HOH B3484     -37.895 -15.061 -29.290  1.00  0.00           H  
HETATM16550  O   HOH B3485     -37.294   1.855 -19.355  1.00  0.00           O  
HETATM16551  H1  HOH B3485     -36.563   1.966 -19.963  1.00  0.00           H  
HETATM16552  H2  HOH B3485     -37.123   2.487 -18.657  1.00  0.00           H  
HETATM16553  O   HOH B3486     -45.272   2.008 -26.494  1.00  0.00           O  
HETATM16554  H1  HOH B3486     -46.161   2.201 -26.195  1.00  0.00           H  
HETATM16555  H2  HOH B3486     -44.708   2.312 -25.784  1.00  0.00           H  
HETATM16556  O   HOH B3487     -22.265  -8.844 -29.988  1.00  0.00           O  
HETATM16557  H1  HOH B3487     -22.671  -7.977 -29.968  1.00  0.00           H  
HETATM16558  H2  HOH B3487     -23.003  -9.454 -29.995  1.00  0.00           H  
HETATM16559  O   HOH B3488     -45.497   4.581 -36.515  1.00  0.00           O  
HETATM16560  H1  HOH B3488     -45.184   5.338 -36.019  1.00  0.00           H  
HETATM16561  H2  HOH B3488     -46.451   4.658 -36.494  1.00  0.00           H  
HETATM16562  O   HOH B3489     -33.166   5.889 -24.686  1.00  0.00           O  
HETATM16563  H1  HOH B3489     -32.597   5.747 -25.442  1.00  0.00           H  
HETATM16564  H2  HOH B3489     -33.602   5.048 -24.552  1.00  0.00           H  
HETATM16565  O   HOH B3490     -41.541   4.085 -35.418  1.00  0.00           O  
HETATM16566  H1  HOH B3490     -41.340   4.847 -34.874  1.00  0.00           H  
HETATM16567  H2  HOH B3490     -42.054   3.512 -34.848  1.00  0.00           H  
HETATM16568  O   HOH B3491     -36.119   8.655 -15.461  1.00  0.00           O  
HETATM16569  H1  HOH B3491     -36.444   8.611 -14.562  1.00  0.00           H  
HETATM16570  H2  HOH B3491     -36.902   8.797 -15.993  1.00  0.00           H  
HETATM16571  O   HOH B3492     -36.537  11.522 -34.991  1.00  0.00           O  
HETATM16572  H1  HOH B3492     -37.375  11.174 -35.297  1.00  0.00           H  
HETATM16573  H2  HOH B3492     -36.082  11.788 -35.790  1.00  0.00           H  
HETATM16574  O   HOH B3493     -37.333   8.730 -28.169  1.00  0.00           O  
HETATM16575  H1  HOH B3493     -36.709   8.660 -28.891  1.00  0.00           H  
HETATM16576  H2  HOH B3493     -37.333   7.861 -27.766  1.00  0.00           H  
HETATM16577  O   HOH B3494     -37.737   1.107 -41.931  1.00  0.00           O  
HETATM16578  H1  HOH B3494     -37.931   2.039 -41.826  1.00  0.00           H  
HETATM16579  H2  HOH B3494     -37.041   0.934 -41.296  1.00  0.00           H  
HETATM16580  O   HOH B3495     -34.959 -16.922 -42.848  1.00  0.00           O  
HETATM16581  H1  HOH B3495     -35.740 -17.145 -43.354  1.00  0.00           H  
HETATM16582  H2  HOH B3495     -34.954 -15.965 -42.822  1.00  0.00           H  
HETATM16583  O   HOH B3496     -45.429 -16.782 -40.121  1.00  0.00           O  
HETATM16584  H1  HOH B3496     -44.474 -16.715 -40.127  1.00  0.00           H  
HETATM16585  H2  HOH B3496     -45.725 -15.957 -39.737  1.00  0.00           H  
HETATM16586  O   HOH B3497     -39.182   4.090 -36.721  1.00  0.00           O  
HETATM16587  H1  HOH B3497     -39.786   4.117 -35.979  1.00  0.00           H  
HETATM16588  H2  HOH B3497     -38.392   4.528 -36.403  1.00  0.00           H  
HETATM16589  O   HOH B3498     -19.748   6.548 -34.233  1.00  0.00           O  
HETATM16590  H1  HOH B3498     -20.470   5.925 -34.323  1.00  0.00           H  
HETATM16591  H2  HOH B3498     -20.057   7.182 -33.586  1.00  0.00           H  
HETATM16592  O   HOH B3499     -38.797  -1.489 -22.901  1.00  0.00           O  
HETATM16593  H1  HOH B3499     -39.707  -1.214 -22.793  1.00  0.00           H  
HETATM16594  H2  HOH B3499     -38.854  -2.398 -23.195  1.00  0.00           H  
HETATM16595  O   HOH B3500     -40.609   3.957 -30.035  1.00  0.00           O  
HETATM16596  H1  HOH B3500     -39.711   3.967 -29.704  1.00  0.00           H  
HETATM16597  H2  HOH B3500     -40.625   4.637 -30.708  1.00  0.00           H  
HETATM16598  O   HOH B3501     -23.139   7.806 -36.112  1.00  0.00           O  
HETATM16599  H1  HOH B3501     -24.026   8.054 -36.371  1.00  0.00           H  
HETATM16600  H2  HOH B3501     -22.702   7.585 -36.935  1.00  0.00           H  
HETATM16601  O   HOH B3502     -24.127   3.463 -25.671  1.00  0.00           O  
HETATM16602  H1  HOH B3502     -23.283   3.727 -26.038  1.00  0.00           H  
HETATM16603  H2  HOH B3502     -23.901   2.871 -24.953  1.00  0.00           H  
HETATM16604  O   HOH B3503     -40.362   2.360 -19.432  1.00  0.00           O  
HETATM16605  H1  HOH B3503     -40.555   1.820 -18.665  1.00  0.00           H  
HETATM16606  H2  HOH B3503     -39.407   2.359 -19.492  1.00  0.00           H  
HETATM16607  O   HOH B3504     -35.652 -16.060 -32.160  1.00  0.00           O  
HETATM16608  H1  HOH B3504     -35.029 -16.760 -31.963  1.00  0.00           H  
HETATM16609  H2  HOH B3504     -36.496 -16.401 -31.865  1.00  0.00           H  
HETATM16610  O   HOH B3505     -18.760   9.531 -35.746  1.00  0.00           O  
HETATM16611  H1  HOH B3505     -19.366   8.833 -35.999  1.00  0.00           H  
HETATM16612  H2  HOH B3505     -18.171   9.119 -35.114  1.00  0.00           H  
HETATM16613  O   HOH B3506     -35.329   8.656 -39.131  1.00  0.00           O  
HETATM16614  H1  HOH B3506     -35.525   8.490 -38.209  1.00  0.00           H  
HETATM16615  H2  HOH B3506     -36.090   8.319 -39.603  1.00  0.00           H  
HETATM16616  O   HOH B3507     -34.635   5.831 -31.944  1.00  0.00           O  
HETATM16617  H1  HOH B3507     -35.542   5.753 -32.242  1.00  0.00           H  
HETATM16618  H2  HOH B3507     -34.128   5.947 -32.747  1.00  0.00           H  
HETATM16619  O   HOH B3508     -40.637   5.836 -20.095  1.00  0.00           O  
HETATM16620  H1  HOH B3508     -39.972   5.336 -20.568  1.00  0.00           H  
HETATM16621  H2  HOH B3508     -40.648   6.690 -20.529  1.00  0.00           H  
HETATM16622  O   HOH B3509     -19.784  11.598 -25.147  1.00  0.00           O  
HETATM16623  H1  HOH B3509     -19.253  11.433 -24.368  1.00  0.00           H  
HETATM16624  H2  HOH B3509     -20.686  11.474 -24.853  1.00  0.00           H  
HETATM16625  O   HOH B3510     -41.403 -15.180 -24.898  1.00  0.00           O  
HETATM16626  H1  HOH B3510     -40.851 -15.946 -25.055  1.00  0.00           H  
HETATM16627  H2  HOH B3510     -42.154 -15.521 -24.411  1.00  0.00           H  
HETATM16628  O   HOH B3511     -31.937  -5.082 -43.498  1.00  0.00           O  
HETATM16629  H1  HOH B3511     -32.459  -4.327 -43.771  1.00  0.00           H  
HETATM16630  H2  HOH B3511     -32.371  -5.400 -42.706  1.00  0.00           H  
HETATM16631  O   HOH B3512     -37.159  -1.501 -20.751  1.00  0.00           O  
HETATM16632  H1  HOH B3512     -36.515  -0.976 -21.227  1.00  0.00           H  
HETATM16633  H2  HOH B3512     -37.817  -1.727 -21.408  1.00  0.00           H  
HETATM16634  O   HOH B3513     -34.102  -4.513 -38.823  1.00  0.00           O  
HETATM16635  H1  HOH B3513     -34.230  -4.691 -37.891  1.00  0.00           H  
HETATM16636  H2  HOH B3513     -34.985  -4.524 -39.193  1.00  0.00           H  
HETATM16637  O   HOH B3514     -37.707   2.385 -34.758  1.00  0.00           O  
HETATM16638  H1  HOH B3514     -38.499   2.442 -34.224  1.00  0.00           H  
HETATM16639  H2  HOH B3514     -36.993   2.568 -34.147  1.00  0.00           H  
HETATM16640  O   HOH B3515     -29.577  -2.667 -39.089  1.00  0.00           O  
HETATM16641  H1  HOH B3515     -29.424  -1.824 -38.663  1.00  0.00           H  
HETATM16642  H2  HOH B3515     -29.781  -3.265 -38.370  1.00  0.00           H  
HETATM16643  O   HOH B3516     -41.834  11.108 -30.462  1.00  0.00           O  
HETATM16644  H1  HOH B3516     -41.243  11.841 -30.288  1.00  0.00           H  
HETATM16645  H2  HOH B3516     -42.639  11.333 -29.996  1.00  0.00           H  
HETATM16646  O   HOH B3517     -38.833   5.236 -18.015  1.00  0.00           O  
HETATM16647  H1  HOH B3517     -39.320   5.274 -18.839  1.00  0.00           H  
HETATM16648  H2  HOH B3517     -38.870   6.129 -17.673  1.00  0.00           H  
HETATM16649  O   HOH B3518     -21.250 -17.055 -31.862  1.00  0.00           O  
HETATM16650  H1  HOH B3518     -21.093 -17.692 -31.165  1.00  0.00           H  
HETATM16651  H2  HOH B3518     -20.666 -16.325 -31.656  1.00  0.00           H  
HETATM16652  O   HOH B3519     -36.490   0.984 -36.958  1.00  0.00           O  
HETATM16653  H1  HOH B3519     -36.858   1.212 -36.104  1.00  0.00           H  
HETATM16654  H2  HOH B3519     -37.038   1.453 -37.588  1.00  0.00           H  
HETATM16655  O   HOH B3520     -23.940   2.210 -32.210  1.00  0.00           O  
HETATM16656  H1  HOH B3520     -23.698   1.501 -31.615  1.00  0.00           H  
HETATM16657  H2  HOH B3520     -24.412   1.776 -32.921  1.00  0.00           H  
HETATM16658  O   HOH B3521     -47.149  12.346 -28.802  1.00  0.00           O  
HETATM16659  H1  HOH B3521     -47.170  13.297 -28.691  1.00  0.00           H  
HETATM16660  H2  HOH B3521     -46.318  12.175 -29.245  1.00  0.00           H  
HETATM16661  O   HOH B3522     -41.770   3.177 -26.805  1.00  0.00           O  
HETATM16662  H1  HOH B3522     -41.152   2.480 -27.024  1.00  0.00           H  
HETATM16663  H2  HOH B3522     -42.328   2.799 -26.125  1.00  0.00           H  
HETATM16664  O   HOH B3523     -23.383  -2.499 -43.342  1.00  0.00           O  
HETATM16665  H1  HOH B3523     -23.285  -3.279 -43.889  1.00  0.00           H  
HETATM16666  H2  HOH B3523     -24.166  -2.064 -43.683  1.00  0.00           H  
HETATM16667  O   HOH B3524     -29.735  10.245 -41.346  1.00  0.00           O  
HETATM16668  H1  HOH B3524     -28.876   9.963 -41.033  1.00  0.00           H  
HETATM16669  H2  HOH B3524     -30.350   9.912 -40.693  1.00  0.00           H  
HETATM16670  O   HOH B3525     -40.245 -13.187 -42.835  1.00  0.00           O  
HETATM16671  H1  HOH B3525     -40.154 -12.544 -42.132  1.00  0.00           H  
HETATM16672  H2  HOH B3525     -41.066 -13.641 -42.641  1.00  0.00           H  
HETATM16673  O   HOH B3526     -37.401  11.398 -41.226  1.00  0.00           O  
HETATM16674  H1  HOH B3526     -37.391  12.229 -40.750  1.00  0.00           H  
HETATM16675  H2  HOH B3526     -36.998  11.601 -42.071  1.00  0.00           H  
HETATM16676  O   HOH B3527     -42.470   6.141 -24.595  1.00  0.00           O  
HETATM16677  H1  HOH B3527     -42.276   5.924 -25.507  1.00  0.00           H  
HETATM16678  H2  HOH B3527     -41.643   6.477 -24.247  1.00  0.00           H  
HETATM16679  O   HOH B3528     -38.392  11.069 -32.733  1.00  0.00           O  
HETATM16680  H1  HOH B3528     -37.595  10.931 -33.245  1.00  0.00           H  
HETATM16681  H2  HOH B3528     -38.080  11.239 -31.844  1.00  0.00           H  
HETATM16682  O   HOH B3529     -31.215   4.999 -17.269  1.00  0.00           O  
HETATM16683  H1  HOH B3529     -30.964   5.508 -16.498  1.00  0.00           H  
HETATM16684  H2  HOH B3529     -30.482   5.106 -17.876  1.00  0.00           H  
HETATM16685  O   HOH B3530     -46.922  11.085 -37.113  1.00  0.00           O  
HETATM16686  H1  HOH B3530     -46.253  10.576 -37.569  1.00  0.00           H  
HETATM16687  H2  HOH B3530     -47.707  10.539 -37.151  1.00  0.00           H  
HETATM16688  O   HOH B3531     -22.679   5.396 -31.491  1.00  0.00           O  
HETATM16689  H1  HOH B3531     -22.875   5.379 -32.428  1.00  0.00           H  
HETATM16690  H2  HOH B3531     -22.521   4.481 -31.261  1.00  0.00           H  
HETATM16691  O   HOH B3532     -29.293   9.312 -30.663  1.00  0.00           O  
HETATM16692  H1  HOH B3532     -28.992   9.510 -29.776  1.00  0.00           H  
HETATM16693  H2  HOH B3532     -29.241   8.358 -30.727  1.00  0.00           H  
HETATM16694  O   HOH B3533     -45.249   7.344 -35.629  1.00  0.00           O  
HETATM16695  H1  HOH B3533     -44.847   8.180 -35.394  1.00  0.00           H  
HETATM16696  H2  HOH B3533     -46.085   7.584 -36.030  1.00  0.00           H  
HETATM16697  O   HOH B3534     -47.190   9.390 -44.299  1.00  0.00           O  
HETATM16698  H1  HOH B3534     -46.414   9.703 -44.764  1.00  0.00           H  
HETATM16699  H2  HOH B3534     -47.368   8.531 -44.681  1.00  0.00           H  
HETATM16700  O   HOH B3535     -18.994  10.503 -29.372  1.00  0.00           O  
HETATM16701  H1  HOH B3535     -18.498   9.769 -29.736  1.00  0.00           H  
HETATM16702  H2  HOH B3535     -18.338  11.182 -29.214  1.00  0.00           H  
HETATM16703  O   HOH B3536     -26.237  -2.735 -36.007  1.00  0.00           O  
HETATM16704  H1  HOH B3536     -26.863  -2.699 -35.284  1.00  0.00           H  
HETATM16705  H2  HOH B3536     -25.465  -2.273 -35.679  1.00  0.00           H  
HETATM16706  O   HOH B3537     -47.091   1.695 -31.089  1.00  0.00           O  
HETATM16707  H1  HOH B3537     -47.781   2.080 -31.629  1.00  0.00           H  
HETATM16708  H2  HOH B3537     -46.598   1.138 -31.692  1.00  0.00           H  
HETATM16709  O   HOH B3538     -44.658   9.502 -26.549  1.00  0.00           O  
HETATM16710  H1  HOH B3538     -44.840   9.455 -27.487  1.00  0.00           H  
HETATM16711  H2  HOH B3538     -44.150  10.307 -26.444  1.00  0.00           H  
HETATM16712  O   HOH B3539     -35.323   4.687 -29.083  1.00  0.00           O  
HETATM16713  H1  HOH B3539     -36.275   4.594 -29.058  1.00  0.00           H  
HETATM16714  H2  HOH B3539     -35.083   4.461 -29.981  1.00  0.00           H  
HETATM16715  O   HOH B3540     -35.647   4.001 -38.331  1.00  0.00           O  
HETATM16716  H1  HOH B3540     -35.117   4.441 -38.996  1.00  0.00           H  
HETATM16717  H2  HOH B3540     -36.200   3.396 -38.826  1.00  0.00           H  
HETATM16718  O   HOH B3541     -45.162 -11.184 -42.790  1.00  0.00           O  
HETATM16719  H1  HOH B3541     -44.600 -10.517 -43.185  1.00  0.00           H  
HETATM16720  H2  HOH B3541     -44.627 -11.566 -42.094  1.00  0.00           H  
HETATM16721  O   HOH B3542     -31.591   6.233 -44.596  1.00  0.00           O  
HETATM16722  H1  HOH B3542     -31.136   7.003 -44.255  1.00  0.00           H  
HETATM16723  H2  HOH B3542     -32.462   6.553 -44.832  1.00  0.00           H  
HETATM16724  O   HOH B3543     -41.408   5.110 -16.582  1.00  0.00           O  
HETATM16725  H1  HOH B3543     -41.995   5.000 -17.330  1.00  0.00           H  
HETATM16726  H2  HOH B3543     -40.529   5.035 -16.955  1.00  0.00           H  
HETATM16727  O   HOH B3544     -30.344  -4.767 -37.259  1.00  0.00           O  
HETATM16728  H1  HOH B3544     -30.896  -5.395 -37.725  1.00  0.00           H  
HETATM16729  H2  HOH B3544     -30.944  -4.315 -36.666  1.00  0.00           H  
HETATM16730  O   HOH B3545     -48.466 -13.806 -38.858  1.00  0.00           O  
HETATM16731  H1  HOH B3545     -48.611 -14.720 -39.100  1.00  0.00           H  
HETATM16732  H2  HOH B3545     -48.530 -13.798 -37.903  1.00  0.00           H  
HETATM16733  O   HOH B3546     -33.263   3.488 -16.561  1.00  0.00           O  
HETATM16734  H1  HOH B3546     -33.895   4.164 -16.803  1.00  0.00           H  
HETATM16735  H2  HOH B3546     -32.423   3.819 -16.881  1.00  0.00           H  
HETATM16736  O   HOH B3547     -28.699 -17.074 -18.380  1.00  0.00           O  
HETATM16737  H1  HOH B3547     -29.296 -17.312 -17.671  1.00  0.00           H  
HETATM16738  H2  HOH B3547     -28.307 -16.248 -18.097  1.00  0.00           H  
HETATM16739  O   HOH B3548     -22.227   5.783 -22.548  1.00  0.00           O  
HETATM16740  H1  HOH B3548     -22.696   6.476 -23.012  1.00  0.00           H  
HETATM16741  H2  HOH B3548     -21.361   5.765 -22.955  1.00  0.00           H  
HETATM16742  O   HOH B3549     -39.907 -12.429 -18.476  1.00  0.00           O  
HETATM16743  H1  HOH B3549     -40.037 -12.530 -17.533  1.00  0.00           H  
HETATM16744  H2  HOH B3549     -40.636 -11.878 -18.762  1.00  0.00           H  
HETATM16745  O   HOH B3550     -43.548 -16.365 -17.078  1.00  0.00           O  
HETATM16746  H1  HOH B3550     -43.366 -15.556 -17.555  1.00  0.00           H  
HETATM16747  H2  HOH B3550     -43.679 -17.022 -17.762  1.00  0.00           H  
HETATM16748  O   HOH B3551     -35.987   4.684 -20.168  1.00  0.00           O  
HETATM16749  H1  HOH B3551     -35.890   4.405 -19.257  1.00  0.00           H  
HETATM16750  H2  HOH B3551     -35.463   4.058 -20.668  1.00  0.00           H  
HETATM16751  O   HOH B3552     -43.855   9.065 -42.614  1.00  0.00           O  
HETATM16752  H1  HOH B3552     -43.772   8.344 -41.990  1.00  0.00           H  
HETATM16753  H2  HOH B3552     -44.675   9.496 -42.376  1.00  0.00           H  
HETATM16754  O   HOH B3553     -39.327   9.098 -29.992  1.00  0.00           O  
HETATM16755  H1  HOH B3553     -38.872   8.892 -29.176  1.00  0.00           H  
HETATM16756  H2  HOH B3553     -39.494  10.040 -29.943  1.00  0.00           H  
HETATM16757  O   HOH B3554     -25.231  11.989 -27.724  1.00  0.00           O  
HETATM16758  H1  HOH B3554     -25.295  11.034 -27.709  1.00  0.00           H  
HETATM16759  H2  HOH B3554     -25.608  12.241 -28.566  1.00  0.00           H  
HETATM16760  O   HOH B3555     -32.347   6.084 -22.237  1.00  0.00           O  
HETATM16761  H1  HOH B3555     -32.698   6.188 -23.121  1.00  0.00           H  
HETATM16762  H2  HOH B3555     -33.107   6.191 -21.663  1.00  0.00           H  
HETATM16763  O   HOH B3556     -41.608  -1.370 -23.961  1.00  0.00           O  
HETATM16764  H1  HOH B3556     -42.182  -1.628 -23.239  1.00  0.00           H  
HETATM16765  H2  HOH B3556     -41.609  -0.413 -23.937  1.00  0.00           H  
HETATM16766  O   HOH B3557     -32.192  10.566 -28.655  1.00  0.00           O  
HETATM16767  H1  HOH B3557     -31.810  11.088 -27.951  1.00  0.00           H  
HETATM16768  H2  HOH B3557     -31.621  10.723 -29.408  1.00  0.00           H  
HETATM16769  O   HOH B3558     -34.461   6.794 -20.611  1.00  0.00           O  
HETATM16770  H1  HOH B3558     -34.972   6.013 -20.401  1.00  0.00           H  
HETATM16771  H2  HOH B3558     -35.021   7.295 -21.204  1.00  0.00           H  
HETATM16772  O   HOH B3559     -35.065  -0.368 -22.349  1.00  0.00           O  
HETATM16773  H1  HOH B3559     -34.502  -0.978 -21.872  1.00  0.00           H  
HETATM16774  H2  HOH B3559     -35.174  -0.767 -23.212  1.00  0.00           H  
HETATM16775  O   HOH B3560     -35.120   2.115 -21.171  1.00  0.00           O  
HETATM16776  H1  HOH B3560     -35.001   1.306 -21.669  1.00  0.00           H  
HETATM16777  H2  HOH B3560     -34.407   2.112 -20.533  1.00  0.00           H  
HETATM16778  O   HOH B3561     -43.085   3.499 -44.061  1.00  0.00           O  
HETATM16779  H1  HOH B3561     -43.990   3.538 -44.371  1.00  0.00           H  
HETATM16780  H2  HOH B3561     -42.734   4.372 -44.235  1.00  0.00           H  
HETATM16781  O   HOH B3562     -44.683   6.368 -16.791  1.00  0.00           O  
HETATM16782  H1  HOH B3562     -44.828   5.432 -16.931  1.00  0.00           H  
HETATM16783  H2  HOH B3562     -43.996   6.408 -16.126  1.00  0.00           H  
HETATM16784  O   HOH B3563     -25.262   8.003 -18.426  1.00  0.00           O  
HETATM16785  H1  HOH B3563     -24.729   8.420 -19.104  1.00  0.00           H  
HETATM16786  H2  HOH B3563     -25.959   8.634 -18.248  1.00  0.00           H  
HETATM16787  O   HOH B3564     -27.503   9.832 -18.417  1.00  0.00           O  
HETATM16788  H1  HOH B3564     -27.851   9.974 -19.297  1.00  0.00           H  
HETATM16789  H2  HOH B3564     -27.253  10.705 -18.114  1.00  0.00           H  
HETATM16790  O   HOH B3565     -33.905   8.419 -25.052  1.00  0.00           O  
HETATM16791  H1  HOH B3565     -33.775   8.429 -26.001  1.00  0.00           H  
HETATM16792  H2  HOH B3565     -33.966   7.491 -24.828  1.00  0.00           H  
HETATM16793  O   HOH B3566     -36.945  12.123 -19.572  1.00  0.00           O  
HETATM16794  H1  HOH B3566     -37.083  12.911 -19.046  1.00  0.00           H  
HETATM16795  H2  HOH B3566     -36.009  11.940 -19.489  1.00  0.00           H  
HETATM16796  O   HOH B3567     -42.976   8.167 -22.628  1.00  0.00           O  
HETATM16797  H1  HOH B3567     -42.468   8.562 -23.337  1.00  0.00           H  
HETATM16798  H2  HOH B3567     -43.336   7.366 -23.008  1.00  0.00           H  
HETATM16799  O   HOH B3568     -40.143 -14.811 -19.766  1.00  0.00           O  
HETATM16800  H1  HOH B3568     -40.511 -15.553 -19.287  1.00  0.00           H  
HETATM16801  H2  HOH B3568     -40.134 -14.096 -19.130  1.00  0.00           H  
HETATM16802  O   HOH B3569     -45.033   3.608 -16.764  1.00  0.00           O  
HETATM16803  H1  HOH B3569     -45.907   3.495 -17.137  1.00  0.00           H  
HETATM16804  H2  HOH B3569     -44.439   3.296 -17.445  1.00  0.00           H  
HETATM16805  O   HOH B3570     -24.082  -0.364 -22.306  1.00  0.00           O  
HETATM16806  H1  HOH B3570     -23.482  -1.058 -22.033  1.00  0.00           H  
HETATM16807  H2  HOH B3570     -24.910  -0.578 -21.877  1.00  0.00           H  
HETATM16808  O   HOH B3571     -36.905   2.714 -14.922  1.00  0.00           O  
HETATM16809  H1  HOH B3571     -37.793   2.534 -15.231  1.00  0.00           H  
HETATM16810  H2  HOH B3571     -36.594   1.876 -14.582  1.00  0.00           H  
HETATM16811  O   HOH B3572     -37.966   3.710 -28.947  1.00  0.00           O  
HETATM16812  H1  HOH B3572     -37.552   2.961 -28.519  1.00  0.00           H  
HETATM16813  H2  HOH B3572     -37.714   3.631 -29.867  1.00  0.00           H  
HETATM16814  O   HOH B3573     -40.802   0.242 -17.729  1.00  0.00           O  
HETATM16815  H1  HOH B3573     -40.652   0.728 -16.918  1.00  0.00           H  
HETATM16816  H2  HOH B3573     -39.932  -0.052 -17.998  1.00  0.00           H  
HETATM16817  O   HOH B3574     -33.909  10.236 -15.241  1.00  0.00           O  
HETATM16818  H1  HOH B3574     -34.807   9.996 -15.014  1.00  0.00           H  
HETATM16819  H2  HOH B3574     -34.000  10.828 -15.988  1.00  0.00           H  
HETATM16820  O   HOH B3575     -34.001  11.439 -21.185  1.00  0.00           O  
HETATM16821  H1  HOH B3575     -33.454  10.998 -20.534  1.00  0.00           H  
HETATM16822  H2  HOH B3575     -33.954  12.365 -20.950  1.00  0.00           H  
HETATM16823  O   HOH B3576     -40.591   8.248 -15.586  1.00  0.00           O  
HETATM16824  H1  HOH B3576     -41.256   8.633 -15.015  1.00  0.00           H  
HETATM16825  H2  HOH B3576     -41.034   8.131 -16.426  1.00  0.00           H  
HETATM16826  O   HOH B3577     -31.367   8.475 -20.465  1.00  0.00           O  
HETATM16827  H1  HOH B3577     -30.611   8.392 -21.046  1.00  0.00           H  
HETATM16828  H2  HOH B3577     -31.959   7.775 -20.740  1.00  0.00           H  
HETATM16829  O   HOH B3578     -32.220   7.663 -28.172  1.00  0.00           O  
HETATM16830  H1  HOH B3578     -32.622   7.614 -29.039  1.00  0.00           H  
HETATM16831  H2  HOH B3578     -31.909   8.565 -28.102  1.00  0.00           H  
HETATM16832  O   HOH B3579     -48.705   8.327 -21.740  1.00  0.00           O  
HETATM16833  H1  HOH B3579     -48.818   7.531 -21.221  1.00  0.00           H  
HETATM16834  H2  HOH B3579     -47.765   8.367 -21.917  1.00  0.00           H  
HETATM16835  O   HOH B3580     -39.870   7.921 -41.911  1.00  0.00           O  
HETATM16836  H1  HOH B3580     -39.150   7.991 -42.537  1.00  0.00           H  
HETATM16837  H2  HOH B3580     -40.310   8.770 -41.956  1.00  0.00           H  
HETATM16838  O   HOH B3581     -21.832 -13.700 -21.968  1.00  0.00           O  
HETATM16839  H1  HOH B3581     -21.830 -14.528 -21.488  1.00  0.00           H  
HETATM16840  H2  HOH B3581     -21.248 -13.131 -21.468  1.00  0.00           H  
HETATM16841  O   HOH B3582     -43.117  -0.337 -19.236  1.00  0.00           O  
HETATM16842  H1  HOH B3582     -43.226  -1.244 -18.948  1.00  0.00           H  
HETATM16843  H2  HOH B3582     -42.259  -0.080 -18.898  1.00  0.00           H  
HETATM16844  O   HOH B3583     -38.684 -13.811 -22.871  1.00  0.00           O  
HETATM16845  H1  HOH B3583     -39.488 -13.904 -22.360  1.00  0.00           H  
HETATM16846  H2  HOH B3583     -38.094 -14.475 -22.515  1.00  0.00           H  
HETATM16847  O   HOH B3584     -37.265  11.587 -16.797  1.00  0.00           O  
HETATM16848  H1  HOH B3584     -38.215  11.581 -16.915  1.00  0.00           H  
HETATM16849  H2  HOH B3584     -36.912  11.432 -17.673  1.00  0.00           H  
HETATM16850  O   HOH B3585     -40.119  -4.708 -31.920  1.00  0.00           O  
HETATM16851  H1  HOH B3585     -39.845  -4.154 -32.650  1.00  0.00           H  
HETATM16852  H2  HOH B3585     -39.354  -5.252 -31.731  1.00  0.00           H  
HETATM16853  O   HOH B3586     -43.734   4.641 -40.202  1.00  0.00           O  
HETATM16854  H1  HOH B3586     -43.119   4.972 -40.857  1.00  0.00           H  
HETATM16855  H2  HOH B3586     -43.215   4.570 -39.400  1.00  0.00           H  
HETATM16856  O   HOH B3587     -47.419   6.503 -42.413  1.00  0.00           O  
HETATM16857  H1  HOH B3587     -46.899   6.007 -43.045  1.00  0.00           H  
HETATM16858  H2  HOH B3587     -46.981   6.357 -41.575  1.00  0.00           H  
HETATM16859  O   HOH B3588     -47.327   3.556 -22.369  1.00  0.00           O  
HETATM16860  H1  HOH B3588     -47.077   2.888 -23.007  1.00  0.00           H  
HETATM16861  H2  HOH B3588     -46.641   4.220 -22.435  1.00  0.00           H  
HETATM16862  O   HOH B3589     -41.190   8.837 -24.638  1.00  0.00           O  
HETATM16863  H1  HOH B3589     -41.178   9.284 -25.484  1.00  0.00           H  
HETATM16864  H2  HOH B3589     -40.361   9.082 -24.226  1.00  0.00           H  
HETATM16865  O   HOH B3590     -37.758 -15.174 -16.566  1.00  0.00           O  
HETATM16866  H1  HOH B3590     -38.638 -15.373 -16.886  1.00  0.00           H  
HETATM16867  H2  HOH B3590     -37.882 -14.955 -15.643  1.00  0.00           H  
HETATM16868  O   HOH B3591     -36.442   3.729 -17.523  1.00  0.00           O  
HETATM16869  H1  HOH B3591     -37.249   4.224 -17.667  1.00  0.00           H  
HETATM16870  H2  HOH B3591     -36.164   3.975 -16.641  1.00  0.00           H  
HETATM16871  O   HOH B3592     -26.957   8.493 -25.447  1.00  0.00           O  
HETATM16872  H1  HOH B3592     -26.719   8.124 -26.297  1.00  0.00           H  
HETATM16873  H2  HOH B3592     -27.465   7.802 -25.020  1.00  0.00           H  
HETATM16874  O   HOH B3593     -46.693   8.678 -18.257  1.00  0.00           O  
HETATM16875  H1  HOH B3593     -47.573   9.016 -18.419  1.00  0.00           H  
HETATM16876  H2  HOH B3593     -46.793   8.102 -17.499  1.00  0.00           H  
HETATM16877  O   HOH B3594     -22.102   6.045 -40.805  1.00  0.00           O  
HETATM16878  H1  HOH B3594     -21.335   5.931 -41.366  1.00  0.00           H  
HETATM16879  H2  HOH B3594     -22.450   6.903 -41.046  1.00  0.00           H  
HETATM16880  O   HOH B3595     -36.496  10.972 -22.543  1.00  0.00           O  
HETATM16881  H1  HOH B3595     -35.740  10.983 -21.956  1.00  0.00           H  
HETATM16882  H2  HOH B3595     -36.689  11.896 -22.703  1.00  0.00           H  
HETATM16883  O   HOH B3596     -41.698  12.294 -20.293  1.00  0.00           O  
HETATM16884  H1  HOH B3596     -41.198  11.760 -19.676  1.00  0.00           H  
HETATM16885  H2  HOH B3596     -41.066  12.535 -20.970  1.00  0.00           H  
HETATM16886  O   HOH B3597     -32.724 -15.261 -22.996  1.00  0.00           O  
HETATM16887  H1  HOH B3597     -33.088 -15.409 -22.123  1.00  0.00           H  
HETATM16888  H2  HOH B3597     -31.820 -15.569 -22.934  1.00  0.00           H  
HETATM16889  O   HOH B3598     -39.708   4.306 -24.838  1.00  0.00           O  
HETATM16890  H1  HOH B3598     -40.372   4.226 -25.523  1.00  0.00           H  
HETATM16891  H2  HOH B3598     -39.617   3.420 -24.487  1.00  0.00           H  
HETATM16892  O   HOH B3599     -29.262   2.034 -24.358  1.00  0.00           O  
HETATM16893  H1  HOH B3599     -29.574   1.747 -25.216  1.00  0.00           H  
HETATM16894  H2  HOH B3599     -30.059   2.223 -23.863  1.00  0.00           H  
HETATM16895  O   HOH B3600     -34.068 -14.008 -15.958  1.00  0.00           O  
HETATM16896  H1  HOH B3600     -34.431 -14.877 -16.134  1.00  0.00           H  
HETATM16897  H2  HOH B3600     -33.549 -13.804 -16.736  1.00  0.00           H  
HETATM16898  O   HOH B3601     -31.501  -1.640 -18.788  1.00  0.00           O  
HETATM16899  H1  HOH B3601     -30.828  -0.960 -18.830  1.00  0.00           H  
HETATM16900  H2  HOH B3601     -32.309  -1.166 -18.593  1.00  0.00           H  
HETATM16901  O   HOH B3602     -35.538 -15.811 -24.695  1.00  0.00           O  
HETATM16902  H1  HOH B3602     -34.638 -15.761 -24.372  1.00  0.00           H  
HETATM16903  H2  HOH B3602     -35.663 -16.734 -24.915  1.00  0.00           H  
HETATM16904  O   HOH B3603     -40.350 -16.098 -16.552  1.00  0.00           O  
HETATM16905  H1  HOH B3603     -41.007 -15.957 -15.870  1.00  0.00           H  
HETATM16906  H2  HOH B3603     -40.414 -17.032 -16.756  1.00  0.00           H  
HETATM16907  O   HOH B3604     -38.467   4.649 -21.529  1.00  0.00           O  
HETATM16908  H1  HOH B3604     -38.307   5.134 -22.339  1.00  0.00           H  
HETATM16909  H2  HOH B3604     -37.607   4.584 -21.114  1.00  0.00           H  
HETATM16910  O   HOH B3605     -30.116  -9.337 -43.088  1.00  0.00           O  
HETATM16911  H1  HOH B3605     -29.403  -8.983 -42.557  1.00  0.00           H  
HETATM16912  H2  HOH B3605     -30.552  -8.565 -43.450  1.00  0.00           H  
HETATM16913  O   HOH B3606     -33.471  -0.104 -18.299  1.00  0.00           O  
HETATM16914  H1  HOH B3606     -33.362   0.327 -17.451  1.00  0.00           H  
HETATM16915  H2  HOH B3606     -34.058  -0.838 -18.121  1.00  0.00           H  
HETATM16916  O   HOH B3607     -41.324   9.046 -18.400  1.00  0.00           O  
HETATM16917  H1  HOH B3607     -42.249   8.920 -18.613  1.00  0.00           H  
HETATM16918  H2  HOH B3607     -40.883   9.061 -19.249  1.00  0.00           H  
HETATM16919  O   HOH B3608     -34.150   3.545 -40.917  1.00  0.00           O  
HETATM16920  H1  HOH B3608     -34.235   3.402 -41.860  1.00  0.00           H  
HETATM16921  H2  HOH B3608     -33.580   2.837 -40.618  1.00  0.00           H  
HETATM16922  O   HOH B3609     -41.463  10.182 -27.011  1.00  0.00           O  
HETATM16923  H1  HOH B3609     -41.774   9.911 -27.875  1.00  0.00           H  
HETATM16924  H2  HOH B3609     -42.062  10.881 -26.749  1.00  0.00           H  
HETATM16925  O   HOH B3610     -23.509 -14.352 -19.291  1.00  0.00           O  
HETATM16926  H1  HOH B3610     -23.843 -14.671 -20.129  1.00  0.00           H  
HETATM16927  H2  HOH B3610     -22.966 -15.068 -18.961  1.00  0.00           H  
HETATM16928  O   HOH B3611     -32.805  11.358 -41.442  1.00  0.00           O  
HETATM16929  H1  HOH B3611     -32.941  10.432 -41.642  1.00  0.00           H  
HETATM16930  H2  HOH B3611     -33.473  11.815 -41.953  1.00  0.00           H  
HETATM16931  O   HOH B3612     -39.517 -16.189 -43.520  1.00  0.00           O  
HETATM16932  H1  HOH B3612     -40.201 -16.859 -43.544  1.00  0.00           H  
HETATM16933  H2  HOH B3612     -39.930 -15.411 -43.893  1.00  0.00           H  
HETATM16934  O   HOH B3613     -40.570  11.803 -34.158  1.00  0.00           O  
HETATM16935  H1  HOH B3613     -39.991  11.481 -33.468  1.00  0.00           H  
HETATM16936  H2  HOH B3613     -41.092  12.484 -33.734  1.00  0.00           H  
HETATM16937  O   HOH B3614     -35.770  -0.504 -30.830  1.00  0.00           O  
HETATM16938  H1  HOH B3614     -36.138  -1.384 -30.758  1.00  0.00           H  
HETATM16939  H2  HOH B3614     -36.409  -0.019 -31.353  1.00  0.00           H  
HETATM16940  O   HOH B3615     -40.180  11.222 -16.898  1.00  0.00           O  
HETATM16941  H1  HOH B3615     -40.506  10.638 -17.583  1.00  0.00           H  
HETATM16942  H2  HOH B3615     -40.582  10.895 -16.093  1.00  0.00           H  
HETATM16943  O   HOH B3616     -35.481  -2.130 -18.336  1.00  0.00           O  
HETATM16944  H1  HOH B3616     -35.603  -3.079 -18.359  1.00  0.00           H  
HETATM16945  H2  HOH B3616     -35.400  -1.877 -19.256  1.00  0.00           H  
HETATM16946  O   HOH B3617     -43.101 -17.189 -23.798  1.00  0.00           O  
HETATM16947  H1  HOH B3617     -43.451 -16.562 -23.165  1.00  0.00           H  
HETATM16948  H2  HOH B3617     -43.239 -18.044 -23.389  1.00  0.00           H  
HETATM16949  O   HOH B3618     -33.932  -9.569 -39.340  1.00  0.00           O  
HETATM16950  H1  HOH B3618     -33.240  -9.690 -39.990  1.00  0.00           H  
HETATM16951  H2  HOH B3618     -34.203 -10.458 -39.111  1.00  0.00           H  
HETATM16952  O   HOH B3619     -36.360 -11.019 -36.818  1.00  0.00           O  
HETATM16953  H1  HOH B3619     -35.539 -11.446 -37.061  1.00  0.00           H  
HETATM16954  H2  HOH B3619     -37.026 -11.463 -37.343  1.00  0.00           H  
HETATM16955  O   HOH B3620     -37.829 -11.154 -14.729  1.00  0.00           O  
HETATM16956  H1  HOH B3620     -37.482 -10.476 -14.150  1.00  0.00           H  
HETATM16957  H2  HOH B3620     -38.449 -10.693 -15.295  1.00  0.00           H  
HETATM16958  O   HOH B3621     -23.642  -2.248 -38.280  1.00  0.00           O  
HETATM16959  H1  HOH B3621     -24.531  -2.021 -38.554  1.00  0.00           H  
HETATM16960  H2  HOH B3621     -23.111  -1.495 -38.538  1.00  0.00           H  
HETATM16961  O   HOH B3622     -29.226  -9.819 -31.903  1.00  0.00           O  
HETATM16962  H1  HOH B3622     -29.039  -9.386 -32.736  1.00  0.00           H  
HETATM16963  H2  HOH B3622     -29.623  -9.137 -31.361  1.00  0.00           H  
HETATM16964  O   HOH B3623     -18.664  -4.432 -24.538  1.00  0.00           O  
HETATM16965  H1  HOH B3623     -19.362  -3.816 -24.762  1.00  0.00           H  
HETATM16966  H2  HOH B3623     -19.054  -5.295 -24.677  1.00  0.00           H  
HETATM16967  O   HOH B3624     -25.166  -9.265 -30.095  1.00  0.00           O  
HETATM16968  H1  HOH B3624     -25.540  -8.897 -30.896  1.00  0.00           H  
HETATM16969  H2  HOH B3624     -25.532 -10.148 -30.043  1.00  0.00           H  
HETATM16970  O   HOH B3625     -21.124 -13.371 -34.042  1.00  0.00           O  
HETATM16971  H1  HOH B3625     -21.266 -13.071 -34.939  1.00  0.00           H  
HETATM16972  H2  HOH B3625     -20.889 -14.295 -34.131  1.00  0.00           H  
HETATM16973  O   HOH B3626     -24.761  -9.454 -33.562  1.00  0.00           O  
HETATM16974  H1  HOH B3626     -25.338  -8.880 -34.065  1.00  0.00           H  
HETATM16975  H2  HOH B3626     -24.100  -9.741 -34.192  1.00  0.00           H  
HETATM16976  O   HOH B3627     -24.463 -16.015 -33.753  1.00  0.00           O  
HETATM16977  H1  HOH B3627     -25.379 -15.896 -33.503  1.00  0.00           H  
HETATM16978  H2  HOH B3627     -24.493 -16.623 -34.491  1.00  0.00           H  
HETATM16979  O   HOH B3628     -48.542 -10.637 -27.112  1.00  0.00           O  
HETATM16980  H1  HOH B3628     -47.824 -10.033 -26.923  1.00  0.00           H  
HETATM16981  H2  HOH B3628     -48.885 -10.344 -27.956  1.00  0.00           H  
HETATM16982  O   HOH B3629     -29.215  -5.341 -42.987  1.00  0.00           O  
HETATM16983  H1  HOH B3629     -30.158  -5.246 -43.122  1.00  0.00           H  
HETATM16984  H2  HOH B3629     -29.042  -6.268 -43.154  1.00  0.00           H  
HETATM16985  O   HOH B3630     -29.980 -12.475 -32.187  1.00  0.00           O  
HETATM16986  H1  HOH B3630     -29.410 -12.882 -32.840  1.00  0.00           H  
HETATM16987  H2  HOH B3630     -29.606 -11.604 -32.051  1.00  0.00           H  
HETATM16988  O   HOH B3631     -20.382   5.958 -29.827  1.00  0.00           O  
HETATM16989  H1  HOH B3631     -21.039   6.088 -30.510  1.00  0.00           H  
HETATM16990  H2  HOH B3631     -19.567   5.800 -30.305  1.00  0.00           H  
HETATM16991  O   HOH B3632     -20.842 -14.580 -40.746  1.00  0.00           O  
HETATM16992  H1  HOH B3632     -20.387 -15.347 -41.094  1.00  0.00           H  
HETATM16993  H2  HOH B3632     -21.562 -14.430 -41.358  1.00  0.00           H  
HETATM16994  O   HOH B3633     -32.733 -10.348 -44.035  1.00  0.00           O  
HETATM16995  H1  HOH B3633     -33.400 -10.513 -43.368  1.00  0.00           H  
HETATM16996  H2  HOH B3633     -32.146  -9.708 -43.634  1.00  0.00           H  
HETATM16997  O   HOH B3634     -29.069  -0.125 -18.049  1.00  0.00           O  
HETATM16998  H1  HOH B3634     -28.311  -0.492 -18.504  1.00  0.00           H  
HETATM16999  H2  HOH B3634     -29.065  -0.553 -17.193  1.00  0.00           H  
HETATM17000  O   HOH B3635     -22.663 -11.929 -29.927  1.00  0.00           O  
HETATM17001  H1  HOH B3635     -22.444 -11.526 -30.767  1.00  0.00           H  
HETATM17002  H2  HOH B3635     -22.840 -12.845 -30.139  1.00  0.00           H  
HETATM17003  O   HOH B3636     -23.152 -10.395 -39.196  1.00  0.00           O  
HETATM17004  H1  HOH B3636     -23.717 -11.158 -39.317  1.00  0.00           H  
HETATM17005  H2  HOH B3636     -22.839 -10.186 -40.077  1.00  0.00           H  
HETATM17006  O   HOH B3637     -48.140   5.526 -31.437  1.00  0.00           O  
HETATM17007  H1  HOH B3637     -48.390   4.618 -31.607  1.00  0.00           H  
HETATM17008  H2  HOH B3637     -47.243   5.471 -31.108  1.00  0.00           H  
HETATM17009  O   HOH B3638     -33.805  -6.106 -24.200  1.00  0.00           O  
HETATM17010  H1  HOH B3638     -34.482  -5.633 -24.684  1.00  0.00           H  
HETATM17011  H2  HOH B3638     -33.225  -5.420 -23.867  1.00  0.00           H  
HETATM17012  O   HOH B3639     -30.137   6.439 -35.507  1.00  0.00           O  
HETATM17013  H1  HOH B3639     -29.765   7.251 -35.849  1.00  0.00           H  
HETATM17014  H2  HOH B3639     -29.688   5.746 -35.991  1.00  0.00           H  
HETATM17015  O   HOH B3640     -31.895 -10.359 -40.809  1.00  0.00           O  
HETATM17016  H1  HOH B3640     -31.406  -9.850 -41.456  1.00  0.00           H  
HETATM17017  H2  HOH B3640     -31.818 -11.265 -41.109  1.00  0.00           H  
HETATM17018  O   HOH B3641     -42.987 -13.449 -26.733  1.00  0.00           O  
HETATM17019  H1  HOH B3641     -42.473 -13.950 -26.101  1.00  0.00           H  
HETATM17020  H2  HOH B3641     -43.493 -14.109 -27.208  1.00  0.00           H  
HETATM17021  O   HOH B3642     -23.306 -11.748 -24.956  1.00  0.00           O  
HETATM17022  H1  HOH B3642     -22.431 -12.083 -25.152  1.00  0.00           H  
HETATM17023  H2  HOH B3642     -23.681 -11.541 -25.812  1.00  0.00           H  
HETATM17024  O   HOH B3643     -38.095 -10.230 -23.781  1.00  0.00           O  
HETATM17025  H1  HOH B3643     -37.255 -10.572 -24.089  1.00  0.00           H  
HETATM17026  H2  HOH B3643     -37.974 -10.110 -22.839  1.00  0.00           H  
HETATM17027  O   HOH B3644     -43.172  -8.440 -31.349  1.00  0.00           O  
HETATM17028  H1  HOH B3644     -44.058  -8.521 -30.997  1.00  0.00           H  
HETATM17029  H2  HOH B3644     -43.196  -7.642 -31.878  1.00  0.00           H  
HETATM17030  O   HOH B3645     -19.070 -16.665 -41.319  1.00  0.00           O  
HETATM17031  H1  HOH B3645     -18.407 -16.602 -42.006  1.00  0.00           H  
HETATM17032  H2  HOH B3645     -19.460 -17.531 -41.441  1.00  0.00           H  
HETATM17033  O   HOH B3646     -29.482  -6.044 -30.859  1.00  0.00           O  
HETATM17034  H1  HOH B3646     -29.872  -5.966 -31.730  1.00  0.00           H  
HETATM17035  H2  HOH B3646     -29.840  -5.305 -30.368  1.00  0.00           H  
HETATM17036  O   HOH B3647     -25.152  -0.751 -26.775  1.00  0.00           O  
HETATM17037  H1  HOH B3647     -25.593  -0.119 -27.343  1.00  0.00           H  
HETATM17038  H2  HOH B3647     -25.760  -0.885 -26.048  1.00  0.00           H  
HETATM17039  O   HOH B3648     -47.360   8.017 -33.606  1.00  0.00           O  
HETATM17040  H1  HOH B3648     -46.719   7.434 -34.013  1.00  0.00           H  
HETATM17041  H2  HOH B3648     -48.162   7.497 -33.558  1.00  0.00           H  
HETATM17042  O   HOH B3649     -48.044 -13.928 -42.589  1.00  0.00           O  
HETATM17043  H1  HOH B3649     -47.699 -13.423 -43.325  1.00  0.00           H  
HETATM17044  H2  HOH B3649     -48.983 -13.995 -42.763  1.00  0.00           H  
HETATM17045  O   HOH B3650     -23.150   5.636 -38.348  1.00  0.00           O  
HETATM17046  H1  HOH B3650     -22.439   5.227 -37.854  1.00  0.00           H  
HETATM17047  H2  HOH B3650     -22.777   5.800 -39.214  1.00  0.00           H  
HETATM17048  O   HOH B3651     -28.774  -5.203 -39.855  1.00  0.00           O  
HETATM17049  H1  HOH B3651     -28.315  -5.043 -39.031  1.00  0.00           H  
HETATM17050  H2  HOH B3651     -29.048  -4.335 -40.150  1.00  0.00           H  
HETATM17051  O   HOH B3652     -30.586 -10.358 -17.476  1.00  0.00           O  
HETATM17052  H1  HOH B3652     -31.277 -10.804 -16.987  1.00  0.00           H  
HETATM17053  H2  HOH B3652     -30.503 -10.860 -18.287  1.00  0.00           H  
HETATM17054  O   HOH B3653     -23.042  -6.233 -29.220  1.00  0.00           O  
HETATM17055  H1  HOH B3653     -23.484  -6.768 -28.561  1.00  0.00           H  
HETATM17056  H2  HOH B3653     -23.744  -5.723 -29.625  1.00  0.00           H  
HETATM17057  O   HOH B3654     -46.907  -2.802 -39.041  1.00  0.00           O  
HETATM17058  H1  HOH B3654     -47.529  -2.852 -39.768  1.00  0.00           H  
HETATM17059  H2  HOH B3654     -46.841  -3.701 -38.720  1.00  0.00           H  
HETATM17060  O   HOH B3655     -21.860 -13.751 -26.833  1.00  0.00           O  
HETATM17061  H1  HOH B3655     -22.137 -13.282 -27.620  1.00  0.00           H  
HETATM17062  H2  HOH B3655     -22.556 -14.388 -26.675  1.00  0.00           H  
HETATM17063  O   HOH B3656     -26.977   2.122 -43.492  1.00  0.00           O  
HETATM17064  H1  HOH B3656     -26.199   1.718 -43.109  1.00  0.00           H  
HETATM17065  H2  HOH B3656     -27.217   2.814 -42.876  1.00  0.00           H  
HETATM17066  O   HOH B3657     -28.707  -9.582 -15.461  1.00  0.00           O  
HETATM17067  H1  HOH B3657     -29.147  -9.847 -16.269  1.00  0.00           H  
HETATM17068  H2  HOH B3657     -29.329  -9.796 -14.767  1.00  0.00           H  
HETATM17069  O   HOH B3658     -19.385   6.401 -38.857  1.00  0.00           O  
HETATM17070  H1  HOH B3658     -19.237   6.954 -39.624  1.00  0.00           H  
HETATM17071  H2  HOH B3658     -19.172   5.516 -39.154  1.00  0.00           H  
HETATM17072  O   HOH B3659     -27.336 -16.609 -36.112  1.00  0.00           O  
HETATM17073  H1  HOH B3659     -27.203 -16.265 -35.229  1.00  0.00           H  
HETATM17074  H2  HOH B3659     -28.011 -17.280 -36.008  1.00  0.00           H  
HETATM17075  O   HOH B3660     -24.419 -12.935 -15.420  1.00  0.00           O  
HETATM17076  H1  HOH B3660     -24.683 -12.343 -16.124  1.00  0.00           H  
HETATM17077  H2  HOH B3660     -25.168 -12.947 -14.823  1.00  0.00           H  
HETATM17078  O   HOH B3661     -21.582 -16.750 -21.339  1.00  0.00           O  
HETATM17079  H1  HOH B3661     -22.491 -16.992 -21.518  1.00  0.00           H  
HETATM17080  H2  HOH B3661     -21.144 -17.581 -21.155  1.00  0.00           H  
HETATM17081  O   HOH B3662     -21.548   2.986 -31.162  1.00  0.00           O  
HETATM17082  H1  HOH B3662     -22.397   2.701 -31.499  1.00  0.00           H  
HETATM17083  H2  HOH B3662     -21.170   2.200 -30.768  1.00  0.00           H  
HETATM17084  O   HOH B3663     -25.240 -12.320 -32.880  1.00  0.00           O  
HETATM17085  H1  HOH B3663     -24.838 -11.484 -33.118  1.00  0.00           H  
HETATM17086  H2  HOH B3663     -24.499 -12.900 -32.702  1.00  0.00           H  
HETATM17087  O   HOH B3664     -23.627 -16.336 -24.582  1.00  0.00           O  
HETATM17088  H1  HOH B3664     -23.930 -15.968 -25.412  1.00  0.00           H  
HETATM17089  H2  HOH B3664     -24.127 -15.867 -23.914  1.00  0.00           H  
HETATM17090  O   HOH B3665     -26.071   6.548 -28.426  1.00  0.00           O  
HETATM17091  H1  HOH B3665     -25.283   6.461 -27.890  1.00  0.00           H  
HETATM17092  H2  HOH B3665     -25.744   6.702 -29.312  1.00  0.00           H  
HETATM17093  O   HOH B3666     -22.281  -9.872 -20.753  1.00  0.00           O  
HETATM17094  H1  HOH B3666     -22.301 -10.612 -20.147  1.00  0.00           H  
HETATM17095  H2  HOH B3666     -21.498  -9.380 -20.505  1.00  0.00           H  
HETATM17096  O   HOH B3667     -48.429  -5.532 -33.089  1.00  0.00           O  
HETATM17097  H1  HOH B3667     -48.162  -5.760 -32.199  1.00  0.00           H  
HETATM17098  H2  HOH B3667     -47.703  -5.012 -33.432  1.00  0.00           H  
HETATM17099  O   HOH B3668     -22.866   1.781 -36.515  1.00  0.00           O  
HETATM17100  H1  HOH B3668     -23.753   1.763 -36.156  1.00  0.00           H  
HETATM17101  H2  HOH B3668     -22.416   1.059 -36.078  1.00  0.00           H  
HETATM17102  O   HOH B3669     -31.949  -7.796 -37.595  1.00  0.00           O  
HETATM17103  H1  HOH B3669     -32.317  -8.263 -38.346  1.00  0.00           H  
HETATM17104  H2  HOH B3669     -31.045  -8.104 -37.540  1.00  0.00           H  
HETATM17105  O   HOH B3670     -30.260   8.382 -38.652  1.00  0.00           O  
HETATM17106  H1  HOH B3670     -29.737   7.635 -38.944  1.00  0.00           H  
HETATM17107  H2  HOH B3670     -31.006   8.401 -39.251  1.00  0.00           H  
HETATM17108  O   HOH B3671     -43.810   8.448 -39.447  1.00  0.00           O  
HETATM17109  H1  HOH B3671     -44.250   9.272 -39.235  1.00  0.00           H  
HETATM17110  H2  HOH B3671     -44.523   7.830 -39.607  1.00  0.00           H  
HETATM17111  O   HOH B3672     -25.361   5.801 -34.203  1.00  0.00           O  
HETATM17112  H1  HOH B3672     -25.632   6.360 -34.932  1.00  0.00           H  
HETATM17113  H2  HOH B3672     -26.052   5.142 -34.138  1.00  0.00           H  
HETATM17114  O   HOH B3673     -22.865   9.149 -28.695  1.00  0.00           O  
HETATM17115  H1  HOH B3673     -23.063   8.254 -28.969  1.00  0.00           H  
HETATM17116  H2  HOH B3673     -23.717   9.528 -28.479  1.00  0.00           H  
HETATM17117  O   HOH B3674     -48.572 -11.030 -37.406  1.00  0.00           O  
HETATM17118  H1  HOH B3674     -49.150 -11.471 -38.030  1.00  0.00           H  
HETATM17119  H2  HOH B3674     -47.894 -10.628 -37.950  1.00  0.00           H  
HETATM17120  O   HOH B3675     -43.192 -15.726 -30.594  1.00  0.00           O  
HETATM17121  H1  HOH B3675     -42.250 -15.819 -30.741  1.00  0.00           H  
HETATM17122  H2  HOH B3675     -43.483 -15.120 -31.275  1.00  0.00           H  
HETATM17123  O   HOH B3676     -27.624  -6.014 -16.591  1.00  0.00           O  
HETATM17124  H1  HOH B3676     -27.118  -6.626 -16.057  1.00  0.00           H  
HETATM17125  H2  HOH B3676     -27.131  -5.945 -17.409  1.00  0.00           H  
HETATM17126  O   HOH B3677     -36.562 -13.576 -44.386  1.00  0.00           O  
HETATM17127  H1  HOH B3677     -37.154 -12.853 -44.593  1.00  0.00           H  
HETATM17128  H2  HOH B3677     -35.887 -13.535 -45.064  1.00  0.00           H  
HETATM17129  O   HOH B3678     -24.143 -15.278 -27.129  1.00  0.00           O  
HETATM17130  H1  HOH B3678     -23.905 -15.181 -28.051  1.00  0.00           H  
HETATM17131  H2  HOH B3678     -24.683 -16.068 -27.102  1.00  0.00           H  
HETATM17132  O   HOH B3679     -40.053 -12.966 -25.267  1.00  0.00           O  
HETATM17133  H1  HOH B3679     -39.446 -13.269 -24.591  1.00  0.00           H  
HETATM17134  H2  HOH B3679     -40.788 -13.578 -25.220  1.00  0.00           H  
HETATM17135  O   HOH B3680     -20.929 -10.135 -16.202  1.00  0.00           O  
HETATM17136  H1  HOH B3680     -20.410  -9.361 -16.422  1.00  0.00           H  
HETATM17137  H2  HOH B3680     -21.089 -10.565 -17.042  1.00  0.00           H  
HETATM17138  O   HOH B3681     -27.369 -15.635 -33.645  1.00  0.00           O  
HETATM17139  H1  HOH B3681     -27.546 -15.617 -32.705  1.00  0.00           H  
HETATM17140  H2  HOH B3681     -27.505 -14.732 -33.932  1.00  0.00           H  
HETATM17141  O   HOH B3682     -26.486 -11.141 -28.234  1.00  0.00           O  
HETATM17142  H1  HOH B3682     -27.027 -10.547 -27.714  1.00  0.00           H  
HETATM17143  H2  HOH B3682     -26.922 -11.181 -29.085  1.00  0.00           H  
HETATM17144  O   HOH B3683     -31.557  -7.588 -14.600  1.00  0.00           O  
HETATM17145  H1  HOH B3683     -31.670  -6.651 -14.445  1.00  0.00           H  
HETATM17146  H2  HOH B3683     -31.243  -7.646 -15.503  1.00  0.00           H  
HETATM17147  O   HOH B3684     -20.608 -15.821 -35.399  1.00  0.00           O  
HETATM17148  H1  HOH B3684     -20.934 -16.591 -34.934  1.00  0.00           H  
HETATM17149  H2  HOH B3684     -21.017 -15.871 -36.263  1.00  0.00           H  
HETATM17150  O   HOH B3685     -44.418   1.896 -29.133  1.00  0.00           O  
HETATM17151  H1  HOH B3685     -45.328   2.094 -29.354  1.00  0.00           H  
HETATM17152  H2  HOH B3685     -44.366   2.028 -28.187  1.00  0.00           H  
HETATM17153  O   HOH B3686     -27.031  -1.277 -25.234  1.00  0.00           O  
HETATM17154  H1  HOH B3686     -27.344  -0.810 -24.460  1.00  0.00           H  
HETATM17155  H2  HOH B3686     -26.575  -2.043 -24.885  1.00  0.00           H  
HETATM17156  O   HOH B3687     -24.014  -4.561 -26.636  1.00  0.00           O  
HETATM17157  H1  HOH B3687     -23.272  -5.073 -26.959  1.00  0.00           H  
HETATM17158  H2  HOH B3687     -23.614  -3.846 -26.140  1.00  0.00           H  
HETATM17159  O   HOH B3688     -45.907 -13.275 -22.824  1.00  0.00           O  
HETATM17160  H1  HOH B3688     -46.297 -13.778 -23.539  1.00  0.00           H  
HETATM17161  H2  HOH B3688     -45.603 -12.467 -23.239  1.00  0.00           H  
HETATM17162  O   HOH B3689     -18.736   5.120 -20.976  1.00  0.00           O  
HETATM17163  H1  HOH B3689     -18.083   4.646 -21.490  1.00  0.00           H  
HETATM17164  H2  HOH B3689     -19.480   5.224 -21.570  1.00  0.00           H  
HETATM17165  O   HOH B3690     -25.631  12.406 -38.015  1.00  0.00           O  
HETATM17166  H1  HOH B3690     -26.285  12.743 -37.403  1.00  0.00           H  
HETATM17167  H2  HOH B3690     -24.959  12.014 -37.456  1.00  0.00           H  
HETATM17168  O   HOH B3691     -18.571  -8.009 -37.348  1.00  0.00           O  
HETATM17169  H1  HOH B3691     -19.507  -8.111 -37.176  1.00  0.00           H  
HETATM17170  H2  HOH B3691     -18.431  -8.454 -38.183  1.00  0.00           H  
HETATM17171  O   HOH B3692     -36.463  -9.909 -32.473  1.00  0.00           O  
HETATM17172  H1  HOH B3692     -35.523  -9.934 -32.652  1.00  0.00           H  
HETATM17173  H2  HOH B3692     -36.636 -10.715 -31.987  1.00  0.00           H  
HETATM17174  O   HOH B3693     -26.346  -5.003 -33.212  1.00  0.00           O  
HETATM17175  H1  HOH B3693     -26.851  -4.211 -33.396  1.00  0.00           H  
HETATM17176  H2  HOH B3693     -26.395  -5.512 -34.021  1.00  0.00           H  
HETATM17177  O   HOH B3694     -20.609  -8.430 -25.982  1.00  0.00           O  
HETATM17178  H1  HOH B3694     -19.718  -8.578 -25.663  1.00  0.00           H  
HETATM17179  H2  HOH B3694     -21.161  -8.957 -25.404  1.00  0.00           H  
HETATM17180  O   HOH B3695     -45.966  -8.438 -36.061  1.00  0.00           O  
HETATM17181  H1  HOH B3695     -45.543  -8.236 -35.226  1.00  0.00           H  
HETATM17182  H2  HOH B3695     -46.832  -8.037 -35.994  1.00  0.00           H  
HETATM17183  O   HOH B3696     -46.636  -9.113 -26.268  1.00  0.00           O  
HETATM17184  H1  HOH B3696     -45.785  -8.709 -26.100  1.00  0.00           H  
HETATM17185  H2  HOH B3696     -47.194  -8.803 -25.555  1.00  0.00           H  
HETATM17186  O   HOH B3697     -21.099 -11.407 -32.019  1.00  0.00           O  
HETATM17187  H1  HOH B3697     -20.968 -12.232 -32.487  1.00  0.00           H  
HETATM17188  H2  HOH B3697     -21.170 -10.748 -32.710  1.00  0.00           H  
HETATM17189  O   HOH B3698     -42.537 -13.860 -41.360  1.00  0.00           O  
HETATM17190  H1  HOH B3698     -42.890 -12.996 -41.146  1.00  0.00           H  
HETATM17191  H2  HOH B3698     -43.227 -14.279 -41.875  1.00  0.00           H  
HETATM17192  O   HOH B3699     -28.440 -14.116 -37.521  1.00  0.00           O  
HETATM17193  H1  HOH B3699     -27.814 -14.682 -37.068  1.00  0.00           H  
HETATM17194  H2  HOH B3699     -29.174 -14.035 -36.913  1.00  0.00           H  
HETATM17195  O   HOH B3700     -31.755  12.297 -34.075  1.00  0.00           O  
HETATM17196  H1  HOH B3700     -32.282  11.711 -33.532  1.00  0.00           H  
HETATM17197  H2  HOH B3700     -32.324  12.520 -34.811  1.00  0.00           H  
HETATM17198  O   HOH B3701     -42.716  -7.084 -39.331  1.00  0.00           O  
HETATM17199  H1  HOH B3701     -42.967  -6.528 -38.593  1.00  0.00           H  
HETATM17200  H2  HOH B3701     -42.730  -6.499 -40.088  1.00  0.00           H  
HETATM17201  O   HOH B3702     -26.552  10.483 -23.317  1.00  0.00           O  
HETATM17202  H1  HOH B3702     -26.311   9.948 -24.073  1.00  0.00           H  
HETATM17203  H2  HOH B3702     -26.195  11.350 -23.513  1.00  0.00           H  
HETATM17204  O   HOH B3703     -22.598  11.086 -24.118  1.00  0.00           O  
HETATM17205  H1  HOH B3703     -23.215  10.504 -24.563  1.00  0.00           H  
HETATM17206  H2  HOH B3703     -22.924  11.967 -24.303  1.00  0.00           H  
HETATM17207  O   HOH B3704     -32.651  -1.420 -44.020  1.00  0.00           O  
HETATM17208  H1  HOH B3704     -33.533  -1.758 -43.867  1.00  0.00           H  
HETATM17209  H2  HOH B3704     -32.212  -2.112 -44.515  1.00  0.00           H  
HETATM17210  O   HOH B3705     -26.438  -9.597 -36.060  1.00  0.00           O  
HETATM17211  H1  HOH B3705     -25.524  -9.881 -36.092  1.00  0.00           H  
HETATM17212  H2  HOH B3705     -26.475  -8.841 -36.646  1.00  0.00           H  
HETATM17213  O   HOH B3706     -24.216  -6.467 -37.457  1.00  0.00           O  
HETATM17214  H1  HOH B3706     -23.908  -6.020 -36.669  1.00  0.00           H  
HETATM17215  H2  HOH B3706     -23.504  -6.359 -38.088  1.00  0.00           H  
HETATM17216  O   HOH B3707     -28.136  10.233 -28.193  1.00  0.00           O  
HETATM17217  H1  HOH B3707     -28.588  11.043 -27.955  1.00  0.00           H  
HETATM17218  H2  HOH B3707     -28.690   9.536 -27.843  1.00  0.00           H  
HETATM17219  O   HOH B3708     -31.423   7.121 -33.101  1.00  0.00           O  
HETATM17220  H1  HOH B3708     -31.469   6.727 -33.972  1.00  0.00           H  
HETATM17221  H2  HOH B3708     -30.726   7.774 -33.169  1.00  0.00           H  
HETATM17222  O   HOH B3709     -21.492  -9.442 -33.936  1.00  0.00           O  
HETATM17223  H1  HOH B3709     -21.933  -8.705 -33.513  1.00  0.00           H  
HETATM17224  H2  HOH B3709     -21.317  -9.137 -34.827  1.00  0.00           H  
HETATM17225  O   HOH B3710     -24.172  -9.132 -44.529  1.00  0.00           O  
HETATM17226  H1  HOH B3710     -23.603  -8.532 -45.011  1.00  0.00           H  
HETATM17227  H2  HOH B3710     -23.653  -9.396 -43.769  1.00  0.00           H  
HETATM17228  O   HOH B3711     -20.938   0.469 -24.261  1.00  0.00           O  
HETATM17229  H1  HOH B3711     -21.593   0.556 -23.568  1.00  0.00           H  
HETATM17230  H2  HOH B3711     -20.810   1.361 -24.584  1.00  0.00           H  
HETATM17231  O   HOH B3712     -28.157 -11.640 -38.744  1.00  0.00           O  
HETATM17232  H1  HOH B3712     -27.913 -12.426 -38.256  1.00  0.00           H  
HETATM17233  H2  HOH B3712     -27.322 -11.265 -39.027  1.00  0.00           H  
HETATM17234  O   HOH B3713     -44.504  -0.131 -23.791  1.00  0.00           O  
HETATM17235  H1  HOH B3713     -45.045   0.265 -24.474  1.00  0.00           H  
HETATM17236  H2  HOH B3713     -43.818   0.516 -23.623  1.00  0.00           H  
HETATM17237  O   HOH B3714     -25.562   8.334 -36.947  1.00  0.00           O  
HETATM17238  H1  HOH B3714     -26.386   8.750 -37.200  1.00  0.00           H  
HETATM17239  H2  HOH B3714     -25.544   7.515 -37.442  1.00  0.00           H  
HETATM17240  O   HOH B3715     -33.532 -14.255 -32.722  1.00  0.00           O  
HETATM17241  H1  HOH B3715     -32.672 -14.663 -32.825  1.00  0.00           H  
HETATM17242  H2  HOH B3715     -34.026 -14.869 -32.178  1.00  0.00           H  
HETATM17243  O   HOH B3716     -47.348 -10.554 -30.532  1.00  0.00           O  
HETATM17244  H1  HOH B3716     -48.236 -10.627 -30.185  1.00  0.00           H  
HETATM17245  H2  HOH B3716     -47.055  -9.684 -30.262  1.00  0.00           H  
HETATM17246  O   HOH B3717     -47.399   0.967 -36.536  1.00  0.00           O  
HETATM17247  H1  HOH B3717     -46.816   1.095 -35.787  1.00  0.00           H  
HETATM17248  H2  HOH B3717     -48.189   0.577 -36.162  1.00  0.00           H  
HETATM17249  O   HOH B3718     -37.752   0.678 -24.131  1.00  0.00           O  
HETATM17250  H1  HOH B3718     -37.086   0.512 -24.798  1.00  0.00           H  
HETATM17251  H2  HOH B3718     -37.910  -0.177 -23.731  1.00  0.00           H  
HETATM17252  O   HOH B3719     -23.274  -3.862 -33.114  1.00  0.00           O  
HETATM17253  H1  HOH B3719     -23.570  -3.134 -32.568  1.00  0.00           H  
HETATM17254  H2  HOH B3719     -22.484  -4.182 -32.678  1.00  0.00           H  
HETATM17255  O   HOH B3720     -21.491  10.491 -30.395  1.00  0.00           O  
HETATM17256  H1  HOH B3720     -21.973   9.984 -29.742  1.00  0.00           H  
HETATM17257  H2  HOH B3720     -20.593  10.516 -30.065  1.00  0.00           H  
HETATM17258  O   HOH B3721     -23.815 -15.250 -38.796  1.00  0.00           O  
HETATM17259  H1  HOH B3721     -24.419 -15.993 -38.783  1.00  0.00           H  
HETATM17260  H2  HOH B3721     -22.945 -15.649 -38.791  1.00  0.00           H  
HETATM17261  O   HOH B3722     -29.185  -2.197 -28.602  1.00  0.00           O  
HETATM17262  H1  HOH B3722     -28.370  -2.692 -28.689  1.00  0.00           H  
HETATM17263  H2  HOH B3722     -28.903  -1.311 -28.374  1.00  0.00           H  
HETATM17264  O   HOH B3723     -20.837  -3.766 -40.848  1.00  0.00           O  
HETATM17265  H1  HOH B3723     -20.864  -3.523 -39.923  1.00  0.00           H  
HETATM17266  H2  HOH B3723     -20.702  -2.938 -41.310  1.00  0.00           H  
HETATM17267  O   HOH B3724     -43.434  -2.846 -28.317  1.00  0.00           O  
HETATM17268  H1  HOH B3724     -42.762  -2.928 -27.641  1.00  0.00           H  
HETATM17269  H2  HOH B3724     -44.183  -2.457 -27.866  1.00  0.00           H  
HETATM17270  O   HOH B3725     -25.756  -2.981 -15.409  1.00  0.00           O  
HETATM17271  H1  HOH B3725     -25.530  -2.071 -15.214  1.00  0.00           H  
HETATM17272  H2  HOH B3725     -26.263  -2.933 -16.219  1.00  0.00           H  
HETATM17273  O   HOH B3726     -24.098 -13.579 -36.358  1.00  0.00           O  
HETATM17274  H1  HOH B3726     -23.937 -14.239 -37.032  1.00  0.00           H  
HETATM17275  H2  HOH B3726     -23.234 -13.402 -35.984  1.00  0.00           H  
HETATM17276  O   HOH B3727     -20.711  -1.405 -42.881  1.00  0.00           O  
HETATM17277  H1  HOH B3727     -21.540  -1.870 -43.000  1.00  0.00           H  
HETATM17278  H2  HOH B3727     -20.333  -1.361 -43.759  1.00  0.00           H  
HETATM17279  O   HOH B3728     -27.182 -11.406 -30.969  1.00  0.00           O  
HETATM17280  H1  HOH B3728     -27.858 -10.911 -31.432  1.00  0.00           H  
HETATM17281  H2  HOH B3728     -26.564 -11.665 -31.653  1.00  0.00           H  
HETATM17282  O   HOH B3729     -44.197  -6.495 -43.647  1.00  0.00           O  
HETATM17283  H1  HOH B3729     -44.903  -5.922 -43.348  1.00  0.00           H  
HETATM17284  H2  HOH B3729     -43.479  -6.331 -43.035  1.00  0.00           H  
HETATM17285  O   HOH B3730     -30.654  -0.190 -33.399  1.00  0.00           O  
HETATM17286  H1  HOH B3730     -30.697  -1.126 -33.596  1.00  0.00           H  
HETATM17287  H2  HOH B3730     -29.785  -0.067 -33.015  1.00  0.00           H  
HETATM17288  O   HOH B3731     -23.122  -5.401 -35.289  1.00  0.00           O  
HETATM17289  H1  HOH B3731     -23.483  -4.853 -34.592  1.00  0.00           H  
HETATM17290  H2  HOH B3731     -22.323  -5.771 -34.914  1.00  0.00           H  
HETATM17291  O   HOH B3732     -21.365 -12.395 -36.634  1.00  0.00           O  
HETATM17292  H1  HOH B3732     -21.212 -11.474 -36.421  1.00  0.00           H  
HETATM17293  H2  HOH B3732     -21.042 -12.490 -37.530  1.00  0.00           H  
HETATM17294  O   HOH B3733     -24.464  -8.394 -20.319  1.00  0.00           O  
HETATM17295  H1  HOH B3733     -25.140  -8.935 -20.726  1.00  0.00           H  
HETATM17296  H2  HOH B3733     -23.682  -8.946 -20.319  1.00  0.00           H  
HETATM17297  O   HOH B3734     -31.817   1.056 -43.014  1.00  0.00           O  
HETATM17298  H1  HOH B3734     -31.881   0.165 -43.358  1.00  0.00           H  
HETATM17299  H2  HOH B3734     -31.190   1.491 -43.591  1.00  0.00           H  
HETATM17300  O   HOH B3735     -25.754  -3.793 -24.735  1.00  0.00           O  
HETATM17301  H1  HOH B3735     -25.042  -4.094 -25.300  1.00  0.00           H  
HETATM17302  H2  HOH B3735     -26.496  -4.352 -24.966  1.00  0.00           H  
HETATM17303  O   HOH B3736     -25.344 -16.896 -30.470  1.00  0.00           O  
HETATM17304  H1  HOH B3736     -24.899 -17.603 -30.937  1.00  0.00           H  
HETATM17305  H2  HOH B3736     -24.654 -16.260 -30.283  1.00  0.00           H  
HETATM17306  O   HOH B3737     -40.089   1.560 -40.001  1.00  0.00           O  
HETATM17307  H1  HOH B3737     -40.158   0.630 -39.785  1.00  0.00           H  
HETATM17308  H2  HOH B3737     -40.729   1.692 -40.700  1.00  0.00           H  
HETATM17309  O   HOH B3738     -47.688  -5.167 -41.182  1.00  0.00           O  
HETATM17310  H1  HOH B3738     -47.836  -4.505 -41.857  1.00  0.00           H  
HETATM17311  H2  HOH B3738     -48.358  -5.831 -41.346  1.00  0.00           H  
HETATM17312  O   HOH B3739     -32.341 -11.702 -32.890  1.00  0.00           O  
HETATM17313  H1  HOH B3739     -31.447 -12.012 -32.750  1.00  0.00           H  
HETATM17314  H2  HOH B3739     -32.876 -12.495 -32.869  1.00  0.00           H  
HETATM17315  O   HOH B3740     -23.342 -14.843 -29.545  1.00  0.00           O  
HETATM17316  H1  HOH B3740     -22.443 -15.167 -29.481  1.00  0.00           H  
HETATM17317  H2  HOH B3740     -23.490 -14.730 -30.484  1.00  0.00           H  
HETATM17318  O   HOH B3741     -22.566  -7.595 -32.274  1.00  0.00           O  
HETATM17319  H1  HOH B3741     -22.250  -8.263 -31.665  1.00  0.00           H  
HETATM17320  H2  HOH B3741     -23.503  -7.527 -32.090  1.00  0.00           H  
HETATM17321  O   HOH B3742     -25.582  -8.931 -41.190  1.00  0.00           O  
HETATM17322  H1  HOH B3742     -25.388  -7.995 -41.245  1.00  0.00           H  
HETATM17323  H2  HOH B3742     -25.165  -9.215 -40.376  1.00  0.00           H  
HETATM17324  O   HOH B3743     -30.206 -15.598 -40.188  1.00  0.00           O  
HETATM17325  H1  HOH B3743     -30.431 -16.333 -39.618  1.00  0.00           H  
HETATM17326  H2  HOH B3743     -29.250 -15.558 -40.161  1.00  0.00           H  
HETATM17327  O   HOH B3744     -20.614  -8.152 -19.276  1.00  0.00           O  
HETATM17328  H1  HOH B3744     -20.023  -8.101 -18.525  1.00  0.00           H  
HETATM17329  H2  HOH B3744     -21.127  -7.345 -19.233  1.00  0.00           H  
HETATM17330  O   HOH B3745     -19.195   3.100 -32.212  1.00  0.00           O  
HETATM17331  H1  HOH B3745     -20.087   3.108 -31.865  1.00  0.00           H  
HETATM17332  H2  HOH B3745     -19.307   3.086 -33.162  1.00  0.00           H  
HETATM17333  O   HOH B3746     -28.693  -8.998 -34.629  1.00  0.00           O  
HETATM17334  H1  HOH B3746     -28.693  -8.114 -34.996  1.00  0.00           H  
HETATM17335  H2  HOH B3746     -27.989  -9.450 -35.092  1.00  0.00           H  
HETATM17336  O   HOH B3747     -25.911  -5.995 -18.543  1.00  0.00           O  
HETATM17337  H1  HOH B3747     -25.839  -6.809 -19.042  1.00  0.00           H  
HETATM17338  H2  HOH B3747     -25.019  -5.817 -18.244  1.00  0.00           H  
HETATM17339  O   HOH B3748     -26.260   0.458 -30.967  1.00  0.00           O  
HETATM17340  H1  HOH B3748     -26.124   1.192 -30.369  1.00  0.00           H  
HETATM17341  H2  HOH B3748     -27.107   0.635 -31.377  1.00  0.00           H  
HETATM17342  O   HOH B3749     -30.049   1.561 -20.013  1.00  0.00           O  
HETATM17343  H1  HOH B3749     -29.809   0.935 -19.329  1.00  0.00           H  
HETATM17344  H2  HOH B3749     -29.250   2.063 -20.170  1.00  0.00           H  
HETATM17345  O   HOH B3750     -47.624  -5.581 -38.229  1.00  0.00           O  
HETATM17346  H1  HOH B3750     -47.797  -5.796 -39.146  1.00  0.00           H  
HETATM17347  H2  HOH B3750     -47.765  -6.403 -37.759  1.00  0.00           H  
HETATM17348  O   HOH B3751     -30.058 -11.130 -35.749  1.00  0.00           O  
HETATM17349  H1  HOH B3751     -29.916 -11.060 -36.693  1.00  0.00           H  
HETATM17350  H2  HOH B3751     -29.744 -10.298 -35.396  1.00  0.00           H  
HETATM17351  O   HOH B3752     -31.020 -15.248 -32.996  1.00  0.00           O  
HETATM17352  H1  HOH B3752     -31.067 -15.440 -32.059  1.00  0.00           H  
HETATM17353  H2  HOH B3752     -31.161 -16.093 -33.421  1.00  0.00           H  
HETATM17354  O   HOH B3753     -25.515 -11.320 -42.409  1.00  0.00           O  
HETATM17355  H1  HOH B3753     -25.485 -10.402 -42.140  1.00  0.00           H  
HETATM17356  H2  HOH B3753     -26.026 -11.317 -43.218  1.00  0.00           H  
HETATM17357  O   HOH B3754     -29.173  11.653 -43.826  1.00  0.00           O  
HETATM17358  H1  HOH B3754     -28.216  11.645 -43.832  1.00  0.00           H  
HETATM17359  H2  HOH B3754     -29.413  11.133 -43.059  1.00  0.00           H  
HETATM17360  O   HOH B3755     -25.510 -12.784 -18.078  1.00  0.00           O  
HETATM17361  H1  HOH B3755     -24.810 -13.212 -18.570  1.00  0.00           H  
HETATM17362  H2  HOH B3755     -26.147 -12.524 -18.743  1.00  0.00           H  
HETATM17363  O   HOH B3756     -19.200   3.938 -27.892  1.00  0.00           O  
HETATM17364  H1  HOH B3756     -19.484   4.750 -28.312  1.00  0.00           H  
HETATM17365  H2  HOH B3756     -18.311   4.123 -27.590  1.00  0.00           H  
HETATM17366  O   HOH B3757     -18.603 -14.053 -35.960  1.00  0.00           O  
HETATM17367  H1  HOH B3757     -19.315 -14.678 -35.823  1.00  0.00           H  
HETATM17368  H2  HOH B3757     -18.979 -13.205 -35.726  1.00  0.00           H  
HETATM17369  O   HOH B3758     -40.680 -16.436 -37.634  1.00  0.00           O  
HETATM17370  H1  HOH B3758     -40.217 -15.961 -36.944  1.00  0.00           H  
HETATM17371  H2  HOH B3758     -40.991 -15.753 -38.228  1.00  0.00           H  
HETATM17372  O   HOH B3759     -22.540 -11.163 -41.822  1.00  0.00           O  
HETATM17373  H1  HOH B3759     -21.827 -10.889 -42.399  1.00  0.00           H  
HETATM17374  H2  HOH B3759     -23.127 -11.664 -42.388  1.00  0.00           H  
HETATM17375  O   HOH B3760     -23.191   3.450 -43.163  1.00  0.00           O  
HETATM17376  H1  HOH B3760     -23.103   3.635 -44.098  1.00  0.00           H  
HETATM17377  H2  HOH B3760     -22.379   3.000 -42.930  1.00  0.00           H  
HETATM17378  O   HOH B3761     -20.237 -11.898 -25.394  1.00  0.00           O  
HETATM17379  H1  HOH B3761     -19.799 -11.372 -26.063  1.00  0.00           H  
HETATM17380  H2  HOH B3761     -20.543 -12.675 -25.862  1.00  0.00           H  
HETATM17381  O   HOH B3762     -34.897 -16.557 -15.901  1.00  0.00           O  
HETATM17382  H1  HOH B3762     -35.794 -16.690 -15.596  1.00  0.00           H  
HETATM17383  H2  HOH B3762     -34.358 -16.673 -15.118  1.00  0.00           H  
HETATM17384  O   HOH B3763     -27.661 -12.981 -26.940  1.00  0.00           O  
HETATM17385  H1  HOH B3763     -28.021 -13.459 -27.687  1.00  0.00           H  
HETATM17386  H2  HOH B3763     -27.079 -12.329 -27.331  1.00  0.00           H  
HETATM17387  O   HOH B3764     -29.051  -3.910 -15.375  1.00  0.00           O  
HETATM17388  H1  HOH B3764     -28.982  -4.432 -14.575  1.00  0.00           H  
HETATM17389  H2  HOH B3764     -28.664  -4.461 -16.055  1.00  0.00           H  
HETATM17390  O   HOH B3765     -19.198  -7.588 -43.479  1.00  0.00           O  
HETATM17391  H1  HOH B3765     -18.820  -7.748 -44.343  1.00  0.00           H  
HETATM17392  H2  HOH B3765     -19.715  -8.373 -43.294  1.00  0.00           H  
HETATM17393  O   HOH B3766     -46.000  -0.980 -17.090  1.00  0.00           O  
HETATM17394  H1  HOH B3766     -46.234  -1.323 -17.952  1.00  0.00           H  
HETATM17395  H2  HOH B3766     -45.068  -1.180 -16.997  1.00  0.00           H  
HETATM17396  O   HOH B3767     -27.183  -4.158 -20.441  1.00  0.00           O  
HETATM17397  H1  HOH B3767     -26.982  -5.024 -20.085  1.00  0.00           H  
HETATM17398  H2  HOH B3767     -27.324  -4.309 -21.375  1.00  0.00           H  
HETATM17399  O   HOH B3768     -24.219  -0.914 -18.175  1.00  0.00           O  
HETATM17400  H1  HOH B3768     -24.104  -0.028 -18.517  1.00  0.00           H  
HETATM17401  H2  HOH B3768     -24.565  -0.787 -17.291  1.00  0.00           H  
HETATM17402  O   HOH B3769     -19.427  -6.987 -22.210  1.00  0.00           O  
HETATM17403  H1  HOH B3769     -20.319  -6.777 -22.487  1.00  0.00           H  
HETATM17404  H2  HOH B3769     -19.509  -7.203 -21.281  1.00  0.00           H  
HETATM17405  O   HOH B3770     -21.087  -5.716 -25.868  1.00  0.00           O  
HETATM17406  H1  HOH B3770     -21.018  -6.669 -25.928  1.00  0.00           H  
HETATM17407  H2  HOH B3770     -20.998  -5.527 -24.934  1.00  0.00           H  
HETATM17408  O   HOH B3771     -20.484  -4.289 -20.711  1.00  0.00           O  
HETATM17409  H1  HOH B3771     -19.841  -4.689 -20.124  1.00  0.00           H  
HETATM17410  H2  HOH B3771     -21.150  -3.928 -20.126  1.00  0.00           H  
HETATM17411  O   HOH B3772     -47.627  -3.442 -17.899  1.00  0.00           O  
HETATM17412  H1  HOH B3772     -47.325  -3.355 -16.995  1.00  0.00           H  
HETATM17413  H2  HOH B3772     -46.859  -3.750 -18.380  1.00  0.00           H  
HETATM17414  O   HOH B3773     -24.490 -15.630 -16.580  1.00  0.00           O  
HETATM17415  H1  HOH B3773     -23.822 -15.935 -17.194  1.00  0.00           H  
HETATM17416  H2  HOH B3773     -24.197 -14.756 -16.322  1.00  0.00           H  
HETATM17417  O   HOH B3774     -26.839  -4.004 -42.311  1.00  0.00           O  
HETATM17418  H1  HOH B3774     -26.829  -3.658 -43.203  1.00  0.00           H  
HETATM17419  H2  HOH B3774     -27.647  -4.515 -42.261  1.00  0.00           H  
HETATM17420  O   HOH B3775     -47.920 -12.884 -18.115  1.00  0.00           O  
HETATM17421  H1  HOH B3775     -47.781 -13.030 -19.050  1.00  0.00           H  
HETATM17422  H2  HOH B3775     -47.726 -11.956 -17.985  1.00  0.00           H  
HETATM17423  O   HOH B3776     -20.572   8.405 -44.494  1.00  0.00           O  
HETATM17424  H1  HOH B3776     -20.951   9.019 -45.124  1.00  0.00           H  
HETATM17425  H2  HOH B3776     -19.812   8.866 -44.139  1.00  0.00           H  
HETATM17426  O   HOH B3777     -45.686  -7.109 -21.775  1.00  0.00           O  
HETATM17427  H1  HOH B3777     -46.277  -6.541 -22.270  1.00  0.00           H  
HETATM17428  H2  HOH B3777     -45.103  -6.505 -21.315  1.00  0.00           H  
HETATM17429  O   HOH B3778     -27.409 -12.365 -20.287  1.00  0.00           O  
HETATM17430  H1  HOH B3778     -28.253 -12.101 -19.922  1.00  0.00           H  
HETATM17431  H2  HOH B3778     -27.347 -13.301 -20.097  1.00  0.00           H  
HETATM17432  O   HOH B3779     -22.059 -11.786 -18.756  1.00  0.00           O  
HETATM17433  H1  HOH B3779     -22.782 -12.399 -18.889  1.00  0.00           H  
HETATM17434  H2  HOH B3779     -21.280 -12.271 -19.029  1.00  0.00           H  
HETATM17435  O   HOH B3780     -19.843  10.819 -41.647  1.00  0.00           O  
HETATM17436  H1  HOH B3780     -19.727   9.920 -41.339  1.00  0.00           H  
HETATM17437  H2  HOH B3780     -19.125  10.957 -42.264  1.00  0.00           H  
HETATM17438  O   HOH B3781     -45.954 -10.293 -21.365  1.00  0.00           O  
HETATM17439  H1  HOH B3781     -45.687  -9.481 -21.797  1.00  0.00           H  
HETATM17440  H2  HOH B3781     -46.499 -10.741 -22.013  1.00  0.00           H  
HETATM17441  O   HOH B3782     -26.170   7.106 -43.876  1.00  0.00           O  
HETATM17442  H1  HOH B3782     -26.946   7.034 -43.320  1.00  0.00           H  
HETATM17443  H2  HOH B3782     -26.097   6.250 -44.298  1.00  0.00           H  
HETATM17444  O   HOH B3783     -21.594  -9.611 -23.785  1.00  0.00           O  
HETATM17445  H1  HOH B3783     -21.439  -9.798 -22.859  1.00  0.00           H  
HETATM17446  H2  HOH B3783     -22.428 -10.040 -23.979  1.00  0.00           H  
HETATM17447  O   HOH B3784     -45.368   1.333 -19.904  1.00  0.00           O  
HETATM17448  H1  HOH B3784     -45.993   0.609 -19.880  1.00  0.00           H  
HETATM17449  H2  HOH B3784     -44.520   0.926 -19.727  1.00  0.00           H  
HETATM17450  O   HOH B3785     -43.420  -2.120 -15.964  1.00  0.00           O  
HETATM17451  H1  HOH B3785     -43.353  -2.719 -16.707  1.00  0.00           H  
HETATM17452  H2  HOH B3785     -42.512  -1.948 -15.713  1.00  0.00           H  
HETATM17453  O   HOH B3786     -29.046   1.894 -39.903  1.00  0.00           O  
HETATM17454  H1  HOH B3786     -28.775   1.136 -40.420  1.00  0.00           H  
HETATM17455  H2  HOH B3786     -29.031   2.624 -40.522  1.00  0.00           H  
HETATM17456  O   HOH B3787     -21.663  -6.794 -39.147  1.00  0.00           O  
HETATM17457  H1  HOH B3787     -21.306  -5.929 -38.949  1.00  0.00           H  
HETATM17458  H2  HOH B3787     -21.060  -7.160 -39.795  1.00  0.00           H  
HETATM17459  O   HOH B3788     -26.416 -10.016 -21.461  1.00  0.00           O  
HETATM17460  H1  HOH B3788     -25.970 -10.135 -22.299  1.00  0.00           H  
HETATM17461  H2  HOH B3788     -26.618 -10.905 -21.168  1.00  0.00           H  
HETATM17462  O   HOH B3789     -25.548   9.457 -28.739  1.00  0.00           O  
HETATM17463  H1  HOH B3789     -26.485   9.455 -28.545  1.00  0.00           H  
HETATM17464  H2  HOH B3789     -25.425   8.717 -29.334  1.00  0.00           H  
HETATM17465  O   HOH B3790     -22.520  -2.389 -21.783  1.00  0.00           O  
HETATM17466  H1  HOH B3790     -21.773  -2.796 -22.222  1.00  0.00           H  
HETATM17467  H2  HOH B3790     -22.435  -2.656 -20.868  1.00  0.00           H  
HETATM17468  O   HOH B3791     -46.889 -12.617 -40.468  1.00  0.00           O  
HETATM17469  H1  HOH B3791     -47.210 -13.034 -41.268  1.00  0.00           H  
HETATM17470  H2  HOH B3791     -47.517 -12.876 -39.794  1.00  0.00           H  
HETATM17471  O   HOH B3792     -21.891  11.529 -43.471  1.00  0.00           O  
HETATM17472  H1  HOH B3792     -21.071  11.178 -43.124  1.00  0.00           H  
HETATM17473  H2  HOH B3792     -22.271  12.018 -42.741  1.00  0.00           H  
HETATM17474  O   HOH B3793     -24.347   6.178 -26.327  1.00  0.00           O  
HETATM17475  H1  HOH B3793     -24.327   5.392 -25.780  1.00  0.00           H  
HETATM17476  H2  HOH B3793     -23.454   6.259 -26.663  1.00  0.00           H  
HETATM17477  O   HOH B3794     -21.194  10.679 -16.337  1.00  0.00           O  
HETATM17478  H1  HOH B3794     -21.737  11.210 -15.753  1.00  0.00           H  
HETATM17479  H2  HOH B3794     -20.534  11.288 -16.669  1.00  0.00           H  
HETATM17480  O   HOH B3795     -42.441   4.166 -19.316  1.00  0.00           O  
HETATM17481  H1  HOH B3795     -41.980   4.944 -19.629  1.00  0.00           H  
HETATM17482  H2  HOH B3795     -41.802   3.458 -19.402  1.00  0.00           H  
HETATM17483  O   HOH B3796     -24.427   1.144 -42.929  1.00  0.00           O  
HETATM17484  H1  HOH B3796     -24.069   2.009 -43.130  1.00  0.00           H  
HETATM17485  H2  HOH B3796     -23.775   0.742 -42.354  1.00  0.00           H  
HETATM17486  O   HOH B3797     -23.358  -2.229 -25.456  1.00  0.00           O  
HETATM17487  H1  HOH B3797     -23.922  -2.025 -24.709  1.00  0.00           H  
HETATM17488  H2  HOH B3797     -23.575  -1.564 -26.109  1.00  0.00           H  
HETATM17489  O   HOH B3798     -20.714 -14.426 -43.906  1.00  0.00           O  
HETATM17490  H1  HOH B3798     -21.464 -14.999 -43.745  1.00  0.00           H  
HETATM17491  H2  HOH B3798     -21.032 -13.549 -43.695  1.00  0.00           H  
HETATM17492  O   HOH B3799     -31.014 -11.420 -22.830  1.00  0.00           O  
HETATM17493  H1  HOH B3799     -30.676 -12.314 -22.780  1.00  0.00           H  
HETATM17494  H2  HOH B3799     -30.363 -10.945 -23.347  1.00  0.00           H  
HETATM17495  O   HOH B3800     -29.970 -13.572 -16.996  1.00  0.00           O  
HETATM17496  H1  HOH B3800     -29.157 -14.070 -17.081  1.00  0.00           H  
HETATM17497  H2  HOH B3800     -30.017 -13.345 -16.067  1.00  0.00           H  
HETATM17498  O   HOH B3801     -19.385  -5.655 -18.414  1.00  0.00           O  
HETATM17499  H1  HOH B3801     -19.217  -6.211 -17.653  1.00  0.00           H  
HETATM17500  H2  HOH B3801     -19.027  -4.801 -18.171  1.00  0.00           H  
HETATM17501  O   HOH B3802     -28.535 -10.763 -24.018  1.00  0.00           O  
HETATM17502  H1  HOH B3802     -28.192 -11.625 -24.253  1.00  0.00           H  
HETATM17503  H2  HOH B3802     -27.756 -10.228 -23.866  1.00  0.00           H  
HETATM17504  O   HOH B3803     -19.189 -14.199 -28.623  1.00  0.00           O  
HETATM17505  H1  HOH B3803     -19.366 -14.980 -28.098  1.00  0.00           H  
HETATM17506  H2  HOH B3803     -19.696 -13.506 -28.199  1.00  0.00           H  
HETATM17507  O   HOH B3804     -22.461  -4.967 -17.068  1.00  0.00           O  
HETATM17508  H1  HOH B3804     -23.170  -5.132 -16.447  1.00  0.00           H  
HETATM17509  H2  HOH B3804     -21.700  -4.777 -16.520  1.00  0.00           H  
HETATM17510  O   HOH B3805     -30.723  -9.740 -20.573  1.00  0.00           O  
HETATM17511  H1  HOH B3805     -30.845 -10.689 -20.603  1.00  0.00           H  
HETATM17512  H2  HOH B3805     -31.587  -9.394 -20.347  1.00  0.00           H  
HETATM17513  O   HOH B3806     -27.039  -1.682 -19.275  1.00  0.00           O  
HETATM17514  H1  HOH B3806     -26.361  -1.862 -18.624  1.00  0.00           H  
HETATM17515  H2  HOH B3806     -27.216  -2.532 -19.679  1.00  0.00           H  
HETATM17516  O   HOH B3807     -18.753 -14.771 -15.987  1.00  0.00           O  
HETATM17517  H1  HOH B3807     -19.291 -14.441 -15.268  1.00  0.00           H  
HETATM17518  H2  HOH B3807     -18.883 -14.139 -16.694  1.00  0.00           H  
HETATM17519  O   HOH B3808     -24.602 -12.658 -39.624  1.00  0.00           O  
HETATM17520  H1  HOH B3808     -24.718 -12.842 -40.556  1.00  0.00           H  
HETATM17521  H2  HOH B3808     -24.355 -13.500 -39.242  1.00  0.00           H  
HETATM17522  O   HOH B3809     -19.905 -12.384 -20.722  1.00  0.00           O  
HETATM17523  H1  HOH B3809     -19.374 -11.700 -20.313  1.00  0.00           H  
HETATM17524  H2  HOH B3809     -19.332 -13.150 -20.747  1.00  0.00           H  
HETATM17525  O   HOH B3810     -46.086 -13.574 -15.701  1.00  0.00           O  
HETATM17526  H1  HOH B3810     -46.263 -12.635 -15.658  1.00  0.00           H  
HETATM17527  H2  HOH B3810     -46.598 -13.882 -16.449  1.00  0.00           H  
HETATM17528  O   HOH B3811     -38.713  -5.559 -27.516  1.00  0.00           O  
HETATM17529  H1  HOH B3811     -38.402  -6.141 -26.823  1.00  0.00           H  
HETATM17530  H2  HOH B3811     -38.480  -6.009 -28.329  1.00  0.00           H  
HETATM17531  O   HOH B3812     -46.349  -1.403 -19.983  1.00  0.00           O  
HETATM17532  H1  HOH B3812     -47.110  -1.896 -20.288  1.00  0.00           H  
HETATM17533  H2  HOH B3812     -45.596  -1.913 -20.282  1.00  0.00           H  
HETATM17534  O   HOH B3813     -28.467  -1.145 -15.717  1.00  0.00           O  
HETATM17535  H1  HOH B3813     -28.681  -2.060 -15.896  1.00  0.00           H  
HETATM17536  H2  HOH B3813     -28.026  -1.163 -14.867  1.00  0.00           H  
HETATM17537  O   HOH B3814     -28.600  -8.161 -21.286  1.00  0.00           O  
HETATM17538  H1  HOH B3814     -27.802  -8.689 -21.239  1.00  0.00           H  
HETATM17539  H2  HOH B3814     -29.299  -8.760 -21.022  1.00  0.00           H  
HETATM17540  O   HOH B3815     -24.997  -4.644 -30.502  1.00  0.00           O  
HETATM17541  H1  HOH B3815     -25.296  -4.737 -31.406  1.00  0.00           H  
HETATM17542  H2  HOH B3815     -24.737  -3.726 -30.428  1.00  0.00           H  
HETATM17543  O   HOH B3816     -26.676   1.094 -17.271  1.00  0.00           O  
HETATM17544  H1  HOH B3816     -26.917   1.853 -16.740  1.00  0.00           H  
HETATM17545  H2  HOH B3816     -27.397   0.476 -17.149  1.00  0.00           H  
HETATM17546  O   HOH B3817     -27.943   3.289 -16.142  1.00  0.00           O  
HETATM17547  H1  HOH B3817     -27.796   3.568 -15.239  1.00  0.00           H  
HETATM17548  H2  HOH B3817     -28.038   4.105 -16.634  1.00  0.00           H  
HETATM17549  O   HOH B3818     -25.506 -10.271 -23.963  1.00  0.00           O  
HETATM17550  H1  HOH B3818     -25.031  -9.575 -24.417  1.00  0.00           H  
HETATM17551  H2  HOH B3818     -25.020 -11.069 -24.173  1.00  0.00           H  
HETATM17552  O   HOH B3819     -48.482 -10.191 -19.659  1.00  0.00           O  
HETATM17553  H1  HOH B3819     -47.602 -10.057 -20.013  1.00  0.00           H  
HETATM17554  H2  HOH B3819     -48.925  -9.353 -19.794  1.00  0.00           H  
HETATM17555  O   HOH B3820     -27.320 -13.152 -34.458  1.00  0.00           O  
HETATM17556  H1  HOH B3820     -26.432 -12.934 -34.175  1.00  0.00           H  
HETATM17557  H2  HOH B3820     -27.646 -12.348 -34.864  1.00  0.00           H  
HETATM17558  O   HOH B3821     -43.325  -5.809 -37.147  1.00  0.00           O  
HETATM17559  H1  HOH B3821     -43.758  -6.442 -36.573  1.00  0.00           H  
HETATM17560  H2  HOH B3821     -43.028  -5.116 -36.558  1.00  0.00           H  
HETATM17561  O   HOH B3822     -42.551 -11.326 -31.705  1.00  0.00           O  
HETATM17562  H1  HOH B3822     -41.841 -11.439 -32.337  1.00  0.00           H  
HETATM17563  H2  HOH B3822     -42.623 -10.379 -31.591  1.00  0.00           H  
HETATM17564  O   HOH B3823     -22.725  -3.146 -19.313  1.00  0.00           O  
HETATM17565  H1  HOH B3823     -22.683  -3.768 -18.586  1.00  0.00           H  
HETATM17566  H2  HOH B3823     -23.249  -2.420 -18.976  1.00  0.00           H  
HETATM17567  O   HOH B3824     -21.634   8.758 -22.520  1.00  0.00           O  
HETATM17568  H1  HOH B3824     -20.712   8.849 -22.276  1.00  0.00           H  
HETATM17569  H2  HOH B3824     -21.797   9.487 -23.118  1.00  0.00           H  
HETATM17570  O   HOH B3825     -48.094  -7.599 -30.797  1.00  0.00           O  
HETATM17571  H1  HOH B3825     -48.776  -7.584 -30.125  1.00  0.00           H  
HETATM17572  H2  HOH B3825     -48.378  -8.276 -31.412  1.00  0.00           H  
HETATM17573  O   HOH B3826     -26.596  -3.418 -28.577  1.00  0.00           O  
HETATM17574  H1  HOH B3826     -25.955  -3.986 -29.005  1.00  0.00           H  
HETATM17575  H2  HOH B3826     -26.113  -3.014 -27.856  1.00  0.00           H  
HETATM17576  O   HOH B3827     -27.252   6.219 -17.540  1.00  0.00           O  
HETATM17577  H1  HOH B3827     -26.551   6.773 -17.884  1.00  0.00           H  
HETATM17578  H2  HOH B3827     -27.783   6.808 -17.005  1.00  0.00           H  
HETATM17579  O   HOH B3828     -45.466  -1.456 -27.253  1.00  0.00           O  
HETATM17580  H1  HOH B3828     -45.315  -0.629 -26.796  1.00  0.00           H  
HETATM17581  H2  HOH B3828     -46.279  -1.317 -27.739  1.00  0.00           H  
HETATM17582  O   HOH B3829     -24.489 -13.649 -23.572  1.00  0.00           O  
HETATM17583  H1  HOH B3829     -24.015 -12.889 -23.911  1.00  0.00           H  
HETATM17584  H2  HOH B3829     -24.061 -13.846 -22.739  1.00  0.00           H  
HETATM17585  O   HOH B3830     -48.729  -8.137 -17.245  1.00  0.00           O  
HETATM17586  H1  HOH B3830     -48.163  -7.868 -17.969  1.00  0.00           H  
HETATM17587  H2  HOH B3830     -48.150  -8.616 -16.652  1.00  0.00           H  
HETATM17588  O   HOH B3831     -34.861 -10.912 -29.056  1.00  0.00           O  
HETATM17589  H1  HOH B3831     -34.358 -10.517 -29.768  1.00  0.00           H  
HETATM17590  H2  HOH B3831     -35.175 -10.167 -28.543  1.00  0.00           H  
HETATM17591  O   HOH B3832     -44.689  -3.049 -24.599  1.00  0.00           O  
HETATM17592  H1  HOH B3832     -45.279  -2.319 -24.414  1.00  0.00           H  
HETATM17593  H2  HOH B3832     -44.733  -3.158 -25.549  1.00  0.00           H  
HETATM17594  O   HOH B3833     -29.250  -8.270 -24.730  1.00  0.00           O  
HETATM17595  H1  HOH B3833     -29.633  -7.467 -24.377  1.00  0.00           H  
HETATM17596  H2  HOH B3833     -29.491  -8.949 -24.099  1.00  0.00           H  
HETATM17597  O   HOH B3834     -31.387 -15.123 -30.432  1.00  0.00           O  
HETATM17598  H1  HOH B3834     -31.146 -15.681 -29.692  1.00  0.00           H  
HETATM17599  H2  HOH B3834     -31.607 -14.280 -30.035  1.00  0.00           H  
HETATM17600  O   HOH B3835     -43.142  -3.048 -18.558  1.00  0.00           O  
HETATM17601  H1  HOH B3835     -43.752  -3.683 -18.935  1.00  0.00           H  
HETATM17602  H2  HOH B3835     -42.335  -3.543 -18.421  1.00  0.00           H  
HETATM17603  O   HOH B3836     -42.427 -13.719 -20.834  1.00  0.00           O  
HETATM17604  H1  HOH B3836     -41.571 -13.931 -20.461  1.00  0.00           H  
HETATM17605  H2  HOH B3836     -42.976 -13.520 -20.076  1.00  0.00           H  
HETATM17606  O   HOH B3837     -47.952  -3.241 -21.170  1.00  0.00           O  
HETATM17607  H1  HOH B3837     -48.891  -3.417 -21.114  1.00  0.00           H  
HETATM17608  H2  HOH B3837     -47.622  -3.894 -21.787  1.00  0.00           H  
HETATM17609  O   HOH B3838     -46.549  -4.860 -23.023  1.00  0.00           O  
HETATM17610  H1  HOH B3838     -45.825  -4.316 -23.332  1.00  0.00           H  
HETATM17611  H2  HOH B3838     -47.284  -4.626 -23.589  1.00  0.00           H  
HETATM17612  O   HOH B3839     -21.129  -9.069 -37.318  1.00  0.00           O  
HETATM17613  H1  HOH B3839     -21.524  -8.309 -37.746  1.00  0.00           H  
HETATM17614  H2  HOH B3839     -21.150  -9.756 -37.984  1.00  0.00           H  
HETATM17615  O   HOH B3840     -43.964  -9.159 -44.334  1.00  0.00           O  
HETATM17616  H1  HOH B3840     -44.053  -8.223 -44.155  1.00  0.00           H  
HETATM17617  H2  HOH B3840     -43.023  -9.325 -44.279  1.00  0.00           H  
HETATM17618  O   HOH B3841     -45.024 -12.071 -29.972  1.00  0.00           O  
HETATM17619  H1  HOH B3841     -44.316 -11.618 -30.431  1.00  0.00           H  
HETATM17620  H2  HOH B3841     -45.756 -11.454 -29.991  1.00  0.00           H  
HETATM17621  O   HOH B3842     -34.235  -8.770 -24.204  1.00  0.00           O  
HETATM17622  H1  HOH B3842     -34.176  -7.818 -24.127  1.00  0.00           H  
HETATM17623  H2  HOH B3842     -34.205  -8.937 -25.146  1.00  0.00           H  
HETATM17624  O   HOH B3843     -46.169  12.083 -23.373  1.00  0.00           O  
HETATM17625  H1  HOH B3843     -46.836  11.398 -23.391  1.00  0.00           H  
HETATM17626  H2  HOH B3843     -46.459  12.718 -24.028  1.00  0.00           H  
HETATM17627  O   HOH B3844     -28.963  -0.302 -23.029  1.00  0.00           O  
HETATM17628  H1  HOH B3844     -28.328  -0.107 -22.340  1.00  0.00           H  
HETATM17629  H2  HOH B3844     -29.196   0.553 -23.391  1.00  0.00           H  
HETATM17630  O   HOH B3845     -21.468  -4.983 -23.263  1.00  0.00           O  
HETATM17631  H1  HOH B3845     -22.249  -5.470 -23.000  1.00  0.00           H  
HETATM17632  H2  HOH B3845     -20.898  -5.009 -22.495  1.00  0.00           H  
HETATM17633  O   HOH B3846     -46.893 -12.806 -27.333  1.00  0.00           O  
HETATM17634  H1  HOH B3846     -47.335 -13.252 -28.056  1.00  0.00           H  
HETATM17635  H2  HOH B3846     -47.522 -12.148 -27.037  1.00  0.00           H  
HETATM17636  O   HOH B3847     -44.817 -14.226 -39.154  1.00  0.00           O  
HETATM17637  H1  HOH B3847     -43.863 -14.149 -39.121  1.00  0.00           H  
HETATM17638  H2  HOH B3847     -45.100 -13.481 -39.684  1.00  0.00           H  
HETATM17639  O   HOH B3848     -26.293  -7.009 -22.931  1.00  0.00           O  
HETATM17640  H1  HOH B3848     -26.882  -6.259 -23.021  1.00  0.00           H  
HETATM17641  H2  HOH B3848     -26.840  -7.699 -22.554  1.00  0.00           H  
HETATM17642  O   HOH B3849     -19.990   3.188 -24.314  1.00  0.00           O  
HETATM17643  H1  HOH B3849     -19.400   3.498 -23.628  1.00  0.00           H  
HETATM17644  H2  HOH B3849     -20.096   3.939 -24.898  1.00  0.00           H  
HETATM17645  O   HOH B3850     -30.087   8.336 -43.978  1.00  0.00           O  
HETATM17646  H1  HOH B3850     -29.990   9.238 -43.672  1.00  0.00           H  
HETATM17647  H2  HOH B3850     -29.406   8.235 -44.644  1.00  0.00           H  
HETATM17648  O   HOH B3851     -24.283  -2.047 -31.262  1.00  0.00           O  
HETATM17649  H1  HOH B3851     -24.865  -1.318 -31.475  1.00  0.00           H  
HETATM17650  H2  HOH B3851     -23.721  -1.709 -30.564  1.00  0.00           H  
HETATM17651  O   HOH B3852     -26.056  -1.788 -40.407  1.00  0.00           O  
HETATM17652  H1  HOH B3852     -26.714  -1.277 -40.879  1.00  0.00           H  
HETATM17653  H2  HOH B3852     -26.113  -2.664 -40.788  1.00  0.00           H  
HETATM17654  O   HOH B3853     -29.049 -17.306 -27.458  1.00  0.00           O  
HETATM17655  H1  HOH B3853     -28.751 -17.016 -28.320  1.00  0.00           H  
HETATM17656  H2  HOH B3853     -29.923 -16.928 -27.366  1.00  0.00           H  
HETATM17657  O   HOH B3854     -24.025   8.819 -24.927  1.00  0.00           O  
HETATM17658  H1  HOH B3854     -23.291   8.369 -25.346  1.00  0.00           H  
HETATM17659  H2  HOH B3854     -24.801   8.478 -25.373  1.00  0.00           H  
HETATM17660  O   HOH B3855     -26.632  12.366 -40.405  1.00  0.00           O  
HETATM17661  H1  HOH B3855     -27.111  13.188 -40.309  1.00  0.00           H  
HETATM17662  H2  HOH B3855     -26.310  12.171 -39.525  1.00  0.00           H  
HETATM17663  O   HOH B3856     -28.825   6.633 -31.135  1.00  0.00           O  
HETATM17664  H1  HOH B3856     -28.325   6.776 -31.939  1.00  0.00           H  
HETATM17665  H2  HOH B3856     -28.223   6.162 -30.559  1.00  0.00           H  
HETATM17666  O   HOH B3857     -32.366 -14.772 -37.659  1.00  0.00           O  
HETATM17667  H1  HOH B3857     -32.105 -15.648 -37.942  1.00  0.00           H  
HETATM17668  H2  HOH B3857     -31.546 -14.345 -37.413  1.00  0.00           H  
HETATM17669  O   HOH B3858     -30.748 -13.716 -35.872  1.00  0.00           O  
HETATM17670  H1  HOH B3858     -30.581 -12.786 -35.716  1.00  0.00           H  
HETATM17671  H2  HOH B3858     -30.908 -14.081 -35.002  1.00  0.00           H  
HETATM17672  O   HOH B3859     -28.274   6.743 -41.871  1.00  0.00           O  
HETATM17673  H1  HOH B3859     -28.998   7.232 -42.260  1.00  0.00           H  
HETATM17674  H2  HOH B3859     -28.353   6.905 -40.931  1.00  0.00           H  
HETATM17675  O   HOH B3860     -26.904 -17.353 -25.289  1.00  0.00           O  
HETATM17676  H1  HOH B3860     -26.292 -17.567 -25.994  1.00  0.00           H  
HETATM17677  H2  HOH B3860     -27.647 -16.944 -25.733  1.00  0.00           H  
HETATM17678  O   HOH B3861     -21.454   4.050 -36.569  1.00  0.00           O  
HETATM17679  H1  HOH B3861     -21.586   4.634 -35.822  1.00  0.00           H  
HETATM17680  H2  HOH B3861     -22.237   3.500 -36.586  1.00  0.00           H  
HETATM17681  O   HOH B3862     -27.489 -15.254 -39.956  1.00  0.00           O  
HETATM17682  H1  HOH B3862     -27.492 -14.705 -39.171  1.00  0.00           H  
HETATM17683  H2  HOH B3862     -27.042 -14.725 -40.617  1.00  0.00           H  
HETATM17684  O   HOH B3863     -26.595  -7.225 -28.475  1.00  0.00           O  
HETATM17685  H1  HOH B3863     -26.620  -7.046 -29.416  1.00  0.00           H  
HETATM17686  H2  HOH B3863     -25.715  -7.570 -28.320  1.00  0.00           H  
HETATM17687  O   HOH B3864     -31.994   0.726 -31.340  1.00  0.00           O  
HETATM17688  H1  HOH B3864     -31.874   0.136 -32.084  1.00  0.00           H  
HETATM17689  H2  HOH B3864     -31.156   1.179 -31.256  1.00  0.00           H  
HETATM17690  O   HOH B3865     -20.739   0.067 -35.334  1.00  0.00           O  
HETATM17691  H1  HOH B3865     -20.856  -0.067 -34.394  1.00  0.00           H  
HETATM17692  H2  HOH B3865     -20.295   0.913 -35.402  1.00  0.00           H  
HETATM17693  O   HOH B3866     -47.570   8.239 -30.724  1.00  0.00           O  
HETATM17694  H1  HOH B3866     -48.394   7.875 -30.402  1.00  0.00           H  
HETATM17695  H2  HOH B3866     -47.372   7.727 -31.508  1.00  0.00           H  
HETATM17696  O   HOH B3867     -46.669  12.323 -26.053  1.00  0.00           O  
HETATM17697  H1  HOH B3867     -46.356  11.419 -26.040  1.00  0.00           H  
HETATM17698  H2  HOH B3867     -47.092  12.418 -26.907  1.00  0.00           H  
HETATM17699  O   HOH B3868     -47.447   1.096 -24.655  1.00  0.00           O  
HETATM17700  H1  HOH B3868     -48.332   1.416 -24.829  1.00  0.00           H  
HETATM17701  H2  HOH B3868     -47.568   0.181 -24.400  1.00  0.00           H  
HETATM17702  O   HOH B3869     -46.523  10.969 -41.187  1.00  0.00           O  
HETATM17703  H1  HOH B3869     -46.955  11.410 -41.918  1.00  0.00           H  
HETATM17704  H2  HOH B3869     -46.136  11.679 -40.674  1.00  0.00           H  
HETATM17705  O   HOH B3870     -31.144   2.250 -37.762  1.00  0.00           O  
HETATM17706  H1  HOH B3870     -32.032   1.905 -37.668  1.00  0.00           H  
HETATM17707  H2  HOH B3870     -30.882   1.999 -38.648  1.00  0.00           H  
HETATM17708  O   HOH B3871     -23.101   7.990 -15.909  1.00  0.00           O  
HETATM17709  H1  HOH B3871     -22.253   7.551 -15.985  1.00  0.00           H  
HETATM17710  H2  HOH B3871     -23.559   7.768 -16.720  1.00  0.00           H  
HETATM17711  O   HOH B3872     -21.928   0.199 -31.136  1.00  0.00           O  
HETATM17712  H1  HOH B3872     -22.324   0.419 -30.292  1.00  0.00           H  
HETATM17713  H2  HOH B3872     -21.791  -0.748 -31.096  1.00  0.00           H  
HETATM17714  O   HOH B3873     -28.671   6.182 -39.243  1.00  0.00           O  
HETATM17715  H1  HOH B3873     -29.144   5.350 -39.226  1.00  0.00           H  
HETATM17716  H2  HOH B3873     -27.757   5.941 -39.092  1.00  0.00           H  
HETATM17717  O   HOH B3874     -25.559   4.261 -31.204  1.00  0.00           O  
HETATM17718  H1  HOH B3874     -26.034   4.245 -32.035  1.00  0.00           H  
HETATM17719  H2  HOH B3874     -24.651   4.075 -31.443  1.00  0.00           H  
HETATM17720  O   HOH B3875     -27.077   9.659 -40.761  1.00  0.00           O  
HETATM17721  H1  HOH B3875     -26.770   9.338 -41.609  1.00  0.00           H  
HETATM17722  H2  HOH B3875     -26.802  10.576 -40.738  1.00  0.00           H  
HETATM17723  O   HOH B3876     -26.037   5.818 -38.446  1.00  0.00           O  
HETATM17724  H1  HOH B3876     -26.089   5.034 -37.899  1.00  0.00           H  
HETATM17725  H2  HOH B3876     -25.119   5.865 -38.713  1.00  0.00           H  
HETATM17726  O   HOH B3877     -45.867   5.877 -22.991  1.00  0.00           O  
HETATM17727  H1  HOH B3877     -45.714   6.246 -23.860  1.00  0.00           H  
HETATM17728  H2  HOH B3877     -46.056   6.635 -22.438  1.00  0.00           H  
HETATM17729  O   HOH B3878     -23.374 -14.118 -32.285  1.00  0.00           O  
HETATM17730  H1  HOH B3878     -23.747 -14.725 -32.924  1.00  0.00           H  
HETATM17731  H2  HOH B3878     -22.518 -13.886 -32.645  1.00  0.00           H  
HETATM17732  O   HOH B3879     -45.550   9.403 -29.123  1.00  0.00           O  
HETATM17733  H1  HOH B3879     -46.191   8.929 -29.652  1.00  0.00           H  
HETATM17734  H2  HOH B3879     -45.487  10.264 -29.536  1.00  0.00           H  
HETATM17735  O   HOH B3880     -24.491   4.461 -40.960  1.00  0.00           O  
HETATM17736  H1  HOH B3880     -23.846   5.084 -40.626  1.00  0.00           H  
HETATM17737  H2  HOH B3880     -24.166   4.220 -41.827  1.00  0.00           H  
HETATM17738  O   HOH B3881     -23.280  -0.845 -40.965  1.00  0.00           O  
HETATM17739  H1  HOH B3881     -23.173  -1.501 -41.654  1.00  0.00           H  
HETATM17740  H2  HOH B3881     -24.114  -1.067 -40.550  1.00  0.00           H  
HETATM17741  O   HOH B3882     -47.395   7.014 -15.719  1.00  0.00           O  
HETATM17742  H1  HOH B3882     -47.851   6.224 -15.430  1.00  0.00           H  
HETATM17743  H2  HOH B3882     -46.484   6.740 -15.827  1.00  0.00           H  
HETATM17744  O   HOH B3883     -22.930   3.525 -21.445  1.00  0.00           O  
HETATM17745  H1  HOH B3883     -22.665   4.328 -21.893  1.00  0.00           H  
HETATM17746  H2  HOH B3883     -23.575   3.126 -22.028  1.00  0.00           H  
HETATM17747  O   HOH B3884     -20.531  -2.322 -30.570  1.00  0.00           O  
HETATM17748  H1  HOH B3884     -20.275  -3.211 -30.814  1.00  0.00           H  
HETATM17749  H2  HOH B3884     -19.897  -1.759 -31.016  1.00  0.00           H  
HETATM17750  O   HOH B3885     -27.106   0.312 -35.704  1.00  0.00           O  
HETATM17751  H1  HOH B3885     -27.916   0.600 -35.283  1.00  0.00           H  
HETATM17752  H2  HOH B3885     -27.396  -0.195 -36.462  1.00  0.00           H  
HETATM17753  O   HOH B3886     -27.294   3.933 -33.788  1.00  0.00           O  
HETATM17754  H1  HOH B3886     -28.231   4.016 -33.611  1.00  0.00           H  
HETATM17755  H2  HOH B3886     -27.247   3.557 -34.667  1.00  0.00           H  
HETATM17756  O   HOH B3887     -28.662   8.598 -16.315  1.00  0.00           O  
HETATM17757  H1  HOH B3887     -29.548   8.954 -16.378  1.00  0.00           H  
HETATM17758  H2  HOH B3887     -28.221   8.910 -17.105  1.00  0.00           H  
HETATM17759  O   HOH B3888     -25.835   1.947 -27.316  1.00  0.00           O  
HETATM17760  H1  HOH B3888     -26.302   2.698 -27.684  1.00  0.00           H  
HETATM17761  H2  HOH B3888     -25.177   2.334 -26.738  1.00  0.00           H  
HETATM17762  O   HOH B3889     -28.890   4.175 -37.104  1.00  0.00           O  
HETATM17763  H1  HOH B3889     -29.485   3.507 -37.445  1.00  0.00           H  
HETATM17764  H2  HOH B3889     -28.092   3.695 -36.885  1.00  0.00           H  
HETATM17765  O   HOH B3890     -24.899   0.383 -34.182  1.00  0.00           O  
HETATM17766  H1  HOH B3890     -24.450  -0.431 -34.409  1.00  0.00           H  
HETATM17767  H2  HOH B3890     -25.650   0.415 -34.775  1.00  0.00           H  
HETATM17768  O   HOH B3891     -21.132   8.471 -38.188  1.00  0.00           O  
HETATM17769  H1  HOH B3891     -20.845   7.568 -38.058  1.00  0.00           H  
HETATM17770  H2  HOH B3891     -21.207   8.565 -39.138  1.00  0.00           H  
HETATM17771  O   HOH B3892     -21.449   7.858 -25.834  1.00  0.00           O  
HETATM17772  H1  HOH B3892     -21.372   7.226 -26.548  1.00  0.00           H  
HETATM17773  H2  HOH B3892     -20.660   8.395 -25.902  1.00  0.00           H  
HETATM17774  O   HOH B3893     -19.605  -2.115 -27.311  1.00  0.00           O  
HETATM17775  H1  HOH B3893     -19.935  -2.321 -26.437  1.00  0.00           H  
HETATM17776  H2  HOH B3893     -20.045  -2.740 -27.887  1.00  0.00           H  
HETATM17777  O   HOH B3894     -31.578   5.345 -27.026  1.00  0.00           O  
HETATM17778  H1  HOH B3894     -31.722   4.650 -27.669  1.00  0.00           H  
HETATM17779  H2  HOH B3894     -31.827   6.149 -27.481  1.00  0.00           H  
HETATM17780  O   HOH B3895     -23.087 -15.224 -42.421  1.00  0.00           O  
HETATM17781  H1  HOH B3895     -23.906 -14.731 -42.466  1.00  0.00           H  
HETATM17782  H2  HOH B3895     -23.324 -16.046 -41.992  1.00  0.00           H  
HETATM17783  O   HOH B3896     -20.765  -0.887 -39.734  1.00  0.00           O  
HETATM17784  H1  HOH B3896     -21.438  -0.920 -40.414  1.00  0.00           H  
HETATM17785  H2  HOH B3896     -20.376  -0.016 -39.823  1.00  0.00           H  
HETATM17786  O   HOH B3897     -30.441  -5.917 -26.564  1.00  0.00           O  
HETATM17787  H1  HOH B3897     -30.490  -5.676 -25.639  1.00  0.00           H  
HETATM17788  H2  HOH B3897     -29.575  -5.620 -26.843  1.00  0.00           H  
HETATM17789  O   HOH B3898     -36.808 -13.184 -29.229  1.00  0.00           O  
HETATM17790  H1  HOH B3898     -37.545 -12.978 -28.653  1.00  0.00           H  
HETATM17791  H2  HOH B3898     -36.106 -12.603 -28.937  1.00  0.00           H  
HETATM17792  O   HOH B3899     -23.975  12.348 -41.430  1.00  0.00           O  
HETATM17793  H1  HOH B3899     -24.922  12.235 -41.354  1.00  0.00           H  
HETATM17794  H2  HOH B3899     -23.621  11.939 -40.640  1.00  0.00           H  
HETATM17795  O   HOH B3900     -24.448  11.104 -36.024  1.00  0.00           O  
HETATM17796  H1  HOH B3900     -23.616  10.631 -36.009  1.00  0.00           H  
HETATM17797  H2  HOH B3900     -25.079  10.491 -35.647  1.00  0.00           H  
HETATM17798  O   HOH B3901     -20.973  10.978 -37.109  1.00  0.00           O  
HETATM17799  H1  HOH B3901     -21.036  10.026 -37.190  1.00  0.00           H  
HETATM17800  H2  HOH B3901     -21.048  11.143 -36.169  1.00  0.00           H  
HETATM17801  O   HOH B3902     -21.885   5.872 -27.578  1.00  0.00           O  
HETATM17802  H1  HOH B3902     -21.556   6.165 -28.428  1.00  0.00           H  
HETATM17803  H2  HOH B3902     -22.162   4.968 -27.726  1.00  0.00           H  
HETATM17804  O   HOH B3903     -19.960   6.052 -42.563  1.00  0.00           O  
HETATM17805  H1  HOH B3903     -19.056   6.357 -42.495  1.00  0.00           H  
HETATM17806  H2  HOH B3903     -20.373   6.659 -43.177  1.00  0.00           H  
HETATM17807  O   HOH B3904     -30.501  11.969 -30.846  1.00  0.00           O  
HETATM17808  H1  HOH B3904     -29.778  12.592 -30.778  1.00  0.00           H  
HETATM17809  H2  HOH B3904     -30.082  11.138 -31.068  1.00  0.00           H  
HETATM17810  O   HOH B3905     -47.720  -1.472 -23.699  1.00  0.00           O  
HETATM17811  H1  HOH B3905     -47.583  -1.718 -22.784  1.00  0.00           H  
HETATM17812  H2  HOH B3905     -48.560  -1.869 -23.931  1.00  0.00           H  
HETATM17813  O   HOH B3906     -18.891   9.670 -26.543  1.00  0.00           O  
HETATM17814  H1  HOH B3906     -19.052  10.134 -27.365  1.00  0.00           H  
HETATM17815  H2  HOH B3906     -19.339  10.194 -25.880  1.00  0.00           H  
HETATM17816  O   HOH B3907     -41.469   6.265 -27.178  1.00  0.00           O  
HETATM17817  H1  HOH B3907     -41.643   7.077 -27.652  1.00  0.00           H  
HETATM17818  H2  HOH B3907     -41.120   5.669 -27.841  1.00  0.00           H  
HETATM17819  O   HOH B3908     -43.790   3.240 -24.361  1.00  0.00           O  
HETATM17820  H1  HOH B3908     -43.704   4.168 -24.143  1.00  0.00           H  
HETATM17821  H2  HOH B3908     -43.716   2.788 -23.521  1.00  0.00           H  
HETATM17822  O   HOH B3909     -23.300   8.645 -32.922  1.00  0.00           O  
HETATM17823  H1  HOH B3909     -23.551   8.232 -33.748  1.00  0.00           H  
HETATM17824  H2  HOH B3909     -23.926   9.361 -32.812  1.00  0.00           H  
HETATM17825  O   HOH B3910     -33.142   6.097 -41.659  1.00  0.00           O  
HETATM17826  H1  HOH B3910     -32.659   5.915 -42.465  1.00  0.00           H  
HETATM17827  H2  HOH B3910     -33.237   5.242 -41.239  1.00  0.00           H  
HETATM17828  O   HOH B3911     -35.092  10.554 -29.332  1.00  0.00           O  
HETATM17829  H1  HOH B3911     -34.156  10.485 -29.145  1.00  0.00           H  
HETATM17830  H2  HOH B3911     -35.339   9.685 -29.648  1.00  0.00           H  
HETATM17831  O   HOH B3912     -23.436   7.794 -42.884  1.00  0.00           O  
HETATM17832  H1  HOH B3912     -24.347   7.503 -42.868  1.00  0.00           H  
HETATM17833  H2  HOH B3912     -23.215   7.840 -43.814  1.00  0.00           H  
HETATM17834  O   HOH B3913     -27.449   9.801 -38.147  1.00  0.00           O  
HETATM17835  H1  HOH B3913     -27.184   9.574 -39.038  1.00  0.00           H  
HETATM17836  H2  HOH B3913     -27.067  10.665 -37.995  1.00  0.00           H  
HETATM17837  O   HOH B3914     -31.549   9.496 -16.490  1.00  0.00           O  
HETATM17838  H1  HOH B3914     -32.210   9.744 -15.844  1.00  0.00           H  
HETATM17839  H2  HOH B3914     -32.051   9.129 -17.218  1.00  0.00           H  
HETATM17840  O   HOH B3915     -32.556 -12.801 -28.924  1.00  0.00           O  
HETATM17841  H1  HOH B3915     -32.522 -12.855 -27.969  1.00  0.00           H  
HETATM17842  H2  HOH B3915     -33.150 -12.071 -29.101  1.00  0.00           H  
HETATM17843  O   HOH B3916     -45.723  10.098 -32.428  1.00  0.00           O  
HETATM17844  H1  HOH B3916     -46.579   9.673 -32.480  1.00  0.00           H  
HETATM17845  H2  HOH B3916     -45.335   9.965 -33.292  1.00  0.00           H  
HETATM17846  O   HOH B3917     -19.911   1.836 -40.833  1.00  0.00           O  
HETATM17847  H1  HOH B3917     -19.043   1.458 -40.978  1.00  0.00           H  
HETATM17848  H2  HOH B3917     -20.441   1.503 -41.557  1.00  0.00           H  
HETATM17849  O   HOH B3918     -21.283   1.525 -43.153  1.00  0.00           O  
HETATM17850  H1  HOH B3918     -20.790   1.810 -43.923  1.00  0.00           H  
HETATM17851  H2  HOH B3918     -21.256   0.569 -43.191  1.00  0.00           H  
HETATM17852  O   HOH B3919     -48.432   8.507 -41.053  1.00  0.00           O  
HETATM17853  H1  HOH B3919     -48.000   7.965 -41.714  1.00  0.00           H  
HETATM17854  H2  HOH B3919     -47.759   9.128 -40.775  1.00  0.00           H  
HETATM17855  O   HOH B3920     -26.696   2.900 -36.409  1.00  0.00           O  
HETATM17856  H1  HOH B3920     -26.811   1.956 -36.306  1.00  0.00           H  
HETATM17857  H2  HOH B3920     -26.191   2.994 -37.216  1.00  0.00           H  
HETATM17858  O   HOH B3921     -27.782   8.417 -33.149  1.00  0.00           O  
HETATM17859  H1  HOH B3921     -27.999   8.580 -34.067  1.00  0.00           H  
HETATM17860  H2  HOH B3921     -27.807   9.281 -32.739  1.00  0.00           H  
HETATM17861  O   HOH B3922     -21.246 -16.185 -38.428  1.00  0.00           O  
HETATM17862  H1  HOH B3922     -20.972 -15.702 -39.208  1.00  0.00           H  
HETATM17863  H2  HOH B3922     -20.589 -16.874 -38.329  1.00  0.00           H  
HETATM17864  O   HOH B3923     -30.110   3.528 -33.355  1.00  0.00           O  
HETATM17865  H1  HOH B3923     -30.313   2.898 -34.046  1.00  0.00           H  
HETATM17866  H2  HOH B3923     -30.732   4.242 -33.490  1.00  0.00           H  
HETATM17867  O   HOH B3924     -21.010  11.558 -34.257  1.00  0.00           O  
HETATM17868  H1  HOH B3924     -21.151  12.006 -33.423  1.00  0.00           H  
HETATM17869  H2  HOH B3924     -20.101  11.262 -34.221  1.00  0.00           H  
HETATM17870  O   HOH B3925     -38.705  10.959 -27.127  1.00  0.00           O  
HETATM17871  H1  HOH B3925     -38.055  10.258 -27.174  1.00  0.00           H  
HETATM17872  H2  HOH B3925     -39.542  10.522 -27.285  1.00  0.00           H  
HETATM17873  O   HOH B3926     -47.980   7.720 -24.869  1.00  0.00           O  
HETATM17874  H1  HOH B3926     -47.052   7.503 -24.782  1.00  0.00           H  
HETATM17875  H2  HOH B3926     -48.012   8.351 -25.587  1.00  0.00           H  
HETATM17876  O   HOH B3927     -36.333  -0.940 -15.919  1.00  0.00           O  
HETATM17877  H1  HOH B3927     -35.652  -0.268 -15.889  1.00  0.00           H  
HETATM17878  H2  HOH B3927     -36.149  -1.433 -16.719  1.00  0.00           H  
HETATM17879  O   HOH B3928     -19.098  -7.756 -40.756  1.00  0.00           O  
HETATM17880  H1  HOH B3928     -19.366  -7.924 -41.659  1.00  0.00           H  
HETATM17881  H2  HOH B3928     -18.264  -8.216 -40.663  1.00  0.00           H  
HETATM17882  O   HOH B3929     -23.663  11.187 -31.801  1.00  0.00           O  
HETATM17883  H1  HOH B3929     -22.935  10.701 -31.414  1.00  0.00           H  
HETATM17884  H2  HOH B3929     -23.253  11.947 -32.213  1.00  0.00           H  
HETATM17885  O   HOH B3930     -22.342   3.211 -28.162  1.00  0.00           O  
HETATM17886  H1  HOH B3930     -22.643   2.371 -28.508  1.00  0.00           H  
HETATM17887  H2  HOH B3930     -21.451   3.039 -27.857  1.00  0.00           H  
HETATM17888  O   HOH B3931     -47.682  12.594 -34.747  1.00  0.00           O  
HETATM17889  H1  HOH B3931     -47.184  12.033 -35.343  1.00  0.00           H  
HETATM17890  H2  HOH B3931     -48.525  12.718 -35.183  1.00  0.00           H  
HETATM17891  O   HOH B3932     -48.474 -17.086 -38.551  1.00  0.00           O  
HETATM17892  H1  HOH B3932     -48.469 -17.158 -39.506  1.00  0.00           H  
HETATM17893  H2  HOH B3932     -47.929 -17.814 -38.253  1.00  0.00           H  
HETATM17894  O   HOH B3933     -28.497   8.949 -35.738  1.00  0.00           O  
HETATM17895  H1  HOH B3933     -28.220   9.004 -36.652  1.00  0.00           H  
HETATM17896  H2  HOH B3933     -28.724   9.848 -35.501  1.00  0.00           H  
HETATM17897  O   HOH B3934     -24.965  11.819 -17.321  1.00  0.00           O  
HETATM17898  H1  HOH B3934     -24.740  11.291 -16.555  1.00  0.00           H  
HETATM17899  H2  HOH B3934     -24.888  12.724 -17.019  1.00  0.00           H  
HETATM17900  O   HOH B3935     -30.800 -15.867 -42.680  1.00  0.00           O  
HETATM17901  H1  HOH B3935     -30.785 -16.057 -41.742  1.00  0.00           H  
HETATM17902  H2  HOH B3935     -30.607 -16.707 -43.098  1.00  0.00           H  
HETATM17903  O   HOH B3936     -27.318   4.076 -41.492  1.00  0.00           O  
HETATM17904  H1  HOH B3936     -26.412   4.237 -41.229  1.00  0.00           H  
HETATM17905  H2  HOH B3936     -27.674   4.946 -41.669  1.00  0.00           H  
HETATM17906  O   HOH B3937     -23.769   0.770 -29.165  1.00  0.00           O  
HETATM17907  H1  HOH B3937     -23.485  -0.090 -28.857  1.00  0.00           H  
HETATM17908  H2  HOH B3937     -24.340   1.097 -28.470  1.00  0.00           H  
HETATM17909  O   HOH B3938     -22.663   5.712 -34.521  1.00  0.00           O  
HETATM17910  H1  HOH B3938     -23.562   5.534 -34.246  1.00  0.00           H  
HETATM17911  H2  HOH B3938     -22.725   6.514 -35.040  1.00  0.00           H  
HETATM17912  O   HOH B3939     -40.757 -12.711 -15.864  1.00  0.00           O  
HETATM17913  H1  HOH B3939     -40.382 -12.626 -14.988  1.00  0.00           H  
HETATM17914  H2  HOH B3939     -41.240 -13.537 -15.840  1.00  0.00           H  
HETATM17915  O   HOH B3940     -48.052   5.668 -36.309  1.00  0.00           O  
HETATM17916  H1  HOH B3940     -48.417   6.073 -37.095  1.00  0.00           H  
HETATM17917  H2  HOH B3940     -48.746   5.746 -35.654  1.00  0.00           H  
HETATM17918  O   HOH B3941     -27.511 -14.518 -16.977  1.00  0.00           O  
HETATM17919  H1  HOH B3941     -26.974 -15.099 -16.438  1.00  0.00           H  
HETATM17920  H2  HOH B3941     -26.897 -13.862 -17.308  1.00  0.00           H  
HETATM17921  O   HOH B3942     -29.509   7.891 -27.064  1.00  0.00           O  
HETATM17922  H1  HOH B3942     -29.758   8.156 -26.179  1.00  0.00           H  
HETATM17923  H2  HOH B3942     -30.084   7.152 -27.264  1.00  0.00           H  
HETATM17924  O   HOH B3943     -23.914   9.131 -20.706  1.00  0.00           O  
HETATM17925  H1  HOH B3943     -23.142   9.043 -21.265  1.00  0.00           H  
HETATM17926  H2  HOH B3943     -24.582   8.593 -21.132  1.00  0.00           H  
HETATM17927  O   HOH B3944     -28.814   9.948 -21.402  1.00  0.00           O  
HETATM17928  H1  HOH B3944     -28.064   9.778 -21.972  1.00  0.00           H  
HETATM17929  H2  HOH B3944     -29.000  10.880 -21.523  1.00  0.00           H  
HETATM17930  O   HOH B3945     -22.524  11.291 -39.368  1.00  0.00           O  
HETATM17931  H1  HOH B3945     -22.085  11.581 -38.568  1.00  0.00           H  
HETATM17932  H2  HOH B3945     -22.072  10.482 -39.609  1.00  0.00           H  
HETATM17933  O   HOH B3946     -26.604  10.182 -43.677  1.00  0.00           O  
HETATM17934  H1  HOH B3946     -25.679  10.247 -43.914  1.00  0.00           H  
HETATM17935  H2  HOH B3946     -26.875   9.324 -44.004  1.00  0.00           H  
HETATM17936  O   HOH B3947     -30.990   3.380 -41.471  1.00  0.00           O  
HETATM17937  H1  HOH B3947     -31.188   2.529 -41.863  1.00  0.00           H  
HETATM17938  H2  HOH B3947     -30.830   3.956 -42.218  1.00  0.00           H  
HETATM17939  O   HOH B3948     -19.900   5.871 -24.386  1.00  0.00           O  
HETATM17940  H1  HOH B3948     -19.046   6.272 -24.545  1.00  0.00           H  
HETATM17941  H2  HOH B3948     -20.521   6.441 -24.841  1.00  0.00           H  
HETATM17942  O   HOH B3949     -29.419   5.027 -25.322  1.00  0.00           O  
HETATM17943  H1  HOH B3949     -29.727   4.687 -24.482  1.00  0.00           H  
HETATM17944  H2  HOH B3949     -30.207   5.082 -25.862  1.00  0.00           H  
HETATM17945  O   HOH B3950     -26.150   5.467 -20.308  1.00  0.00           O  
HETATM17946  H1  HOH B3950     -25.313   5.932 -20.288  1.00  0.00           H  
HETATM17947  H2  HOH B3950     -26.682   5.957 -20.935  1.00  0.00           H  
HETATM17948  O   HOH B3951     -19.270   2.742 -35.084  1.00  0.00           O  
HETATM17949  H1  HOH B3951     -18.464   3.143 -35.410  1.00  0.00           H  
HETATM17950  H2  HOH B3951     -19.890   2.830 -35.808  1.00  0.00           H  
HETATM17951  O   HOH B3952     -18.864 -16.115 -21.968  1.00  0.00           O  
HETATM17952  H1  HOH B3952     -18.631 -16.767 -22.629  1.00  0.00           H  
HETATM17953  H2  HOH B3952     -19.806 -16.230 -21.839  1.00  0.00           H  
HETATM17954  O   HOH B3953     -33.989   6.945 -15.827  1.00  0.00           O  
HETATM17955  H1  HOH B3953     -34.847   7.368 -15.806  1.00  0.00           H  
HETATM17956  H2  HOH B3953     -33.514   7.399 -16.523  1.00  0.00           H  
HETATM17957  O   HOH B3954     -47.119   3.148 -18.574  1.00  0.00           O  
HETATM17958  H1  HOH B3954     -46.612   2.519 -19.088  1.00  0.00           H  
HETATM17959  H2  HOH B3954     -47.725   3.539 -19.204  1.00  0.00           H  
HETATM17960  O   HOH B3955     -22.202  -7.236 -15.025  1.00  0.00           O  
HETATM17961  H1  HOH B3955     -22.222  -6.685 -14.243  1.00  0.00           H  
HETATM17962  H2  HOH B3955     -22.350  -6.628 -15.750  1.00  0.00           H  
HETATM17963  O   HOH B3956     -19.503   9.067 -18.709  1.00  0.00           O  
HETATM17964  H1  HOH B3956     -20.079   9.121 -17.947  1.00  0.00           H  
HETATM17965  H2  HOH B3956     -20.011   8.582 -19.360  1.00  0.00           H  
HETATM17966  O   HOH B3957     -21.174   7.264 -20.131  1.00  0.00           O  
HETATM17967  H1  HOH B3957     -21.989   7.176 -20.624  1.00  0.00           H  
HETATM17968  H2  HOH B3957     -21.235   6.598 -19.446  1.00  0.00           H  
HETATM17969  O   HOH B3958     -22.151   0.878 -20.715  1.00  0.00           O  
HETATM17970  H1  HOH B3958     -22.005   1.709 -21.166  1.00  0.00           H  
HETATM17971  H2  HOH B3958     -23.086   0.704 -20.826  1.00  0.00           H  
HETATM17972  O   HOH B3959     -21.975 -12.196 -14.539  1.00  0.00           O  
HETATM17973  H1  HOH B3959     -22.799 -12.593 -14.821  1.00  0.00           H  
HETATM17974  H2  HOH B3959     -21.980 -11.326 -14.938  1.00  0.00           H  
HETATM17975  O   HOH B3960     -45.760   8.347 -21.546  1.00  0.00           O  
HETATM17976  H1  HOH B3960     -44.834   8.132 -21.661  1.00  0.00           H  
HETATM17977  H2  HOH B3960     -45.755   9.203 -21.117  1.00  0.00           H  
HETATM17978  O   HOH B3961     -24.726   4.401 -17.515  1.00  0.00           O  
HETATM17979  H1  HOH B3961     -24.040   4.882 -17.977  1.00  0.00           H  
HETATM17980  H2  HOH B3961     -25.510   4.940 -17.623  1.00  0.00           H  
HETATM17981  O   HOH B3962     -20.536  -2.356 -24.504  1.00  0.00           O  
HETATM17982  H1  HOH B3962     -20.529  -1.421 -24.712  1.00  0.00           H  
HETATM17983  H2  HOH B3962     -21.414  -2.519 -24.161  1.00  0.00           H  
HETATM17984  O   HOH B3963     -18.697  10.668 -22.829  1.00  0.00           O  
HETATM17985  H1  HOH B3963     -19.227  11.017 -22.112  1.00  0.00           H  
HETATM17986  H2  HOH B3963     -18.561   9.748 -22.602  1.00  0.00           H  
HETATM17987  O   HOH B3964     -21.047   5.936 -16.240  1.00  0.00           O  
HETATM17988  H1  HOH B3964     -20.408   6.436 -15.733  1.00  0.00           H  
HETATM17989  H2  HOH B3964     -20.544   5.572 -16.968  1.00  0.00           H  
HETATM17990  O   HOH B3965     -27.780   3.074 -20.149  1.00  0.00           O  
HETATM17991  H1  HOH B3965     -27.161   3.801 -20.084  1.00  0.00           H  
HETATM17992  H2  HOH B3965     -27.793   2.853 -21.081  1.00  0.00           H  
HETATM17993  O   HOH B3966     -22.486 -16.688 -18.156  1.00  0.00           O  
HETATM17994  H1  HOH B3966     -22.716 -17.277 -18.874  1.00  0.00           H  
HETATM17995  H2  HOH B3966     -21.693 -17.068 -17.778  1.00  0.00           H  
HETATM17996  O   HOH B3967     -24.505  -5.109 -15.310  1.00  0.00           O  
HETATM17997  H1  HOH B3967     -24.898  -4.236 -15.318  1.00  0.00           H  
HETATM17998  H2  HOH B3967     -25.242  -5.702 -15.160  1.00  0.00           H  
HETATM17999  O   HOH B3968     -44.807 -14.725 -43.159  1.00  0.00           O  
HETATM18000  H1  HOH B3968     -45.444 -14.267 -43.708  1.00  0.00           H  
HETATM18001  H2  HOH B3968     -45.334 -15.311 -42.617  1.00  0.00           H  
HETATM18002  O   HOH B3969     -22.145   4.738 -18.870  1.00  0.00           O  
HETATM18003  H1  HOH B3969     -21.303   4.321 -18.687  1.00  0.00           H  
HETATM18004  H2  HOH B3969     -22.467   4.293 -19.655  1.00  0.00           H  
HETATM18005  O   HOH B3970     -24.333  11.850 -20.032  1.00  0.00           O  
HETATM18006  H1  HOH B3970     -24.316  11.584 -19.113  1.00  0.00           H  
HETATM18007  H2  HOH B3970     -24.133  11.050 -20.517  1.00  0.00           H  
HETATM18008  O   HOH B3971     -29.206   5.463 -19.457  1.00  0.00           O  
HETATM18009  H1  HOH B3971     -29.095   4.741 -20.076  1.00  0.00           H  
HETATM18010  H2  HOH B3971     -28.491   5.355 -18.831  1.00  0.00           H  
HETATM18011  O   HOH B3972     -27.865 -13.463 -24.448  1.00  0.00           O  
HETATM18012  H1  HOH B3972     -27.740 -13.413 -25.395  1.00  0.00           H  
HETATM18013  H2  HOH B3972     -26.994 -13.312 -24.082  1.00  0.00           H  
HETATM18014  O   HOH B3973     -19.583  11.448 -20.362  1.00  0.00           O  
HETATM18015  H1  HOH B3973     -18.741  11.799 -20.070  1.00  0.00           H  
HETATM18016  H2  HOH B3973     -19.757  10.717 -19.769  1.00  0.00           H  
HETATM18017  O   HOH B3974     -31.767 -16.155 -17.605  1.00  0.00           O  
HETATM18018  H1  HOH B3974     -31.127 -16.770 -17.245  1.00  0.00           H  
HETATM18019  H2  HOH B3974     -31.480 -15.298 -17.290  1.00  0.00           H  
HETATM18020  O   HOH B3975     -22.445   9.039 -40.786  1.00  0.00           O  
HETATM18021  H1  HOH B3975     -22.936   9.848 -40.643  1.00  0.00           H  
HETATM18022  H2  HOH B3975     -22.793   8.690 -41.606  1.00  0.00           H  
HETATM18023  O   HOH B3976     -31.563  11.047 -19.877  1.00  0.00           O  
HETATM18024  H1  HOH B3976     -31.022  11.141 -19.093  1.00  0.00           H  
HETATM18025  H2  HOH B3976     -31.428  10.141 -20.154  1.00  0.00           H  
HETATM18026  O   HOH B3977     -24.983   7.588 -22.619  1.00  0.00           O  
HETATM18027  H1  HOH B3977     -25.751   7.234 -23.068  1.00  0.00           H  
HETATM18028  H2  HOH B3977     -24.453   7.973 -23.317  1.00  0.00           H  
HETATM18029  O   HOH B3978     -27.350   6.152 -23.907  1.00  0.00           O  
HETATM18030  H1  HOH B3978     -28.085   5.717 -24.338  1.00  0.00           H  
HETATM18031  H2  HOH B3978     -27.747   6.628 -23.178  1.00  0.00           H  
HETATM18032  O   HOH B3979     -45.430  12.333 -20.830  1.00  0.00           O  
HETATM18033  H1  HOH B3979     -45.708  12.135 -21.724  1.00  0.00           H  
HETATM18034  H2  HOH B3979     -44.994  13.183 -20.896  1.00  0.00           H  
HETATM18035  O   HOH B3980     -24.181  -7.949 -24.579  1.00  0.00           O  
HETATM18036  H1  HOH B3980     -23.350  -7.734 -24.155  1.00  0.00           H  
HETATM18037  H2  HOH B3980     -24.849  -7.608 -23.984  1.00  0.00           H  
HETATM18038  O   HOH B3981     -45.899   3.796 -44.160  1.00  0.00           O  
HETATM18039  H1  HOH B3981     -46.740   4.254 -44.151  1.00  0.00           H  
HETATM18040  H2  HOH B3981     -45.713   3.656 -45.089  1.00  0.00           H  
HETATM18041  O   HOH B3982     -30.029   9.208 -24.716  1.00  0.00           O  
HETATM18042  H1  HOH B3982     -29.206   9.641 -24.490  1.00  0.00           H  
HETATM18043  H2  HOH B3982     -30.668   9.573 -24.105  1.00  0.00           H  
HETATM18044  O   HOH B3983     -24.645 -15.698 -21.333  1.00  0.00           O  
HETATM18045  H1  HOH B3983     -25.519 -15.419 -21.058  1.00  0.00           H  
HETATM18046  H2  HOH B3983     -24.602 -16.624 -21.094  1.00  0.00           H  
HETATM18047  O   HOH B3984     -25.010   3.081 -38.592  1.00  0.00           O  
HETATM18048  H1  HOH B3984     -24.148   2.682 -38.473  1.00  0.00           H  
HETATM18049  H2  HOH B3984     -24.979   3.465 -39.468  1.00  0.00           H  
HETATM18050  O   HOH B3985     -27.584   4.591 -27.349  1.00  0.00           O  
HETATM18051  H1  HOH B3985     -27.962   4.696 -26.475  1.00  0.00           H  
HETATM18052  H2  HOH B3985     -27.146   5.424 -27.523  1.00  0.00           H  
HETATM18053  O   HOH B3986     -19.245 -10.899 -22.953  1.00  0.00           O  
HETATM18054  H1  HOH B3986     -19.634 -11.194 -23.776  1.00  0.00           H  
HETATM18055  H2  HOH B3986     -19.577 -11.512 -22.297  1.00  0.00           H  
HETATM18056  O   HOH B3987     -43.564   2.895 -21.377  1.00  0.00           O  
HETATM18057  H1  HOH B3987     -43.170   3.441 -20.697  1.00  0.00           H  
HETATM18058  H2  HOH B3987     -44.370   2.563 -20.981  1.00  0.00           H  
HETATM18059  O   HOH B3988     -24.037  10.548 -15.107  1.00  0.00           O  
HETATM18060  H1  HOH B3988     -23.675   9.703 -15.373  1.00  0.00           H  
HETATM18061  H2  HOH B3988     -23.421  10.878 -14.453  1.00  0.00           H  
HETATM18062  O   HOH B3989     -26.287 -16.762 -44.675  1.00  0.00           O  
HETATM18063  H1  HOH B3989     -25.754 -17.039 -43.930  1.00  0.00           H  
HETATM18064  H2  HOH B3989     -25.651 -16.548 -45.358  1.00  0.00           H  
HETATM18065  O   HOH B3990     -46.539 -14.923 -25.055  1.00  0.00           O  
HETATM18066  H1  HOH B3990     -46.567 -14.264 -25.749  1.00  0.00           H  
HETATM18067  H2  HOH B3990     -47.211 -15.559 -25.300  1.00  0.00           H  
HETATM18068  O   HOH B3991     -32.575  11.895 -26.105  1.00  0.00           O  
HETATM18069  H1  HOH B3991     -33.512  11.808 -26.282  1.00  0.00           H  
HETATM18070  H2  HOH B3991     -32.467  11.560 -25.215  1.00  0.00           H  
HETATM18071  O   HOH B3992     -28.217   6.843 -21.491  1.00  0.00           O  
HETATM18072  H1  HOH B3992     -28.520   7.742 -21.365  1.00  0.00           H  
HETATM18073  H2  HOH B3992     -28.764   6.321 -20.904  1.00  0.00           H  
HETATM18074  O   HOH B3993     -47.734 -11.148 -43.790  1.00  0.00           O  
HETATM18075  H1  HOH B3993     -47.405 -10.694 -44.566  1.00  0.00           H  
HETATM18076  H2  HOH B3993     -46.990 -11.167 -43.189  1.00  0.00           H  
HETATM18077  O   HOH B3994     -44.040   8.497 -18.721  1.00  0.00           O  
HETATM18078  H1  HOH B3994     -44.975   8.663 -18.604  1.00  0.00           H  
HETATM18079  H2  HOH B3994     -43.902   7.626 -18.347  1.00  0.00           H  
HETATM18080  O   HOH B3995     -38.602   8.868 -22.726  1.00  0.00           O  
HETATM18081  H1  HOH B3995     -37.775   8.397 -22.621  1.00  0.00           H  
HETATM18082  H2  HOH B3995     -38.342   9.780 -22.862  1.00  0.00           H  
HETATM18083  O   HOH B3996     -35.489  11.882 -26.591  1.00  0.00           O  
HETATM18084  H1  HOH B3996     -35.182  11.293 -27.280  1.00  0.00           H  
HETATM18085  H2  HOH B3996     -36.258  12.310 -26.967  1.00  0.00           H  
HETATM18086  O   HOH B3997     -44.482  -3.690  -0.934  1.00  0.00           O  
HETATM18087  H1  HOH B3997     -44.582  -2.941  -0.347  1.00  0.00           H  
HETATM18088  H2  HOH B3997     -43.937  -4.307  -0.446  1.00  0.00           H  
HETATM18089  O   HOH B3998     -27.315 -12.102  15.236  1.00  0.00           O  
HETATM18090  H1  HOH B3998     -28.062 -12.411  15.749  1.00  0.00           H  
HETATM18091  H2  HOH B3998     -27.683 -11.439  14.652  1.00  0.00           H  
HETATM18092  O   HOH B3999     -41.639   9.909 -10.562  1.00  0.00           O  
HETATM18093  H1  HOH B3999     -42.344   9.352 -10.232  1.00  0.00           H  
HETATM18094  H2  HOH B3999     -41.614  10.648  -9.954  1.00  0.00           H  
HETATM18095  O   HOH B4000     -41.892   1.345   6.775  1.00  0.00           O  
HETATM18096  H1  HOH B4000     -42.219   2.000   7.393  1.00  0.00           H  
HETATM18097  H2  HOH B4000     -40.950   1.508   6.730  1.00  0.00           H  
HETATM18098  O   HOH B4001     -36.718  -5.397  -2.614  1.00  0.00           O  
HETATM18099  H1  HOH B4001     -37.313  -6.120  -2.415  1.00  0.00           H  
HETATM18100  H2  HOH B4001     -35.846  -5.789  -2.586  1.00  0.00           H  
HETATM18101  O   HOH B4002     -42.724 -10.396  -5.994  1.00  0.00           O  
HETATM18102  H1  HOH B4002     -43.189 -11.193  -6.247  1.00  0.00           H  
HETATM18103  H2  HOH B4002     -42.700  -9.869  -6.793  1.00  0.00           H  
HETATM18104  O   HOH B4003     -47.967  -3.292  -6.159  1.00  0.00           O  
HETATM18105  H1  HOH B4003     -48.790  -2.972  -6.531  1.00  0.00           H  
HETATM18106  H2  HOH B4003     -47.694  -3.993  -6.750  1.00  0.00           H  
HETATM18107  O   HOH B4004     -39.539  -8.683   3.131  1.00  0.00           O  
HETATM18108  H1  HOH B4004     -40.145  -9.116   3.733  1.00  0.00           H  
HETATM18109  H2  HOH B4004     -39.209  -9.389   2.575  1.00  0.00           H  
HETATM18110  O   HOH B4005     -37.377  -6.017  -8.991  1.00  0.00           O  
HETATM18111  H1  HOH B4005     -37.961  -5.567  -8.381  1.00  0.00           H  
HETATM18112  H2  HOH B4005     -36.924  -6.668  -8.455  1.00  0.00           H  
HETATM18113  O   HOH B4006     -31.136  -2.138   3.213  1.00  0.00           O  
HETATM18114  H1  HOH B4006     -30.655  -2.221   4.037  1.00  0.00           H  
HETATM18115  H2  HOH B4006     -30.471  -2.257   2.535  1.00  0.00           H  
HETATM18116  O   HOH B4007     -42.988  -3.679  -5.745  1.00  0.00           O  
HETATM18117  H1  HOH B4007     -42.838  -3.648  -4.800  1.00  0.00           H  
HETATM18118  H2  HOH B4007     -43.849  -3.279  -5.865  1.00  0.00           H  
HETATM18119  O   HOH B4008     -46.070 -10.202  14.152  1.00  0.00           O  
HETATM18120  H1  HOH B4008     -45.329  -9.790  14.598  1.00  0.00           H  
HETATM18121  H2  HOH B4008     -45.740 -10.405  13.277  1.00  0.00           H  
HETATM18122  O   HOH B4009     -35.672   8.187  -0.497  1.00  0.00           O  
HETATM18123  H1  HOH B4009     -34.739   7.995  -0.586  1.00  0.00           H  
HETATM18124  H2  HOH B4009     -36.079   7.756  -1.248  1.00  0.00           H  
HETATM18125  O   HOH B4010     -30.240   3.994 -14.014  1.00  0.00           O  
HETATM18126  H1  HOH B4010     -30.894   4.684 -14.128  1.00  0.00           H  
HETATM18127  H2  HOH B4010     -30.324   3.452 -14.798  1.00  0.00           H  
HETATM18128  O   HOH B4011     -37.918  -1.381  -8.030  1.00  0.00           O  
HETATM18129  H1  HOH B4011     -37.469  -0.540  -7.946  1.00  0.00           H  
HETATM18130  H2  HOH B4011     -38.726  -1.272  -7.528  1.00  0.00           H  
HETATM18131  O   HOH B4012     -46.214   3.405 -10.849  1.00  0.00           O  
HETATM18132  H1  HOH B4012     -45.421   3.941 -10.848  1.00  0.00           H  
HETATM18133  H2  HOH B4012     -45.930   2.555 -10.513  1.00  0.00           H  
HETATM18134  O   HOH B4013     -38.948   6.638  15.491  1.00  0.00           O  
HETATM18135  H1  HOH B4013     -39.555   7.229  15.046  1.00  0.00           H  
HETATM18136  H2  HOH B4013     -38.080   6.982  15.280  1.00  0.00           H  
HETATM18137  O   HOH B4014     -35.073  -2.687 -14.160  1.00  0.00           O  
HETATM18138  H1  HOH B4014     -35.702  -3.388 -13.989  1.00  0.00           H  
HETATM18139  H2  HOH B4014     -35.525  -2.102 -14.768  1.00  0.00           H  
HETATM18140  O   HOH B4015     -44.171  11.421  11.539  1.00  0.00           O  
HETATM18141  H1  HOH B4015     -43.705  10.744  11.048  1.00  0.00           H  
HETATM18142  H2  HOH B4015     -44.819  11.762  10.922  1.00  0.00           H  
HETATM18143  O   HOH B4016     -36.843   5.753  -6.152  1.00  0.00           O  
HETATM18144  H1  HOH B4016     -36.913   6.517  -6.723  1.00  0.00           H  
HETATM18145  H2  HOH B4016     -36.527   5.053  -6.724  1.00  0.00           H  
HETATM18146  O   HOH B4017     -34.072   8.684 -12.804  1.00  0.00           O  
HETATM18147  H1  HOH B4017     -33.448   8.678 -13.530  1.00  0.00           H  
HETATM18148  H2  HOH B4017     -33.631   8.199 -12.106  1.00  0.00           H  
HETATM18149  O   HOH B4018     -47.014  -9.497  -9.557  1.00  0.00           O  
HETATM18150  H1  HOH B4018     -46.690 -10.285  -9.992  1.00  0.00           H  
HETATM18151  H2  HOH B4018     -46.228  -9.071  -9.214  1.00  0.00           H  
HETATM18152  O   HOH B4019     -44.225 -15.670   1.943  1.00  0.00           O  
HETATM18153  H1  HOH B4019     -45.156 -15.533   1.769  1.00  0.00           H  
HETATM18154  H2  HOH B4019     -43.835 -15.794   1.078  1.00  0.00           H  
HETATM18155  O   HOH B4020     -37.584 -15.184   3.451  1.00  0.00           O  
HETATM18156  H1  HOH B4020     -37.846 -14.263   3.444  1.00  0.00           H  
HETATM18157  H2  HOH B4020     -36.911 -15.237   4.129  1.00  0.00           H  
HETATM18158  O   HOH B4021     -33.448 -16.685  -5.823  1.00  0.00           O  
HETATM18159  H1  HOH B4021     -33.838 -15.937  -6.275  1.00  0.00           H  
HETATM18160  H2  HOH B4021     -33.513 -17.405  -6.450  1.00  0.00           H  
HETATM18161  O   HOH B4022     -33.184  -3.330  -1.600  1.00  0.00           O  
HETATM18162  H1  HOH B4022     -33.793  -3.384  -0.863  1.00  0.00           H  
HETATM18163  H2  HOH B4022     -33.735  -3.109  -2.351  1.00  0.00           H  
HETATM18164  O   HOH B4023     -41.728   9.561  -4.937  1.00  0.00           O  
HETATM18165  H1  HOH B4023     -41.511  10.444  -4.639  1.00  0.00           H  
HETATM18166  H2  HOH B4023     -41.586   9.585  -5.883  1.00  0.00           H  
HETATM18167  O   HOH B4024     -36.326  -8.289  12.265  1.00  0.00           O  
HETATM18168  H1  HOH B4024     -36.727  -7.538  11.829  1.00  0.00           H  
HETATM18169  H2  HOH B4024     -35.617  -7.913  12.787  1.00  0.00           H  
HETATM18170  O   HOH B4025     -40.249 -10.981 -11.193  1.00  0.00           O  
HETATM18171  H1  HOH B4025     -39.585 -10.459 -11.643  1.00  0.00           H  
HETATM18172  H2  HOH B4025     -40.615 -10.388 -10.536  1.00  0.00           H  
HETATM18173  O   HOH B4026     -40.809  -3.595  -7.603  1.00  0.00           O  
HETATM18174  H1  HOH B4026     -41.444  -3.856  -6.936  1.00  0.00           H  
HETATM18175  H2  HOH B4026     -40.238  -4.357  -7.702  1.00  0.00           H  
HETATM18176  O   HOH B4027     -39.517 -14.558  -2.394  1.00  0.00           O  
HETATM18177  H1  HOH B4027     -39.337 -14.102  -3.216  1.00  0.00           H  
HETATM18178  H2  HOH B4027     -38.830 -14.259  -1.797  1.00  0.00           H  
HETATM18179  O   HOH B4028     -32.752  -3.372  -5.684  1.00  0.00           O  
HETATM18180  H1  HOH B4028     -33.438  -2.799  -6.026  1.00  0.00           H  
HETATM18181  H2  HOH B4028     -33.201  -4.194  -5.487  1.00  0.00           H  
HETATM18182  O   HOH B4029     -40.954  -0.064  -2.193  1.00  0.00           O  
HETATM18183  H1  HOH B4029     -41.470   0.529  -1.646  1.00  0.00           H  
HETATM18184  H2  HOH B4029     -40.989  -0.904  -1.735  1.00  0.00           H  
HETATM18185  O   HOH B4030     -26.148 -13.760 -12.031  1.00  0.00           O  
HETATM18186  H1  HOH B4030     -26.921 -13.790 -12.595  1.00  0.00           H  
HETATM18187  H2  HOH B4030     -25.805 -12.873 -12.142  1.00  0.00           H  
HETATM18188  O   HOH B4031     -41.395  -9.162  15.157  1.00  0.00           O  
HETATM18189  H1  HOH B4031     -41.243  -8.623  15.933  1.00  0.00           H  
HETATM18190  H2  HOH B4031     -40.538  -9.224  14.736  1.00  0.00           H  
HETATM18191  O   HOH B4032     -38.193   8.519  12.100  1.00  0.00           O  
HETATM18192  H1  HOH B4032     -38.201   8.918  11.230  1.00  0.00           H  
HETATM18193  H2  HOH B4032     -38.987   8.848  12.522  1.00  0.00           H  
HETATM18194  O   HOH B4033     -37.411   8.932 -13.137  1.00  0.00           O  
HETATM18195  H1  HOH B4033     -37.352   9.882 -13.035  1.00  0.00           H  
HETATM18196  H2  HOH B4033     -36.964   8.580 -12.368  1.00  0.00           H  
HETATM18197  O   HOH B4034     -43.916 -13.754  -2.348  1.00  0.00           O  
HETATM18198  H1  HOH B4034     -44.769 -13.415  -2.622  1.00  0.00           H  
HETATM18199  H2  HOH B4034     -43.372 -12.974  -2.241  1.00  0.00           H  
HETATM18200  O   HOH B4035     -35.456  -5.046  12.363  1.00  0.00           O  
HETATM18201  H1  HOH B4035     -35.029  -5.318  11.550  1.00  0.00           H  
HETATM18202  H2  HOH B4035     -34.741  -4.961  12.993  1.00  0.00           H  
HETATM18203  O   HOH B4036     -33.032 -12.863   8.513  1.00  0.00           O  
HETATM18204  H1  HOH B4036     -32.480 -12.222   8.065  1.00  0.00           H  
HETATM18205  H2  HOH B4036     -33.336 -13.446   7.818  1.00  0.00           H  
HETATM18206  O   HOH B4037     -34.070   2.161  -6.888  1.00  0.00           O  
HETATM18207  H1  HOH B4037     -34.582   1.596  -6.310  1.00  0.00           H  
HETATM18208  H2  HOH B4037     -34.696   2.815  -7.200  1.00  0.00           H  
HETATM18209  O   HOH B4038     -43.686  -3.285  -8.641  1.00  0.00           O  
HETATM18210  H1  HOH B4038     -43.360  -4.084  -8.226  1.00  0.00           H  
HETATM18211  H2  HOH B4038     -44.207  -2.857  -7.962  1.00  0.00           H  
HETATM18212  O   HOH B4039     -36.661 -12.434   3.736  1.00  0.00           O  
HETATM18213  H1  HOH B4039     -35.792 -12.048   3.629  1.00  0.00           H  
HETATM18214  H2  HOH B4039     -36.837 -12.373   4.675  1.00  0.00           H  
HETATM18215  O   HOH B4040     -45.603   6.356  -9.702  1.00  0.00           O  
HETATM18216  H1  HOH B4040     -46.043   5.766  -9.090  1.00  0.00           H  
HETATM18217  H2  HOH B4040     -44.812   5.885  -9.964  1.00  0.00           H  
HETATM18218  O   HOH B4041     -39.212 -11.367  -1.135  1.00  0.00           O  
HETATM18219  H1  HOH B4041     -40.135 -11.544  -0.954  1.00  0.00           H  
HETATM18220  H2  HOH B4041     -39.058 -11.755  -1.996  1.00  0.00           H  
HETATM18221  O   HOH B4042     -42.144   1.682  -0.484  1.00  0.00           O  
HETATM18222  H1  HOH B4042     -42.806   1.591   0.201  1.00  0.00           H  
HETATM18223  H2  HOH B4042     -41.513   2.306  -0.126  1.00  0.00           H  
HETATM18224  O   HOH B4043     -35.876 -12.623  -1.660  1.00  0.00           O  
HETATM18225  H1  HOH B4043     -35.047 -13.089  -1.772  1.00  0.00           H  
HETATM18226  H2  HOH B4043     -36.233 -12.964  -0.839  1.00  0.00           H  
HETATM18227  O   HOH B4044     -37.684  -1.850  -2.794  1.00  0.00           O  
HETATM18228  H1  HOH B4044     -38.532  -2.257  -2.970  1.00  0.00           H  
HETATM18229  H2  HOH B4044     -37.874  -0.913  -2.739  1.00  0.00           H  
HETATM18230  O   HOH B4045     -37.325  -8.713  -5.345  1.00  0.00           O  
HETATM18231  H1  HOH B4045     -37.262  -9.422  -4.704  1.00  0.00           H  
HETATM18232  H2  HOH B4045     -37.930  -8.086  -4.951  1.00  0.00           H  
HETATM18233  O   HOH B4046     -41.226  11.447 -13.015  1.00  0.00           O  
HETATM18234  H1  HOH B4046     -41.922  10.922 -13.410  1.00  0.00           H  
HETATM18235  H2  HOH B4046     -41.316  11.295 -12.074  1.00  0.00           H  
HETATM18236  O   HOH B4047     -32.913   1.242 -10.146  1.00  0.00           O  
HETATM18237  H1  HOH B4047     -32.736   1.238 -11.086  1.00  0.00           H  
HETATM18238  H2  HOH B4047     -32.355   0.548  -9.794  1.00  0.00           H  
HETATM18239  O   HOH B4048     -42.596 -16.485 -10.232  1.00  0.00           O  
HETATM18240  H1  HOH B4048     -41.747 -16.894 -10.401  1.00  0.00           H  
HETATM18241  H2  HOH B4048     -42.442 -15.550 -10.364  1.00  0.00           H  
HETATM18242  O   HOH B4049     -39.191  -8.644  -8.131  1.00  0.00           O  
HETATM18243  H1  HOH B4049     -38.702  -8.910  -7.352  1.00  0.00           H  
HETATM18244  H2  HOH B4049     -38.584  -8.083  -8.614  1.00  0.00           H  
HETATM18245  O   HOH B4050     -39.530  -7.284  -4.716  1.00  0.00           O  
HETATM18246  H1  HOH B4050     -39.294  -7.044  -3.820  1.00  0.00           H  
HETATM18247  H2  HOH B4050     -40.463  -7.495  -4.670  1.00  0.00           H  
HETATM18248  O   HOH B4051     -39.940   5.720  -8.968  1.00  0.00           O  
HETATM18249  H1  HOH B4051     -39.439   5.338  -8.247  1.00  0.00           H  
HETATM18250  H2  HOH B4051     -39.298   5.845  -9.667  1.00  0.00           H  
HETATM18251  O   HOH B4052     -36.412 -14.338  -8.046  1.00  0.00           O  
HETATM18252  H1  HOH B4052     -36.020 -13.858  -7.316  1.00  0.00           H  
HETATM18253  H2  HOH B4052     -35.777 -15.025  -8.251  1.00  0.00           H  
HETATM18254  O   HOH B4053     -45.839  -7.044   1.244  1.00  0.00           O  
HETATM18255  H1  HOH B4053     -46.405  -6.572   0.633  1.00  0.00           H  
HETATM18256  H2  HOH B4053     -46.445  -7.497   1.831  1.00  0.00           H  
HETATM18257  O   HOH B4054     -44.810 -11.436   3.851  1.00  0.00           O  
HETATM18258  H1  HOH B4054     -44.067 -11.971   3.573  1.00  0.00           H  
HETATM18259  H2  HOH B4054     -45.561 -11.811   3.390  1.00  0.00           H  
HETATM18260  O   HOH B4055     -41.338 -11.878  -3.925  1.00  0.00           O  
HETATM18261  H1  HOH B4055     -41.953 -11.300  -4.377  1.00  0.00           H  
HETATM18262  H2  HOH B4055     -40.962 -12.419  -4.619  1.00  0.00           H  
HETATM18263  O   HOH B4056     -44.113 -13.050  -6.084  1.00  0.00           O  
HETATM18264  H1  HOH B4056     -44.784 -13.688  -5.844  1.00  0.00           H  
HETATM18265  H2  HOH B4056     -43.851 -13.298  -6.970  1.00  0.00           H  
HETATM18266  O   HOH B4057     -35.987 -14.623 -12.049  1.00  0.00           O  
HETATM18267  H1  HOH B4057     -36.355 -14.253 -12.851  1.00  0.00           H  
HETATM18268  H2  HOH B4057     -35.328 -13.986 -11.771  1.00  0.00           H  
HETATM18269  O   HOH B4058     -44.607  -7.333   4.541  1.00  0.00           O  
HETATM18270  H1  HOH B4058     -43.897  -7.876   4.197  1.00  0.00           H  
HETATM18271  H2  HOH B4058     -44.467  -6.474   4.142  1.00  0.00           H  
HETATM18272  O   HOH B4059     -34.998  -7.672 -11.527  1.00  0.00           O  
HETATM18273  H1  HOH B4059     -34.521  -8.419 -11.167  1.00  0.00           H  
HETATM18274  H2  HOH B4059     -34.382  -6.941 -11.464  1.00  0.00           H  
HETATM18275  O   HOH B4060     -37.922  -6.080 -14.220  1.00  0.00           O  
HETATM18276  H1  HOH B4060     -37.640  -5.400 -14.832  1.00  0.00           H  
HETATM18277  H2  HOH B4060     -38.009  -5.626 -13.381  1.00  0.00           H  
HETATM18278  O   HOH B4061     -42.405  11.421  -7.303  1.00  0.00           O  
HETATM18279  H1  HOH B4061     -42.980  11.957  -6.758  1.00  0.00           H  
HETATM18280  H2  HOH B4061     -41.664  11.992  -7.506  1.00  0.00           H  
HETATM18281  O   HOH B4062     -32.964 -10.753  -5.708  1.00  0.00           O  
HETATM18282  H1  HOH B4062     -32.983 -10.753  -4.751  1.00  0.00           H  
HETATM18283  H2  HOH B4062     -32.062 -10.519  -5.929  1.00  0.00           H  
HETATM18284  O   HOH B4063     -41.246  -2.417  -0.589  1.00  0.00           O  
HETATM18285  H1  HOH B4063     -41.862  -2.704   0.085  1.00  0.00           H  
HETATM18286  H2  HOH B4063     -40.891  -3.230  -0.950  1.00  0.00           H  
HETATM18287  O   HOH B4064     -47.027 -15.528  -2.316  1.00  0.00           O  
HETATM18288  H1  HOH B4064     -46.933 -15.967  -3.161  1.00  0.00           H  
HETATM18289  H2  HOH B4064     -46.822 -14.611  -2.497  1.00  0.00           H  
HETATM18290  O   HOH B4065     -38.805  -3.802   6.007  1.00  0.00           O  
HETATM18291  H1  HOH B4065     -38.691  -4.752   5.995  1.00  0.00           H  
HETATM18292  H2  HOH B4065     -38.378  -3.499   5.205  1.00  0.00           H  
HETATM18293  O   HOH B4066     -42.725  -6.231  13.658  1.00  0.00           O  
HETATM18294  H1  HOH B4066     -41.918  -6.156  14.166  1.00  0.00           H  
HETATM18295  H2  HOH B4066     -43.407  -6.389  14.311  1.00  0.00           H  
HETATM18296  O   HOH B4067     -35.972  -4.219  -0.361  1.00  0.00           O  
HETATM18297  H1  HOH B4067     -36.340  -4.027  -1.224  1.00  0.00           H  
HETATM18298  H2  HOH B4067     -35.621  -5.106  -0.442  1.00  0.00           H  
HETATM18299  O   HOH B4068     -38.460  -8.821 -11.749  1.00  0.00           O  
HETATM18300  H1  HOH B4068     -37.803  -8.760 -12.442  1.00  0.00           H  
HETATM18301  H2  HOH B4068     -38.009  -8.512 -10.963  1.00  0.00           H  
HETATM18302  O   HOH B4069     -43.896  -1.945   8.433  1.00  0.00           O  
HETATM18303  H1  HOH B4069     -44.039  -1.465   7.617  1.00  0.00           H  
HETATM18304  H2  HOH B4069     -43.632  -1.274   9.062  1.00  0.00           H  
HETATM18305  O   HOH B4070     -45.688  -0.910  -0.332  1.00  0.00           O  
HETATM18306  H1  HOH B4070     -45.075  -0.260   0.010  1.00  0.00           H  
HETATM18307  H2  HOH B4070     -46.358  -0.990   0.347  1.00  0.00           H  
HETATM18308  O   HOH B4071     -38.630 -15.744  -5.529  1.00  0.00           O  
HETATM18309  H1  HOH B4071     -37.717 -15.581  -5.766  1.00  0.00           H  
HETATM18310  H2  HOH B4071     -38.587 -16.110  -4.646  1.00  0.00           H  
HETATM18311  O   HOH B4072     -36.087  -7.973  -7.651  1.00  0.00           O  
HETATM18312  H1  HOH B4072     -35.679  -8.409  -8.400  1.00  0.00           H  
HETATM18313  H2  HOH B4072     -35.985  -8.592  -6.928  1.00  0.00           H  
HETATM18314  O   HOH B4073     -43.537  -5.167   3.450  1.00  0.00           O  
HETATM18315  H1  HOH B4073     -42.771  -5.649   3.138  1.00  0.00           H  
HETATM18316  H2  HOH B4073     -43.914  -4.779   2.660  1.00  0.00           H  
HETATM18317  O   HOH B4074     -44.133 -10.374   6.400  1.00  0.00           O  
HETATM18318  H1  HOH B4074     -44.227 -10.648   5.487  1.00  0.00           H  
HETATM18319  H2  HOH B4074     -44.143  -9.418   6.366  1.00  0.00           H  
HETATM18320  O   HOH B4075     -31.804  -8.528   7.218  1.00  0.00           O  
HETATM18321  H1  HOH B4075     -32.477  -9.102   6.852  1.00  0.00           H  
HETATM18322  H2  HOH B4075     -31.219  -9.117   7.694  1.00  0.00           H  
HETATM18323  O   HOH B4076     -31.269 -16.050   2.677  1.00  0.00           O  
HETATM18324  H1  HOH B4076     -31.457 -15.200   3.075  1.00  0.00           H  
HETATM18325  H2  HOH B4076     -32.011 -16.601   2.925  1.00  0.00           H  
HETATM18326  O   HOH B4077     -44.246   7.284  -1.562  1.00  0.00           O  
HETATM18327  H1  HOH B4077     -43.421   7.716  -1.785  1.00  0.00           H  
HETATM18328  H2  HOH B4077     -44.729   7.935  -1.054  1.00  0.00           H  
HETATM18329  O   HOH B4078     -42.517  -2.507  -3.252  1.00  0.00           O  
HETATM18330  H1  HOH B4078     -43.136  -1.988  -3.765  1.00  0.00           H  
HETATM18331  H2  HOH B4078     -42.607  -2.173  -2.359  1.00  0.00           H  
HETATM18332  O   HOH B4079     -35.162  -1.192  -6.191  1.00  0.00           O  
HETATM18333  H1  HOH B4079     -35.224  -1.424  -7.117  1.00  0.00           H  
HETATM18334  H2  HOH B4079     -35.823  -0.511  -6.069  1.00  0.00           H  
HETATM18335  O   HOH B4080     -40.101 -13.227  -6.083  1.00  0.00           O  
HETATM18336  H1  HOH B4080     -39.740 -12.911  -6.911  1.00  0.00           H  
HETATM18337  H2  HOH B4080     -39.622 -14.037  -5.906  1.00  0.00           H  
HETATM18338  O   HOH B4081     -39.381  12.593   4.859  1.00  0.00           O  
HETATM18339  H1  HOH B4081     -39.482  11.954   4.154  1.00  0.00           H  
HETATM18340  H2  HOH B4081     -38.830  13.280   4.483  1.00  0.00           H  
HETATM18341  O   HOH B4082     -42.705   8.808   1.089  1.00  0.00           O  
HETATM18342  H1  HOH B4082     -43.626   9.036   0.964  1.00  0.00           H  
HETATM18343  H2  HOH B4082     -42.347   8.762   0.203  1.00  0.00           H  
HETATM18344  O   HOH B4083     -44.431  -9.325  -8.137  1.00  0.00           O  
HETATM18345  H1  HOH B4083     -45.003  -9.034  -7.427  1.00  0.00           H  
HETATM18346  H2  HOH B4083     -44.280  -8.539  -8.662  1.00  0.00           H  
HETATM18347  O   HOH B4084     -45.056  11.830  -0.307  1.00  0.00           O  
HETATM18348  H1  HOH B4084     -45.150  11.366  -1.139  1.00  0.00           H  
HETATM18349  H2  HOH B4084     -44.525  12.598  -0.519  1.00  0.00           H  
HETATM18350  O   HOH B4085     -40.957  -1.776 -14.134  1.00  0.00           O  
HETATM18351  H1  HOH B4085     -40.465  -2.459 -13.679  1.00  0.00           H  
HETATM18352  H2  HOH B4085     -40.453  -0.976 -13.984  1.00  0.00           H  
HETATM18353  O   HOH B4086     -38.831 -14.481  -9.054  1.00  0.00           O  
HETATM18354  H1  HOH B4086     -37.982 -14.630  -8.636  1.00  0.00           H  
HETATM18355  H2  HOH B4086     -38.803 -15.010  -9.851  1.00  0.00           H  
HETATM18356  O   HOH B4087     -39.577  -0.966   0.915  1.00  0.00           O  
HETATM18357  H1  HOH B4087     -39.874  -1.355   1.737  1.00  0.00           H  
HETATM18358  H2  HOH B4087     -40.200  -1.284   0.261  1.00  0.00           H  
HETATM18359  O   HOH B4088     -35.611 -11.286   6.210  1.00  0.00           O  
HETATM18360  H1  HOH B4088     -35.336 -10.372   6.139  1.00  0.00           H  
HETATM18361  H2  HOH B4088     -35.148 -11.616   6.980  1.00  0.00           H  
HETATM18362  O   HOH B4089     -34.611  -7.346  14.401  1.00  0.00           O  
HETATM18363  H1  HOH B4089     -33.884  -7.906  14.673  1.00  0.00           H  
HETATM18364  H2  HOH B4089     -34.249  -6.811  13.694  1.00  0.00           H  
HETATM18365  O   HOH B4090     -33.596 -10.248  13.353  1.00  0.00           O  
HETATM18366  H1  HOH B4090     -33.371 -10.323  14.280  1.00  0.00           H  
HETATM18367  H2  HOH B4090     -34.453 -10.668  13.279  1.00  0.00           H  
HETATM18368  O   HOH B4091     -42.861  -5.815  -2.409  1.00  0.00           O  
HETATM18369  H1  HOH B4091     -43.093  -5.596  -1.506  1.00  0.00           H  
HETATM18370  H2  HOH B4091     -42.018  -5.385  -2.550  1.00  0.00           H  
HETATM18371  O   HOH B4092     -34.661  10.382  -3.490  1.00  0.00           O  
HETATM18372  H1  HOH B4092     -34.991  10.272  -2.598  1.00  0.00           H  
HETATM18373  H2  HOH B4092     -35.390  10.778  -3.968  1.00  0.00           H  
HETATM18374  O   HOH B4093     -47.403   0.447  14.754  1.00  0.00           O  
HETATM18375  H1  HOH B4093     -46.698   0.733  15.334  1.00  0.00           H  
HETATM18376  H2  HOH B4093     -46.956   0.005  14.033  1.00  0.00           H  
HETATM18377  O   HOH B4094     -46.127  -3.932  -3.178  1.00  0.00           O  
HETATM18378  H1  HOH B4094     -45.636  -4.047  -2.364  1.00  0.00           H  
HETATM18379  H2  HOH B4094     -46.210  -2.983  -3.275  1.00  0.00           H  
HETATM18380  O   HOH B4095     -44.522  -6.393  -4.504  1.00  0.00           O  
HETATM18381  H1  HOH B4095     -45.245  -5.782  -4.367  1.00  0.00           H  
HETATM18382  H2  HOH B4095     -43.916  -6.213  -3.784  1.00  0.00           H  
HETATM18383  O   HOH B4096     -46.133 -15.096  -5.209  1.00  0.00           O  
HETATM18384  H1  HOH B4096     -46.682 -14.358  -5.476  1.00  0.00           H  
HETATM18385  H2  HOH B4096     -46.721 -15.851  -5.228  1.00  0.00           H  
HETATM18386  O   HOH B4097     -45.583  -1.275  -3.099  1.00  0.00           O  
HETATM18387  H1  HOH B4097     -45.628  -1.205  -2.145  1.00  0.00           H  
HETATM18388  H2  HOH B4097     -45.494  -0.371  -3.402  1.00  0.00           H  
HETATM18389  O   HOH B4098     -36.029  -3.174   2.046  1.00  0.00           O  
HETATM18390  H1  HOH B4098     -35.915  -3.620   1.206  1.00  0.00           H  
HETATM18391  H2  HOH B4098     -35.210  -2.696   2.177  1.00  0.00           H  
HETATM18392  O   HOH B4099     -39.108  -1.434 -10.821  1.00  0.00           O  
HETATM18393  H1  HOH B4099     -38.837  -1.566  -9.912  1.00  0.00           H  
HETATM18394  H2  HOH B4099     -38.697  -0.608 -11.076  1.00  0.00           H  
HETATM18395  O   HOH B4100     -40.558   0.919   2.575  1.00  0.00           O  
HETATM18396  H1  HOH B4100     -40.790   0.212   3.177  1.00  0.00           H  
HETATM18397  H2  HOH B4100     -40.361   0.476   1.750  1.00  0.00           H  
HETATM18398  O   HOH B4101     -40.583 -16.314  -0.632  1.00  0.00           O  
HETATM18399  H1  HOH B4101     -40.416 -15.561  -1.199  1.00  0.00           H  
HETATM18400  H2  HOH B4101     -40.018 -16.171   0.129  1.00  0.00           H  
HETATM18401  O   HOH B4102     -36.273   6.074 -10.663  1.00  0.00           O  
HETATM18402  H1  HOH B4102     -37.032   5.558 -10.934  1.00  0.00           H  
HETATM18403  H2  HOH B4102     -35.528   5.641 -11.079  1.00  0.00           H  
HETATM18404  O   HOH B4103     -44.747  10.902  -8.585  1.00  0.00           O  
HETATM18405  H1  HOH B4103     -45.070  11.757  -8.870  1.00  0.00           H  
HETATM18406  H2  HOH B4103     -43.863  11.074  -8.263  1.00  0.00           H  
HETATM18407  O   HOH B4104     -46.480   4.766   3.165  1.00  0.00           O  
HETATM18408  H1  HOH B4104     -45.761   4.444   2.623  1.00  0.00           H  
HETATM18409  H2  HOH B4104     -46.296   5.698   3.280  1.00  0.00           H  
HETATM18410  O   HOH B4105     -42.800  -1.287 -10.383  1.00  0.00           O  
HETATM18411  H1  HOH B4105     -42.008  -1.723 -10.697  1.00  0.00           H  
HETATM18412  H2  HOH B4105     -42.985  -1.704  -9.541  1.00  0.00           H  
HETATM18413  O   HOH B4106     -34.982  -2.307  -3.439  1.00  0.00           O  
HETATM18414  H1  HOH B4106     -35.767  -1.995  -2.989  1.00  0.00           H  
HETATM18415  H2  HOH B4106     -35.102  -2.034  -4.348  1.00  0.00           H  
HETATM18416  O   HOH B4107     -41.868  -6.956   2.217  1.00  0.00           O  
HETATM18417  H1  HOH B4107     -40.932  -7.153   2.179  1.00  0.00           H  
HETATM18418  H2  HOH B4107     -42.272  -7.767   2.526  1.00  0.00           H  
HETATM18419  O   HOH B4108     -39.501   2.365   7.405  1.00  0.00           O  
HETATM18420  H1  HOH B4108     -38.736   2.031   6.935  1.00  0.00           H  
HETATM18421  H2  HOH B4108     -39.256   3.255   7.660  1.00  0.00           H  
HETATM18422  O   HOH B4109     -39.715   3.051 -13.096  1.00  0.00           O  
HETATM18423  H1  HOH B4109     -40.320   2.413 -12.718  1.00  0.00           H  
HETATM18424  H2  HOH B4109     -39.831   3.837 -12.562  1.00  0.00           H  
HETATM18425  O   HOH B4110     -35.159 -16.801  -9.570  1.00  0.00           O  
HETATM18426  H1  HOH B4110     -34.342 -16.822  -9.073  1.00  0.00           H  
HETATM18427  H2  HOH B4110     -34.885 -16.855 -10.486  1.00  0.00           H  
HETATM18428  O   HOH B4111     -40.472  -0.043  -5.011  1.00  0.00           O  
HETATM18429  H1  HOH B4111     -40.491   0.875  -5.284  1.00  0.00           H  
HETATM18430  H2  HOH B4111     -40.606  -0.014  -4.064  1.00  0.00           H  
HETATM18431  O   HOH B4112     -36.742  -8.494 -13.877  1.00  0.00           O  
HETATM18432  H1  HOH B4112     -37.130  -7.663 -14.149  1.00  0.00           H  
HETATM18433  H2  HOH B4112     -35.798  -8.339 -13.903  1.00  0.00           H  
HETATM18434  O   HOH B4113     -39.821  -2.538  -4.183  1.00  0.00           O  
HETATM18435  H1  HOH B4113     -40.704  -2.693  -3.846  1.00  0.00           H  
HETATM18436  H2  HOH B4113     -39.873  -1.679  -4.603  1.00  0.00           H  
HETATM18437  O   HOH B4114     -33.871 -12.335  -7.959  1.00  0.00           O  
HETATM18438  H1  HOH B4114     -33.315 -13.111  -8.028  1.00  0.00           H  
HETATM18439  H2  HOH B4114     -33.335 -11.696  -7.489  1.00  0.00           H  
HETATM18440  O   HOH B4115     -33.862   1.009  14.147  1.00  0.00           O  
HETATM18441  H1  HOH B4115     -33.579   1.884  13.878  1.00  0.00           H  
HETATM18442  H2  HOH B4115     -33.342   0.818  14.927  1.00  0.00           H  
HETATM18443  O   HOH B4116     -33.801  -1.872   2.166  1.00  0.00           O  
HETATM18444  H1  HOH B4116     -33.690  -1.064   1.665  1.00  0.00           H  
HETATM18445  H2  HOH B4116     -32.930  -2.059   2.516  1.00  0.00           H  
HETATM18446  O   HOH B4117     -40.875  -4.113  12.073  1.00  0.00           O  
HETATM18447  H1  HOH B4117     -41.103  -4.630  12.846  1.00  0.00           H  
HETATM18448  H2  HOH B4117     -40.177  -3.530  12.370  1.00  0.00           H  
HETATM18449  O   HOH B4118     -34.927  -5.325  -6.384  1.00  0.00           O  
HETATM18450  H1  HOH B4118     -35.645  -4.918  -5.898  1.00  0.00           H  
HETATM18451  H2  HOH B4118     -35.212  -6.228  -6.521  1.00  0.00           H  
HETATM18452  O   HOH B4119     -44.171 -17.395  -5.543  1.00  0.00           O  
HETATM18453  H1  HOH B4119     -43.649 -17.036  -4.826  1.00  0.00           H  
HETATM18454  H2  HOH B4119     -44.895 -16.777  -5.646  1.00  0.00           H  
HETATM18455  O   HOH B4120     -45.405  -2.078  -6.700  1.00  0.00           O  
HETATM18456  H1  HOH B4120     -46.003  -1.951  -7.436  1.00  0.00           H  
HETATM18457  H2  HOH B4120     -45.877  -2.658  -6.104  1.00  0.00           H  
HETATM18458  O   HOH B4121     -42.252  -4.835   6.107  1.00  0.00           O  
HETATM18459  H1  HOH B4121     -42.839  -4.729   5.358  1.00  0.00           H  
HETATM18460  H2  HOH B4121     -41.795  -3.997   6.174  1.00  0.00           H  
HETATM18461  O   HOH B4122     -46.409 -14.932   0.325  1.00  0.00           O  
HETATM18462  H1  HOH B4122     -46.617 -15.350  -0.511  1.00  0.00           H  
HETATM18463  H2  HOH B4122     -45.844 -14.195   0.090  1.00  0.00           H  
HETATM18464  O   HOH B4123     -35.650   0.826  -9.984  1.00  0.00           O  
HETATM18465  H1  HOH B4123     -35.777   1.113  -9.080  1.00  0.00           H  
HETATM18466  H2  HOH B4123     -34.717   0.962 -10.150  1.00  0.00           H  
HETATM18467  O   HOH B4124     -37.395  -4.134  -5.064  1.00  0.00           O  
HETATM18468  H1  HOH B4124     -37.110  -4.179  -4.152  1.00  0.00           H  
HETATM18469  H2  HOH B4124     -38.134  -3.526  -5.055  1.00  0.00           H  
HETATM18470  O   HOH B4125     -43.314  -0.768 -13.451  1.00  0.00           O  
HETATM18471  H1  HOH B4125     -42.405  -0.964 -13.222  1.00  0.00           H  
HETATM18472  H2  HOH B4125     -43.508  -1.354 -14.182  1.00  0.00           H  
HETATM18473  O   HOH B4126     -42.642 -16.069  -3.856  1.00  0.00           O  
HETATM18474  H1  HOH B4126     -41.894 -15.474  -3.812  1.00  0.00           H  
HETATM18475  H2  HOH B4126     -43.401 -15.515  -3.672  1.00  0.00           H  
HETATM18476  O   HOH B4127     -34.566  -8.063  -4.663  1.00  0.00           O  
HETATM18477  H1  HOH B4127     -35.517  -8.137  -4.745  1.00  0.00           H  
HETATM18478  H2  HOH B4127     -34.226  -8.846  -5.097  1.00  0.00           H  
HETATM18479  O   HOH B4128     -34.762  -1.372   5.220  1.00  0.00           O  
HETATM18480  H1  HOH B4128     -35.220  -1.759   4.474  1.00  0.00           H  
HETATM18481  H2  HOH B4128     -34.450  -0.526   4.896  1.00  0.00           H  
HETATM18482  O   HOH B4129     -30.639 -12.587 -14.361  1.00  0.00           O  
HETATM18483  H1  HOH B4129     -31.551 -12.319 -14.245  1.00  0.00           H  
HETATM18484  H2  HOH B4129     -30.405 -13.006 -13.532  1.00  0.00           H  
HETATM18485  O   HOH B4130     -42.521  -5.609 -11.569  1.00  0.00           O  
HETATM18486  H1  HOH B4130     -43.341  -5.116 -11.606  1.00  0.00           H  
HETATM18487  H2  HOH B4130     -41.883  -4.987 -11.220  1.00  0.00           H  
HETATM18488  O   HOH B4131     -32.507  -6.618  -5.113  1.00  0.00           O  
HETATM18489  H1  HOH B4131     -33.296  -7.007  -4.736  1.00  0.00           H  
HETATM18490  H2  HOH B4131     -32.270  -7.203  -5.832  1.00  0.00           H  
HETATM18491  O   HOH B4132     -36.723  -5.424 -11.555  1.00  0.00           O  
HETATM18492  H1  HOH B4132     -37.007  -5.402 -10.642  1.00  0.00           H  
HETATM18493  H2  HOH B4132     -36.319  -6.285 -11.661  1.00  0.00           H  
HETATM18494  O   HOH B4133     -38.000   0.812  -2.377  1.00  0.00           O  
HETATM18495  H1  HOH B4133     -38.932   0.649  -2.234  1.00  0.00           H  
HETATM18496  H2  HOH B4133     -37.919   1.766  -2.372  1.00  0.00           H  
HETATM18497  O   HOH B4134     -42.221 -13.487  -8.417  1.00  0.00           O  
HETATM18498  H1  HOH B4134     -41.779 -13.204  -7.617  1.00  0.00           H  
HETATM18499  H2  HOH B4134     -41.826 -12.957  -9.110  1.00  0.00           H  
HETATM18500  O   HOH B4135     -33.704   9.204  -5.828  1.00  0.00           O  
HETATM18501  H1  HOH B4135     -33.767   9.460  -4.907  1.00  0.00           H  
HETATM18502  H2  HOH B4135     -33.756   8.248  -5.815  1.00  0.00           H  
HETATM18503  O   HOH B4136     -42.171  -8.124  -5.027  1.00  0.00           O  
HETATM18504  H1  HOH B4136     -42.949  -7.569  -5.084  1.00  0.00           H  
HETATM18505  H2  HOH B4136     -42.410  -8.922  -5.499  1.00  0.00           H  
HETATM18506  O   HOH B4137     -34.039  -6.033  -2.190  1.00  0.00           O  
HETATM18507  H1  HOH B4137     -33.290  -5.443  -2.279  1.00  0.00           H  
HETATM18508  H2  HOH B4137     -33.761  -6.840  -2.624  1.00  0.00           H  
HETATM18509  O   HOH B4138     -42.708   1.984  -4.198  1.00  0.00           O  
HETATM18510  H1  HOH B4138     -43.371   2.229  -3.553  1.00  0.00           H  
HETATM18511  H2  HOH B4138     -43.180   1.448  -4.835  1.00  0.00           H  
HETATM18512  O   HOH B4139     -38.070 -12.528  -3.610  1.00  0.00           O  
HETATM18513  H1  HOH B4139     -38.156 -11.857  -4.288  1.00  0.00           H  
HETATM18514  H2  HOH B4139     -37.223 -12.350  -3.202  1.00  0.00           H  
HETATM18515  O   HOH B4140     -40.230   6.099  -1.509  1.00  0.00           O  
HETATM18516  H1  HOH B4140     -39.439   6.569  -1.773  1.00  0.00           H  
HETATM18517  H2  HOH B4140     -40.949   6.633  -1.846  1.00  0.00           H  
HETATM18518  O   HOH B4141     -40.601  -3.564 -10.408  1.00  0.00           O  
HETATM18519  H1  HOH B4141     -39.919  -2.950 -10.679  1.00  0.00           H  
HETATM18520  H2  HOH B4141     -40.677  -3.437  -9.462  1.00  0.00           H  
HETATM18521  O   HOH B4142     -40.011   2.643  -3.038  1.00  0.00           O  
HETATM18522  H1  HOH B4142     -40.911   2.318  -3.073  1.00  0.00           H  
HETATM18523  H2  HOH B4142     -40.102   3.590  -2.930  1.00  0.00           H  
HETATM18524  O   HOH B4143     -40.097  12.185  -9.975  1.00  0.00           O  
HETATM18525  H1  HOH B4143     -39.343  12.451 -10.502  1.00  0.00           H  
HETATM18526  H2  HOH B4143     -39.941  12.581  -9.118  1.00  0.00           H  
HETATM18527  O   HOH B4144     -44.565   9.891  -4.742  1.00  0.00           O  
HETATM18528  H1  HOH B4144     -43.630   9.683  -4.740  1.00  0.00           H  
HETATM18529  H2  HOH B4144     -44.603  10.822  -4.960  1.00  0.00           H  
HETATM18530  O   HOH B4145     -30.746 -11.568  -8.375  1.00  0.00           O  
HETATM18531  H1  HOH B4145     -29.829 -11.753  -8.577  1.00  0.00           H  
HETATM18532  H2  HOH B4145     -31.235 -11.958  -9.099  1.00  0.00           H  
HETATM18533  O   HOH B4146     -38.953  -5.523  -6.819  1.00  0.00           O  
HETATM18534  H1  HOH B4146     -38.199  -5.087  -6.422  1.00  0.00           H  
HETATM18535  H2  HOH B4146     -39.325  -6.051  -6.113  1.00  0.00           H  
HETATM18536  O   HOH B4147     -30.762  -6.032   6.378  1.00  0.00           O  
HETATM18537  H1  HOH B4147     -31.025  -6.868   6.762  1.00  0.00           H  
HETATM18538  H2  HOH B4147     -31.579  -5.542   6.285  1.00  0.00           H  
HETATM18539  O   HOH B4148     -32.196 -13.736   4.353  1.00  0.00           O  
HETATM18540  H1  HOH B4148     -31.493 -13.086   4.350  1.00  0.00           H  
HETATM18541  H2  HOH B4148     -32.406 -13.858   5.279  1.00  0.00           H  
HETATM18542  O   HOH B4149     -36.958  -9.238   8.912  1.00  0.00           O  
HETATM18543  H1  HOH B4149     -36.683  -9.871   9.576  1.00  0.00           H  
HETATM18544  H2  HOH B4149     -36.672  -8.392   9.256  1.00  0.00           H  
HETATM18545  O   HOH B4150     -40.779  -7.660 -12.793  1.00  0.00           O  
HETATM18546  H1  HOH B4150     -39.904  -7.970 -12.561  1.00  0.00           H  
HETATM18547  H2  HOH B4150     -41.233  -7.571 -11.955  1.00  0.00           H  
HETATM18548  O   HOH B4151     -41.136  -7.811  11.794  1.00  0.00           O  
HETATM18549  H1  HOH B4151     -41.524  -7.214  12.434  1.00  0.00           H  
HETATM18550  H2  HOH B4151     -40.734  -7.237  11.143  1.00  0.00           H  
HETATM18551  O   HOH B4152     -43.211  -7.528   6.849  1.00  0.00           O  
HETATM18552  H1  HOH B4152     -44.115  -7.281   7.043  1.00  0.00           H  
HETATM18553  H2  HOH B4152     -42.721  -6.708   6.904  1.00  0.00           H  
HETATM18554  O   HOH B4153     -32.904  -3.719   6.814  1.00  0.00           O  
HETATM18555  H1  HOH B4153     -33.674  -3.153   6.758  1.00  0.00           H  
HETATM18556  H2  HOH B4153     -32.858  -3.971   7.736  1.00  0.00           H  
HETATM18557  O   HOH B4154     -43.227 -11.514 -10.155  1.00  0.00           O  
HETATM18558  H1  HOH B4154     -42.665 -10.772 -10.378  1.00  0.00           H  
HETATM18559  H2  HOH B4154     -43.476 -11.361  -9.243  1.00  0.00           H  
HETATM18560  O   HOH B4155     -25.016  -6.089 -11.354  1.00  0.00           O  
HETATM18561  H1  HOH B4155     -25.908  -5.743 -11.372  1.00  0.00           H  
HETATM18562  H2  HOH B4155     -24.491  -5.421 -11.795  1.00  0.00           H  
HETATM18563  O   HOH B4156     -40.723   8.663   9.016  1.00  0.00           O  
HETATM18564  H1  HOH B4156     -40.074   8.865   8.342  1.00  0.00           H  
HETATM18565  H2  HOH B4156     -41.530   8.496   8.529  1.00  0.00           H  
HETATM18566  O   HOH B4157     -33.627  -2.200   9.260  1.00  0.00           O  
HETATM18567  H1  HOH B4157     -32.972  -1.646   8.835  1.00  0.00           H  
HETATM18568  H2  HOH B4157     -33.116  -2.867   9.718  1.00  0.00           H  
HETATM18569  O   HOH B4158     -31.544 -13.074 -11.001  1.00  0.00           O  
HETATM18570  H1  HOH B4158     -31.280 -13.937 -10.682  1.00  0.00           H  
HETATM18571  H2  HOH B4158     -32.270 -13.252 -11.600  1.00  0.00           H  
HETATM18572  O   HOH B4159     -36.460  -4.315   8.786  1.00  0.00           O  
HETATM18573  H1  HOH B4159     -35.807  -4.208   8.094  1.00  0.00           H  
HETATM18574  H2  HOH B4159     -36.775  -3.428   8.958  1.00  0.00           H  
HETATM18575  O   HOH B4160     -39.303 -12.616   1.984  1.00  0.00           O  
HETATM18576  H1  HOH B4160     -40.125 -12.599   1.494  1.00  0.00           H  
HETATM18577  H2  HOH B4160     -39.572 -12.655   2.902  1.00  0.00           H  
HETATM18578  O   HOH B4161     -38.318  -7.478  -2.097  1.00  0.00           O  
HETATM18579  H1  HOH B4161     -37.762  -8.250  -2.205  1.00  0.00           H  
HETATM18580  H2  HOH B4161     -38.420  -7.387  -1.149  1.00  0.00           H  
HETATM18581  O   HOH B4162     -37.083  -6.710   9.938  1.00  0.00           O  
HETATM18582  H1  HOH B4162     -36.828  -5.877   9.540  1.00  0.00           H  
HETATM18583  H2  HOH B4162     -37.849  -6.990   9.437  1.00  0.00           H  
HETATM18584  O   HOH B4163     -35.771 -11.269  11.161  1.00  0.00           O  
HETATM18585  H1  HOH B4163     -36.381 -10.565  11.379  1.00  0.00           H  
HETATM18586  H2  HOH B4163     -36.313 -11.933  10.735  1.00  0.00           H  
HETATM18587  O   HOH B4164     -26.529  -7.978  14.789  1.00  0.00           O  
HETATM18588  H1  HOH B4164     -25.643  -8.338  14.736  1.00  0.00           H  
HETATM18589  H2  HOH B4164     -27.103  -8.733  14.664  1.00  0.00           H  
HETATM18590  O   HOH B4165     -45.560  -4.492  10.914  1.00  0.00           O  
HETATM18591  H1  HOH B4165     -45.068  -4.640  10.107  1.00  0.00           H  
HETATM18592  H2  HOH B4165     -45.871  -5.361  11.169  1.00  0.00           H  
HETATM18593  O   HOH B4166     -42.929   6.255 -14.613  1.00  0.00           O  
HETATM18594  H1  HOH B4166     -42.508   6.504 -13.790  1.00  0.00           H  
HETATM18595  H2  HOH B4166     -42.219   5.900 -15.147  1.00  0.00           H  
HETATM18596  O   HOH B4167     -45.575   0.903 -13.262  1.00  0.00           O  
HETATM18597  H1  HOH B4167     -45.446   1.851 -13.233  1.00  0.00           H  
HETATM18598  H2  HOH B4167     -44.730   0.554 -13.543  1.00  0.00           H  
HETATM18599  O   HOH B4168     -42.939  -9.190   3.557  1.00  0.00           O  
HETATM18600  H1  HOH B4168     -42.340  -9.486   4.243  1.00  0.00           H  
HETATM18601  H2  HOH B4168     -43.414  -9.979   3.297  1.00  0.00           H  
HETATM18602  O   HOH B4169     -42.692 -11.101   8.481  1.00  0.00           O  
HETATM18603  H1  HOH B4169     -42.739 -12.057   8.466  1.00  0.00           H  
HETATM18604  H2  HOH B4169     -43.345 -10.818   7.842  1.00  0.00           H  
HETATM18605  O   HOH B4170     -45.048  -4.583 -11.420  1.00  0.00           O  
HETATM18606  H1  HOH B4170     -45.881  -4.951 -11.123  1.00  0.00           H  
HETATM18607  H2  HOH B4170     -45.141  -3.640 -11.284  1.00  0.00           H  
HETATM18608  O   HOH B4171     -36.523 -15.077  10.960  1.00  0.00           O  
HETATM18609  H1  HOH B4171     -36.708 -15.023  11.897  1.00  0.00           H  
HETATM18610  H2  HOH B4171     -36.928 -14.293  10.589  1.00  0.00           H  
HETATM18611  O   HOH B4172     -45.130  -7.762  12.452  1.00  0.00           O  
HETATM18612  H1  HOH B4172     -44.894  -8.648  12.178  1.00  0.00           H  
HETATM18613  H2  HOH B4172     -44.505  -7.550  13.145  1.00  0.00           H  
HETATM18614  O   HOH B4173     -39.453  12.324   7.809  1.00  0.00           O  
HETATM18615  H1  HOH B4173     -38.668  12.869   7.859  1.00  0.00           H  
HETATM18616  H2  HOH B4173     -39.435  11.957   6.925  1.00  0.00           H  
HETATM18617  O   HOH B4174     -38.313  -0.443  11.541  1.00  0.00           O  
HETATM18618  H1  HOH B4174     -37.990  -0.981  10.817  1.00  0.00           H  
HETATM18619  H2  HOH B4174     -38.068   0.451  11.303  1.00  0.00           H  
HETATM18620  O   HOH B4175     -42.907 -10.804  13.270  1.00  0.00           O  
HETATM18621  H1  HOH B4175     -42.330 -10.581  12.540  1.00  0.00           H  
HETATM18622  H2  HOH B4175     -42.373 -10.658  14.051  1.00  0.00           H  
HETATM18623  O   HOH B4176     -39.580  -7.265   8.708  1.00  0.00           O  
HETATM18624  H1  HOH B4176     -40.238  -6.672   9.071  1.00  0.00           H  
HETATM18625  H2  HOH B4176     -40.066  -8.061   8.492  1.00  0.00           H  
HETATM18626  O   HOH B4177     -45.967  -8.177  -2.040  1.00  0.00           O  
HETATM18627  H1  HOH B4177     -46.478  -7.556  -1.522  1.00  0.00           H  
HETATM18628  H2  HOH B4177     -46.619  -8.758  -2.430  1.00  0.00           H  
HETATM18629  O   HOH B4178     -38.483 -15.602 -11.283  1.00  0.00           O  
HETATM18630  H1  HOH B4178     -39.033 -15.531 -12.064  1.00  0.00           H  
HETATM18631  H2  HOH B4178     -37.629 -15.271 -11.561  1.00  0.00           H  
HETATM18632  O   HOH B4179     -41.448 -10.225  10.846  1.00  0.00           O  
HETATM18633  H1  HOH B4179     -41.929 -10.339  10.027  1.00  0.00           H  
HETATM18634  H2  HOH B4179     -41.329  -9.279  10.925  1.00  0.00           H  
HETATM18635  O   HOH B4180     -34.292  -6.545  10.305  1.00  0.00           O  
HETATM18636  H1  HOH B4180     -35.130  -6.679   9.863  1.00  0.00           H  
HETATM18637  H2  HOH B4180     -33.993  -7.427  10.525  1.00  0.00           H  
HETATM18638  O   HOH B4181     -43.446  -5.896   0.423  1.00  0.00           O  
HETATM18639  H1  HOH B4181     -44.210  -6.316   0.817  1.00  0.00           H  
HETATM18640  H2  HOH B4181     -42.696  -6.342   0.818  1.00  0.00           H  
HETATM18641  O   HOH B4182     -37.180 -15.951   7.669  1.00  0.00           O  
HETATM18642  H1  HOH B4182     -36.805 -16.070   8.542  1.00  0.00           H  
HETATM18643  H2  HOH B4182     -36.430 -15.745   7.111  1.00  0.00           H  
HETATM18644  O   HOH B4183     -44.229 -15.330   7.897  1.00  0.00           O  
HETATM18645  H1  HOH B4183     -43.558 -14.778   8.300  1.00  0.00           H  
HETATM18646  H2  HOH B4183     -44.849 -14.711   7.513  1.00  0.00           H  
HETATM18647  O   HOH B4184     -40.801  -0.821  -7.631  1.00  0.00           O  
HETATM18648  H1  HOH B4184     -40.988  -1.751  -7.506  1.00  0.00           H  
HETATM18649  H2  HOH B4184     -40.770  -0.460  -6.745  1.00  0.00           H  
HETATM18650  O   HOH B4185     -39.057  -2.520  13.296  1.00  0.00           O  
HETATM18651  H1  HOH B4185     -38.634  -1.755  12.905  1.00  0.00           H  
HETATM18652  H2  HOH B4185     -39.543  -2.170  14.043  1.00  0.00           H  
HETATM18653  O   HOH B4186     -46.828 -16.739  14.241  1.00  0.00           O  
HETATM18654  H1  HOH B4186     -46.028 -16.293  14.519  1.00  0.00           H  
HETATM18655  H2  HOH B4186     -47.495 -16.052  14.233  1.00  0.00           H  
HETATM18656  O   HOH B4187     -35.872  -5.151   4.263  1.00  0.00           O  
HETATM18657  H1  HOH B4187     -36.374  -5.941   4.066  1.00  0.00           H  
HETATM18658  H2  HOH B4187     -35.951  -4.614   3.474  1.00  0.00           H  
HETATM18659  O   HOH B4188     -45.564  10.591  13.875  1.00  0.00           O  
HETATM18660  H1  HOH B4188     -45.337  10.397  12.965  1.00  0.00           H  
HETATM18661  H2  HOH B4188     -45.698  11.538  13.892  1.00  0.00           H  
HETATM18662  O   HOH B4189     -39.780   1.914  14.178  1.00  0.00           O  
HETATM18663  H1  HOH B4189     -39.543   1.400  14.950  1.00  0.00           H  
HETATM18664  H2  HOH B4189     -40.375   2.586  14.510  1.00  0.00           H  
HETATM18665  O   HOH B4190     -37.791 -12.855  10.011  1.00  0.00           O  
HETATM18666  H1  HOH B4190     -38.690 -12.792  10.334  1.00  0.00           H  
HETATM18667  H2  HOH B4190     -37.881 -12.901   9.059  1.00  0.00           H  
HETATM18668  O   HOH B4191     -40.444  -5.957  14.822  1.00  0.00           O  
HETATM18669  H1  HOH B4191     -39.496  -5.827  14.830  1.00  0.00           H  
HETATM18670  H2  HOH B4191     -40.613  -6.543  15.560  1.00  0.00           H  
HETATM18671  O   HOH B4192     -41.192  -9.118   7.844  1.00  0.00           O  
HETATM18672  H1  HOH B4192     -41.599  -9.976   7.962  1.00  0.00           H  
HETATM18673  H2  HOH B4192     -41.705  -8.702   7.151  1.00  0.00           H  
HETATM18674  O   HOH B4193     -42.644 -14.879  14.957  1.00  0.00           O  
HETATM18675  H1  HOH B4193     -43.200 -14.951  15.732  1.00  0.00           H  
HETATM18676  H2  HOH B4193     -43.128 -15.337  14.270  1.00  0.00           H  
HETATM18677  O   HOH B4194     -35.569  -2.963 -11.454  1.00  0.00           O  
HETATM18678  H1  HOH B4194     -35.173  -2.688 -12.280  1.00  0.00           H  
HETATM18679  H2  HOH B4194     -36.001  -3.792 -11.659  1.00  0.00           H  
HETATM18680  O   HOH B4195     -33.945 -15.721   9.633  1.00  0.00           O  
HETATM18681  H1  HOH B4195     -33.304 -15.814  10.338  1.00  0.00           H  
HETATM18682  H2  HOH B4195     -34.712 -15.335  10.056  1.00  0.00           H  
HETATM18683  O   HOH B4196     -39.383  -6.533   6.106  1.00  0.00           O  
HETATM18684  H1  HOH B4196     -40.307  -6.376   5.912  1.00  0.00           H  
HETATM18685  H2  HOH B4196     -39.375  -6.821   7.019  1.00  0.00           H  
HETATM18686  O   HOH B4197     -40.414  -0.212   8.895  1.00  0.00           O  
HETATM18687  H1  HOH B4197     -39.534  -0.297   9.261  1.00  0.00           H  
HETATM18688  H2  HOH B4197     -40.628   0.716   8.996  1.00  0.00           H  
HETATM18689  O   HOH B4198     -41.392  -9.359  -9.309  1.00  0.00           O  
HETATM18690  H1  HOH B4198     -41.961  -8.607  -9.144  1.00  0.00           H  
HETATM18691  H2  HOH B4198     -40.634  -9.216  -8.743  1.00  0.00           H  
HETATM18692  O   HOH B4199     -43.708   1.488  -8.204  1.00  0.00           O  
HETATM18693  H1  HOH B4199     -43.311   2.333  -7.991  1.00  0.00           H  
HETATM18694  H2  HOH B4199     -43.194   1.161  -8.942  1.00  0.00           H  
HETATM18695  O   HOH B4200     -47.725  11.768 -13.478  1.00  0.00           O  
HETATM18696  H1  HOH B4200     -47.425  12.280 -14.229  1.00  0.00           H  
HETATM18697  H2  HOH B4200     -47.565  10.858 -13.728  1.00  0.00           H  
HETATM18698  O   HOH B4201     -41.694 -12.795   0.776  1.00  0.00           O  
HETATM18699  H1  HOH B4201     -42.176 -12.243   0.161  1.00  0.00           H  
HETATM18700  H2  HOH B4201     -42.321 -12.980   1.475  1.00  0.00           H  
HETATM18701  O   HOH B4202     -33.352  -9.086  10.638  1.00  0.00           O  
HETATM18702  H1  HOH B4202     -34.066  -9.719  10.709  1.00  0.00           H  
HETATM18703  H2  HOH B4202     -32.881  -9.161  11.468  1.00  0.00           H  
HETATM18704  O   HOH B4203     -32.451  -0.530  -7.782  1.00  0.00           O  
HETATM18705  H1  HOH B4203     -33.156  -0.824  -8.360  1.00  0.00           H  
HETATM18706  H2  HOH B4203     -32.893  -0.288  -6.968  1.00  0.00           H  
HETATM18707  O   HOH B4204     -46.986  -7.704  10.511  1.00  0.00           O  
HETATM18708  H1  HOH B4204     -46.277  -7.828  11.142  1.00  0.00           H  
HETATM18709  H2  HOH B4204     -46.550  -7.397   9.717  1.00  0.00           H  
HETATM18710  O   HOH B4205     -33.160 -17.204  -1.466  1.00  0.00           O  
HETATM18711  H1  HOH B4205     -32.495 -17.854  -1.237  1.00  0.00           H  
HETATM18712  H2  HOH B4205     -33.015 -16.485  -0.852  1.00  0.00           H  
HETATM18713  O   HOH B4206     -34.207   0.830  -3.955  1.00  0.00           O  
HETATM18714  H1  HOH B4206     -34.232   0.778  -3.000  1.00  0.00           H  
HETATM18715  H2  HOH B4206     -34.316  -0.076  -4.247  1.00  0.00           H  
HETATM18716  O   HOH B4207     -43.488 -13.359  12.178  1.00  0.00           O  
HETATM18717  H1  HOH B4207     -44.416 -13.224  11.987  1.00  0.00           H  
HETATM18718  H2  HOH B4207     -43.254 -12.635  12.758  1.00  0.00           H  
HETATM18719  O   HOH B4208     -44.035  -4.604   8.650  1.00  0.00           O  
HETATM18720  H1  HOH B4208     -44.076  -3.658   8.792  1.00  0.00           H  
HETATM18721  H2  HOH B4208     -43.719  -4.697   7.751  1.00  0.00           H  
HETATM18722  O   HOH B4209     -38.887  -0.101 -14.051  1.00  0.00           O  
HETATM18723  H1  HOH B4209     -38.122  -0.476 -14.487  1.00  0.00           H  
HETATM18724  H2  HOH B4209     -38.525   0.396 -13.317  1.00  0.00           H  
HETATM18725  O   HOH B4210     -38.960  10.462  10.277  1.00  0.00           O  
HETATM18726  H1  HOH B4210     -39.146  10.212   9.372  1.00  0.00           H  
HETATM18727  H2  HOH B4210     -38.213  11.057  10.213  1.00  0.00           H  
HETATM18728  O   HOH B4211     -41.392  -5.550   9.699  1.00  0.00           O  
HETATM18729  H1  HOH B4211     -42.233  -5.229   9.371  1.00  0.00           H  
HETATM18730  H2  HOH B4211     -41.043  -4.824  10.215  1.00  0.00           H  
HETATM18731  O   HOH B4212     -48.436  -8.557   5.676  1.00  0.00           O  
HETATM18732  H1  HOH B4212     -48.720  -9.360   6.112  1.00  0.00           H  
HETATM18733  H2  HOH B4212     -48.622  -7.862   6.307  1.00  0.00           H  
HETATM18734  O   HOH B4213     -37.238  -7.435   4.060  1.00  0.00           O  
HETATM18735  H1  HOH B4213     -37.852  -8.093   3.735  1.00  0.00           H  
HETATM18736  H2  HOH B4213     -37.390  -7.410   5.005  1.00  0.00           H  
HETATM18737  O   HOH B4214     -34.216   3.570 -13.644  1.00  0.00           O  
HETATM18738  H1  HOH B4214     -35.086   3.855 -13.923  1.00  0.00           H  
HETATM18739  H2  HOH B4214     -33.754   3.376 -14.459  1.00  0.00           H  
HETATM18740  O   HOH B4215     -37.826  -7.398   0.660  1.00  0.00           O  
HETATM18741  H1  HOH B4215     -36.893  -7.205   0.566  1.00  0.00           H  
HETATM18742  H2  HOH B4215     -37.856  -8.176   1.216  1.00  0.00           H  
HETATM18743  O   HOH B4216     -45.046 -10.174  11.349  1.00  0.00           O  
HETATM18744  H1  HOH B4216     -44.246 -10.693  11.433  1.00  0.00           H  
HETATM18745  H2  HOH B4216     -45.192 -10.110  10.405  1.00  0.00           H  
HETATM18746  O   HOH B4217     -47.612  -3.185  14.944  1.00  0.00           O  
HETATM18747  H1  HOH B4217     -47.064  -2.421  14.762  1.00  0.00           H  
HETATM18748  H2  HOH B4217     -47.654  -3.228  15.899  1.00  0.00           H  
HETATM18749  O   HOH B4218     -37.257  -4.171  14.189  1.00  0.00           O  
HETATM18750  H1  HOH B4218     -37.897  -3.624  13.734  1.00  0.00           H  
HETATM18751  H2  HOH B4218     -36.699  -4.518  13.493  1.00  0.00           H  
HETATM18752  O   HOH B4219     -32.769 -14.054 -13.202  1.00  0.00           O  
HETATM18753  H1  HOH B4219     -32.210 -14.830 -13.240  1.00  0.00           H  
HETATM18754  H2  HOH B4219     -33.114 -13.963 -14.090  1.00  0.00           H  
HETATM18755  O   HOH B4220     -47.728 -13.947   9.265  1.00  0.00           O  
HETATM18756  H1  HOH B4220     -48.047 -14.824   9.054  1.00  0.00           H  
HETATM18757  H2  HOH B4220     -46.965 -13.826   8.699  1.00  0.00           H  
HETATM18758  O   HOH B4221     -38.084 -10.187   1.232  1.00  0.00           O  
HETATM18759  H1  HOH B4221     -38.059 -11.041   1.664  1.00  0.00           H  
HETATM18760  H2  HOH B4221     -38.462 -10.365   0.371  1.00  0.00           H  
HETATM18761  O   HOH B4222     -33.045 -13.176  11.420  1.00  0.00           O  
HETATM18762  H1  HOH B4222     -33.740 -12.518  11.431  1.00  0.00           H  
HETATM18763  H2  HOH B4222     -32.812 -13.264  10.496  1.00  0.00           H  
HETATM18764  O   HOH B4223     -39.225  -9.281  13.562  1.00  0.00           O  
HETATM18765  H1  HOH B4223     -39.801  -9.188  12.803  1.00  0.00           H  
HETATM18766  H2  HOH B4223     -38.416  -8.839  13.305  1.00  0.00           H  
HETATM18767  O   HOH B4224     -40.656 -10.268   5.041  1.00  0.00           O  
HETATM18768  H1  HOH B4224     -40.679 -11.224   5.014  1.00  0.00           H  
HETATM18769  H2  HOH B4224     -39.816 -10.059   5.451  1.00  0.00           H  
HETATM18770  O   HOH B4225     -31.704  12.579  -9.017  1.00  0.00           O  
HETATM18771  H1  HOH B4225     -31.853  11.844  -8.421  1.00  0.00           H  
HETATM18772  H2  HOH B4225     -31.987  12.255  -9.872  1.00  0.00           H  
HETATM18773  O   HOH B4226     -38.773   9.864  -9.294  1.00  0.00           O  
HETATM18774  H1  HOH B4226     -39.670  10.082  -9.548  1.00  0.00           H  
HETATM18775  H2  HOH B4226     -38.235  10.178 -10.021  1.00  0.00           H  
HETATM18776  O   HOH B4227     -47.481 -11.311  -5.054  1.00  0.00           O  
HETATM18777  H1  HOH B4227     -47.954 -11.044  -5.842  1.00  0.00           H  
HETATM18778  H2  HOH B4227     -46.682 -10.784  -5.063  1.00  0.00           H  
HETATM18779  O   HOH B4228     -37.516   8.342  -7.370  1.00  0.00           O  
HETATM18780  H1  HOH B4228     -37.709   8.824  -6.567  1.00  0.00           H  
HETATM18781  H2  HOH B4228     -37.843   8.905  -8.072  1.00  0.00           H  
HETATM18782  O   HOH B4229     -45.928   1.418  -3.719  1.00  0.00           O  
HETATM18783  H1  HOH B4229     -45.419   1.965  -3.121  1.00  0.00           H  
HETATM18784  H2  HOH B4229     -45.548   1.588  -4.581  1.00  0.00           H  
HETATM18785  O   HOH B4230     -34.636  -1.833  -8.904  1.00  0.00           O  
HETATM18786  H1  HOH B4230     -34.485  -2.771  -9.018  1.00  0.00           H  
HETATM18787  H2  HOH B4230     -35.220  -1.595  -9.624  1.00  0.00           H  
HETATM18788  O   HOH B4231     -46.435 -12.688  -2.605  1.00  0.00           O  
HETATM18789  H1  HOH B4231     -46.911 -12.347  -3.362  1.00  0.00           H  
HETATM18790  H2  HOH B4231     -46.759 -12.174  -1.866  1.00  0.00           H  
HETATM18791  O   HOH B4232     -38.881  10.705  -6.079  1.00  0.00           O  
HETATM18792  H1  HOH B4232     -39.181  10.697  -6.987  1.00  0.00           H  
HETATM18793  H2  HOH B4232     -39.456  11.333  -5.642  1.00  0.00           H  
HETATM18794  O   HOH B4233     -34.743 -10.626 -12.225  1.00  0.00           O  
HETATM18795  H1  HOH B4233     -35.535 -10.163 -12.501  1.00  0.00           H  
HETATM18796  H2  HOH B4233     -35.052 -11.271 -11.589  1.00  0.00           H  
HETATM18797  O   HOH B4234     -43.603  12.155   3.549  1.00  0.00           O  
HETATM18798  H1  HOH B4234     -43.469  12.304   4.485  1.00  0.00           H  
HETATM18799  H2  HOH B4234     -43.988  12.971   3.229  1.00  0.00           H  
HETATM18800  O   HOH B4235     -38.097   2.502  -8.585  1.00  0.00           O  
HETATM18801  H1  HOH B4235     -38.747   2.149  -9.192  1.00  0.00           H  
HETATM18802  H2  HOH B4235     -38.608   3.013  -7.957  1.00  0.00           H  
HETATM18803  O   HOH B4236     -35.512 -12.239 -10.031  1.00  0.00           O  
HETATM18804  H1  HOH B4236     -34.920 -12.248  -9.279  1.00  0.00           H  
HETATM18805  H2  HOH B4236     -36.205 -12.857  -9.798  1.00  0.00           H  
HETATM18806  O   HOH B4237     -45.276   7.240   4.673  1.00  0.00           O  
HETATM18807  H1  HOH B4237     -44.397   6.864   4.628  1.00  0.00           H  
HETATM18808  H2  HOH B4237     -45.186   8.108   4.280  1.00  0.00           H  
HETATM18809  O   HOH B4238     -48.565   4.113  -9.996  1.00  0.00           O  
HETATM18810  H1  HOH B4238     -47.672   3.790 -10.112  1.00  0.00           H  
HETATM18811  H2  HOH B4238     -49.113   3.472 -10.450  1.00  0.00           H  
HETATM18812  O   HOH B4239     -32.842   8.517  -9.949  1.00  0.00           O  
HETATM18813  H1  HOH B4239     -32.962   7.735 -10.489  1.00  0.00           H  
HETATM18814  H2  HOH B4239     -33.683   8.634  -9.506  1.00  0.00           H  
HETATM18815  O   HOH B4240     -43.925   5.125   1.890  1.00  0.00           O  
HETATM18816  H1  HOH B4240     -43.326   5.871   1.921  1.00  0.00           H  
HETATM18817  H2  HOH B4240     -43.392   4.379   2.166  1.00  0.00           H  
HETATM18818  O   HOH B4241     -42.805   4.032  -7.930  1.00  0.00           O  
HETATM18819  H1  HOH B4241     -42.149   4.415  -7.348  1.00  0.00           H  
HETATM18820  H2  HOH B4241     -43.621   4.070  -7.431  1.00  0.00           H  
HETATM18821  O   HOH B4242     -31.118  10.307  -6.955  1.00  0.00           O  
HETATM18822  H1  HOH B4242     -31.964   9.924  -6.725  1.00  0.00           H  
HETATM18823  H2  HOH B4242     -30.731   9.684  -7.570  1.00  0.00           H  
HETATM18824  O   HOH B4243     -46.293   1.422  -9.171  1.00  0.00           O  
HETATM18825  H1  HOH B4243     -46.940   1.261  -8.483  1.00  0.00           H  
HETATM18826  H2  HOH B4243     -45.448   1.287  -8.742  1.00  0.00           H  
HETATM18827  O   HOH B4244     -34.297  11.417  -7.323  1.00  0.00           O  
HETATM18828  H1  HOH B4244     -33.847  10.782  -6.767  1.00  0.00           H  
HETATM18829  H2  HOH B4244     -34.636  10.899  -8.053  1.00  0.00           H  
HETATM18830  O   HOH B4245     -42.107   1.539 -12.315  1.00  0.00           O  
HETATM18831  H1  HOH B4245     -42.699   2.154 -12.748  1.00  0.00           H  
HETATM18832  H2  HOH B4245     -42.606   0.724 -12.260  1.00  0.00           H  
HETATM18833  O   HOH B4246     -42.751  10.023  15.244  1.00  0.00           O  
HETATM18834  H1  HOH B4246     -43.347  10.186  14.512  1.00  0.00           H  
HETATM18835  H2  HOH B4246     -43.241   9.444  15.828  1.00  0.00           H  
HETATM18836  O   HOH B4247     -41.338   5.724 -11.303  1.00  0.00           O  
HETATM18837  H1  HOH B4247     -41.030   6.487 -11.791  1.00  0.00           H  
HETATM18838  H2  HOH B4247     -40.957   5.827 -10.431  1.00  0.00           H  
HETATM18839  O   HOH B4248     -33.158   7.736  -0.681  1.00  0.00           O  
HETATM18840  H1  HOH B4248     -32.357   7.846  -1.193  1.00  0.00           H  
HETATM18841  H2  HOH B4248     -33.522   6.903  -0.981  1.00  0.00           H  
HETATM18842  O   HOH B4249     -39.436 -11.927  -8.947  1.00  0.00           O  
HETATM18843  H1  HOH B4249     -39.752 -11.694  -9.820  1.00  0.00           H  
HETATM18844  H2  HOH B4249     -39.184 -12.847  -9.020  1.00  0.00           H  
HETATM18845  O   HOH B4250     -44.330   2.782  -2.126  1.00  0.00           O  
HETATM18846  H1  HOH B4250     -44.759   3.591  -1.849  1.00  0.00           H  
HETATM18847  H2  HOH B4250     -43.569   2.705  -1.550  1.00  0.00           H  
HETATM18848  O   HOH B4251     -45.356  -1.881 -11.485  1.00  0.00           O  
HETATM18849  H1  HOH B4251     -44.967  -1.223 -12.061  1.00  0.00           H  
HETATM18850  H2  HOH B4251     -44.803  -1.873 -10.704  1.00  0.00           H  
HETATM18851  O   HOH B4252     -44.424   0.416  -5.766  1.00  0.00           O  
HETATM18852  H1  HOH B4252     -44.372   0.797  -6.642  1.00  0.00           H  
HETATM18853  H2  HOH B4252     -45.011  -0.333  -5.864  1.00  0.00           H  
HETATM18854  O   HOH B4253     -37.439  11.998  -0.596  1.00  0.00           O  
HETATM18855  H1  HOH B4253     -36.643  11.657  -0.188  1.00  0.00           H  
HETATM18856  H2  HOH B4253     -37.774  12.641   0.030  1.00  0.00           H  
HETATM18857  O   HOH B4254     -37.332  12.059 -13.941  1.00  0.00           O  
HETATM18858  H1  HOH B4254     -37.459  11.736 -14.833  1.00  0.00           H  
HETATM18859  H2  HOH B4254     -37.877  12.845 -13.891  1.00  0.00           H  
HETATM18860  O   HOH B4255     -38.439  -3.029   3.238  1.00  0.00           O  
HETATM18861  H1  HOH B4255     -38.897  -3.866   3.158  1.00  0.00           H  
HETATM18862  H2  HOH B4255     -37.666  -3.124   2.682  1.00  0.00           H  
HETATM18863  O   HOH B4256     -41.898   7.502  -7.671  1.00  0.00           O  
HETATM18864  H1  HOH B4256     -41.289   7.019  -8.229  1.00  0.00           H  
HETATM18865  H2  HOH B4256     -42.551   7.854  -8.276  1.00  0.00           H  
HETATM18866  O   HOH B4257     -47.822   0.413 -11.625  1.00  0.00           O  
HETATM18867  H1  HOH B4257     -47.228   0.468 -10.876  1.00  0.00           H  
HETATM18868  H2  HOH B4257     -47.297   0.704 -12.370  1.00  0.00           H  
HETATM18869  O   HOH B4258     -41.690   8.691  -1.678  1.00  0.00           O  
HETATM18870  H1  HOH B4258     -41.842   9.627  -1.550  1.00  0.00           H  
HETATM18871  H2  HOH B4258     -40.742   8.589  -1.594  1.00  0.00           H  
HETATM18872  O   HOH B4259     -38.634   8.140  -3.180  1.00  0.00           O  
HETATM18873  H1  HOH B4259     -38.542   8.839  -2.532  1.00  0.00           H  
HETATM18874  H2  HOH B4259     -39.072   8.558  -3.922  1.00  0.00           H  
HETATM18875  O   HOH B4260     -35.747 -15.313  -5.087  1.00  0.00           O  
HETATM18876  H1  HOH B4260     -34.969 -15.809  -4.831  1.00  0.00           H  
HETATM18877  H2  HOH B4260     -35.964 -14.791  -4.315  1.00  0.00           H  
HETATM18878  O   HOH B4261     -37.697   4.907 -12.750  1.00  0.00           O  
HETATM18879  H1  HOH B4261     -37.732   4.023 -13.116  1.00  0.00           H  
HETATM18880  H2  HOH B4261     -38.169   5.448 -13.383  1.00  0.00           H  
HETATM18881  O   HOH B4262     -47.988  -2.622 -12.262  1.00  0.00           O  
HETATM18882  H1  HOH B4262     -48.617  -1.911 -12.143  1.00  0.00           H  
HETATM18883  H2  HOH B4262     -47.137  -2.222 -12.085  1.00  0.00           H  
HETATM18884  O   HOH B4263     -32.750   6.518  -6.756  1.00  0.00           O  
HETATM18885  H1  HOH B4263     -32.689   6.408  -7.705  1.00  0.00           H  
HETATM18886  H2  HOH B4263     -31.846   6.645  -6.470  1.00  0.00           H  
HETATM18887  O   HOH B4264     -40.925  -1.728   3.532  1.00  0.00           O  
HETATM18888  H1  HOH B4264     -41.222  -1.759   4.441  1.00  0.00           H  
HETATM18889  H2  HOH B4264     -40.148  -2.287   3.513  1.00  0.00           H  
HETATM18890  O   HOH B4265     -44.238   5.197  -3.790  1.00  0.00           O  
HETATM18891  H1  HOH B4265     -44.777   5.647  -3.139  1.00  0.00           H  
HETATM18892  H2  HOH B4265     -43.547   5.824  -4.004  1.00  0.00           H  
HETATM18893  O   HOH B4266     -36.973   5.894  -3.470  1.00  0.00           O  
HETATM18894  H1  HOH B4266     -36.689   5.888  -4.384  1.00  0.00           H  
HETATM18895  H2  HOH B4266     -37.653   6.567  -3.434  1.00  0.00           H  
HETATM18896  O   HOH B4267     -45.295   4.984  -0.521  1.00  0.00           O  
HETATM18897  H1  HOH B4267     -44.958   5.740  -1.002  1.00  0.00           H  
HETATM18898  H2  HOH B4267     -44.785   4.967   0.289  1.00  0.00           H  
HETATM18899  O   HOH B4268     -28.517 -14.333 -13.277  1.00  0.00           O  
HETATM18900  H1  HOH B4268     -28.170 -15.017 -13.850  1.00  0.00           H  
HETATM18901  H2  HOH B4268     -29.378 -14.657 -13.012  1.00  0.00           H  
HETATM18902  O   HOH B4269     -47.611 -17.370  11.042  1.00  0.00           O  
HETATM18903  H1  HOH B4269     -46.826 -17.299  10.499  1.00  0.00           H  
HETATM18904  H2  HOH B4269     -47.361 -16.976  11.878  1.00  0.00           H  
HETATM18905  O   HOH B4270     -47.821  -0.678   1.222  1.00  0.00           O  
HETATM18906  H1  HOH B4270     -48.425  -1.112   1.825  1.00  0.00           H  
HETATM18907  H2  HOH B4270     -48.296   0.097   0.923  1.00  0.00           H  
HETATM18908  O   HOH B4271     -41.864   6.813  -4.710  1.00  0.00           O  
HETATM18909  H1  HOH B4271     -41.764   7.721  -4.425  1.00  0.00           H  
HETATM18910  H2  HOH B4271     -41.734   6.843  -5.658  1.00  0.00           H  
HETATM18911  O   HOH B4272     -38.170 -15.921   1.027  1.00  0.00           O  
HETATM18912  H1  HOH B4272     -38.004 -15.893   1.970  1.00  0.00           H  
HETATM18913  H2  HOH B4272     -37.895 -15.061   0.710  1.00  0.00           H  
HETATM18914  O   HOH B4273     -37.294   1.855  10.645  1.00  0.00           O  
HETATM18915  H1  HOH B4273     -36.563   1.966  10.037  1.00  0.00           H  
HETATM18916  H2  HOH B4273     -37.123   2.487  11.343  1.00  0.00           H  
HETATM18917  O   HOH B4274     -45.272   2.008   3.506  1.00  0.00           O  
HETATM18918  H1  HOH B4274     -46.161   2.201   3.805  1.00  0.00           H  
HETATM18919  H2  HOH B4274     -44.708   2.312   4.216  1.00  0.00           H  
HETATM18920  O   HOH B4275     -45.497   4.581  -6.515  1.00  0.00           O  
HETATM18921  H1  HOH B4275     -45.184   5.338  -6.019  1.00  0.00           H  
HETATM18922  H2  HOH B4275     -46.451   4.658  -6.494  1.00  0.00           H  
HETATM18923  O   HOH B4276     -41.541   4.085  -5.418  1.00  0.00           O  
HETATM18924  H1  HOH B4276     -41.340   4.847  -4.874  1.00  0.00           H  
HETATM18925  H2  HOH B4276     -42.054   3.512  -4.848  1.00  0.00           H  
HETATM18926  O   HOH B4277     -36.119   8.655  14.539  1.00  0.00           O  
HETATM18927  H1  HOH B4277     -36.444   8.611  15.438  1.00  0.00           H  
HETATM18928  H2  HOH B4277     -36.902   8.797  14.007  1.00  0.00           H  
HETATM18929  O   HOH B4278     -36.537  11.522  -4.991  1.00  0.00           O  
HETATM18930  H1  HOH B4278     -37.375  11.174  -5.297  1.00  0.00           H  
HETATM18931  H2  HOH B4278     -36.082  11.788  -5.790  1.00  0.00           H  
HETATM18932  O   HOH B4279     -37.333   8.730   1.831  1.00  0.00           O  
HETATM18933  H1  HOH B4279     -36.709   8.660   1.109  1.00  0.00           H  
HETATM18934  H2  HOH B4279     -37.333   7.861   2.234  1.00  0.00           H  
HETATM18935  O   HOH B4280     -37.737   1.107 -11.931  1.00  0.00           O  
HETATM18936  H1  HOH B4280     -37.931   2.039 -11.826  1.00  0.00           H  
HETATM18937  H2  HOH B4280     -37.041   0.934 -11.296  1.00  0.00           H  
HETATM18938  O   HOH B4281     -34.959 -16.922 -12.848  1.00  0.00           O  
HETATM18939  H1  HOH B4281     -35.740 -17.145 -13.354  1.00  0.00           H  
HETATM18940  H2  HOH B4281     -34.954 -15.965 -12.822  1.00  0.00           H  
HETATM18941  O   HOH B4282     -45.429 -16.782 -10.121  1.00  0.00           O  
HETATM18942  H1  HOH B4282     -44.474 -16.715 -10.127  1.00  0.00           H  
HETATM18943  H2  HOH B4282     -45.725 -15.957  -9.737  1.00  0.00           H  
HETATM18944  O   HOH B4283     -39.182   4.090  -6.721  1.00  0.00           O  
HETATM18945  H1  HOH B4283     -39.786   4.117  -5.979  1.00  0.00           H  
HETATM18946  H2  HOH B4283     -38.392   4.528  -6.403  1.00  0.00           H  
HETATM18947  O   HOH B4284     -38.797  -1.489   7.099  1.00  0.00           O  
HETATM18948  H1  HOH B4284     -39.707  -1.214   7.207  1.00  0.00           H  
HETATM18949  H2  HOH B4284     -38.854  -2.398   6.805  1.00  0.00           H  
HETATM18950  O   HOH B4285     -40.609   3.957  -0.035  1.00  0.00           O  
HETATM18951  H1  HOH B4285     -39.711   3.967   0.296  1.00  0.00           H  
HETATM18952  H2  HOH B4285     -40.625   4.637  -0.708  1.00  0.00           H  
HETATM18953  O   HOH B4286     -40.362   2.360  10.568  1.00  0.00           O  
HETATM18954  H1  HOH B4286     -40.555   1.820  11.335  1.00  0.00           H  
HETATM18955  H2  HOH B4286     -39.407   2.359  10.508  1.00  0.00           H  
HETATM18956  O   HOH B4287     -35.652 -16.060  -2.160  1.00  0.00           O  
HETATM18957  H1  HOH B4287     -35.029 -16.760  -1.963  1.00  0.00           H  
HETATM18958  H2  HOH B4287     -36.496 -16.401  -1.865  1.00  0.00           H  
HETATM18959  O   HOH B4288     -35.329   8.656  -9.131  1.00  0.00           O  
HETATM18960  H1  HOH B4288     -35.525   8.490  -8.209  1.00  0.00           H  
HETATM18961  H2  HOH B4288     -36.090   8.319  -9.603  1.00  0.00           H  
HETATM18962  O   HOH B4289     -40.637   5.836   9.905  1.00  0.00           O  
HETATM18963  H1  HOH B4289     -39.972   5.336   9.432  1.00  0.00           H  
HETATM18964  H2  HOH B4289     -40.648   6.690   9.471  1.00  0.00           H  
HETATM18965  O   HOH B4290     -41.403 -15.180   5.102  1.00  0.00           O  
HETATM18966  H1  HOH B4290     -40.851 -15.946   4.945  1.00  0.00           H  
HETATM18967  H2  HOH B4290     -42.154 -15.521   5.589  1.00  0.00           H  
HETATM18968  O   HOH B4291     -31.937  -5.082 -13.498  1.00  0.00           O  
HETATM18969  H1  HOH B4291     -32.459  -4.327 -13.771  1.00  0.00           H  
HETATM18970  H2  HOH B4291     -32.371  -5.400 -12.706  1.00  0.00           H  
HETATM18971  O   HOH B4292     -37.159  -1.501   9.249  1.00  0.00           O  
HETATM18972  H1  HOH B4292     -36.515  -0.976   8.773  1.00  0.00           H  
HETATM18973  H2  HOH B4292     -37.817  -1.727   8.592  1.00  0.00           H  
HETATM18974  O   HOH B4293     -37.707   2.385  -4.758  1.00  0.00           O  
HETATM18975  H1  HOH B4293     -38.499   2.442  -4.224  1.00  0.00           H  
HETATM18976  H2  HOH B4293     -36.993   2.568  -4.147  1.00  0.00           H  
HETATM18977  O   HOH B4294     -41.834  11.108  -0.462  1.00  0.00           O  
HETATM18978  H1  HOH B4294     -41.243  11.841  -0.288  1.00  0.00           H  
HETATM18979  H2  HOH B4294     -42.639  11.333   0.004  1.00  0.00           H  
HETATM18980  O   HOH B4295     -38.833   5.236  11.985  1.00  0.00           O  
HETATM18981  H1  HOH B4295     -39.320   5.274  11.161  1.00  0.00           H  
HETATM18982  H2  HOH B4295     -38.870   6.129  12.327  1.00  0.00           H  
HETATM18983  O   HOH B4296     -36.490   0.984  -6.958  1.00  0.00           O  
HETATM18984  H1  HOH B4296     -36.858   1.212  -6.104  1.00  0.00           H  
HETATM18985  H2  HOH B4296     -37.038   1.453  -7.588  1.00  0.00           H  
HETATM18986  O   HOH B4297     -47.149  12.346   1.198  1.00  0.00           O  
HETATM18987  H1  HOH B4297     -47.170  13.297   1.309  1.00  0.00           H  
HETATM18988  H2  HOH B4297     -46.318  12.175   0.755  1.00  0.00           H  
HETATM18989  O   HOH B4298     -41.770   3.177   3.195  1.00  0.00           O  
HETATM18990  H1  HOH B4298     -41.152   2.480   2.976  1.00  0.00           H  
HETATM18991  H2  HOH B4298     -42.328   2.799   3.875  1.00  0.00           H  
HETATM18992  O   HOH B4299     -29.735  10.245 -11.346  1.00  0.00           O  
HETATM18993  H1  HOH B4299     -28.876   9.963 -11.033  1.00  0.00           H  
HETATM18994  H2  HOH B4299     -30.350   9.912 -10.693  1.00  0.00           H  
HETATM18995  O   HOH B4300     -40.245 -13.187 -12.835  1.00  0.00           O  
HETATM18996  H1  HOH B4300     -40.154 -12.544 -12.132  1.00  0.00           H  
HETATM18997  H2  HOH B4300     -41.066 -13.641 -12.641  1.00  0.00           H  
HETATM18998  O   HOH B4301     -37.401  11.398 -11.226  1.00  0.00           O  
HETATM18999  H1  HOH B4301     -37.391  12.229 -10.750  1.00  0.00           H  
HETATM19000  H2  HOH B4301     -36.998  11.601 -12.071  1.00  0.00           H  
HETATM19001  O   HOH B4302     -42.470   6.141   5.405  1.00  0.00           O  
HETATM19002  H1  HOH B4302     -42.276   5.924   4.493  1.00  0.00           H  
HETATM19003  H2  HOH B4302     -41.643   6.477   5.753  1.00  0.00           H  
HETATM19004  O   HOH B4303     -38.392  11.069  -2.733  1.00  0.00           O  
HETATM19005  H1  HOH B4303     -37.595  10.931  -3.245  1.00  0.00           H  
HETATM19006  H2  HOH B4303     -38.080  11.239  -1.844  1.00  0.00           H  
HETATM19007  O   HOH B4304     -46.922  11.085  -7.113  1.00  0.00           O  
HETATM19008  H1  HOH B4304     -46.253  10.576  -7.569  1.00  0.00           H  
HETATM19009  H2  HOH B4304     -47.707  10.539  -7.151  1.00  0.00           H  
HETATM19010  O   HOH B4305     -45.249   7.344  -5.629  1.00  0.00           O  
HETATM19011  H1  HOH B4305     -44.847   8.180  -5.394  1.00  0.00           H  
HETATM19012  H2  HOH B4305     -46.085   7.584  -6.030  1.00  0.00           H  
HETATM19013  O   HOH B4306     -47.190   9.390 -14.299  1.00  0.00           O  
HETATM19014  H1  HOH B4306     -46.414   9.703 -14.764  1.00  0.00           H  
HETATM19015  H2  HOH B4306     -47.368   8.531 -14.681  1.00  0.00           H  
HETATM19016  O   HOH B4307     -47.091   1.695  -1.089  1.00  0.00           O  
HETATM19017  H1  HOH B4307     -47.781   2.080  -1.629  1.00  0.00           H  
HETATM19018  H2  HOH B4307     -46.598   1.138  -1.692  1.00  0.00           H  
HETATM19019  O   HOH B4308     -44.658   9.502   3.451  1.00  0.00           O  
HETATM19020  H1  HOH B4308     -44.840   9.455   2.513  1.00  0.00           H  
HETATM19021  H2  HOH B4308     -44.150  10.307   3.556  1.00  0.00           H  
HETATM19022  O   HOH B4309     -35.647   4.001  -8.331  1.00  0.00           O  
HETATM19023  H1  HOH B4309     -35.117   4.441  -8.996  1.00  0.00           H  
HETATM19024  H2  HOH B4309     -36.200   3.396  -8.826  1.00  0.00           H  
HETATM19025  O   HOH B4310     -45.162 -11.184 -12.790  1.00  0.00           O  
HETATM19026  H1  HOH B4310     -44.600 -10.517 -13.185  1.00  0.00           H  
HETATM19027  H2  HOH B4310     -44.627 -11.566 -12.094  1.00  0.00           H  
HETATM19028  O   HOH B4311     -31.591   6.233 -14.596  1.00  0.00           O  
HETATM19029  H1  HOH B4311     -31.136   7.003 -14.255  1.00  0.00           H  
HETATM19030  H2  HOH B4311     -32.462   6.553 -14.832  1.00  0.00           H  
HETATM19031  O   HOH B4312     -41.408   5.110  13.418  1.00  0.00           O  
HETATM19032  H1  HOH B4312     -41.995   5.000  12.670  1.00  0.00           H  
HETATM19033  H2  HOH B4312     -40.529   5.035  13.045  1.00  0.00           H  
HETATM19034  O   HOH B4313     -48.466 -13.806  -8.858  1.00  0.00           O  
HETATM19035  H1  HOH B4313     -48.611 -14.720  -9.100  1.00  0.00           H  
HETATM19036  H2  HOH B4313     -48.530 -13.798  -7.903  1.00  0.00           H  
HETATM19037  O   HOH B4314     -28.699 -17.074  11.620  1.00  0.00           O  
HETATM19038  H1  HOH B4314     -29.296 -17.312  12.329  1.00  0.00           H  
HETATM19039  H2  HOH B4314     -28.307 -16.248  11.903  1.00  0.00           H  
HETATM19040  O   HOH B4315     -39.907 -12.429  11.524  1.00  0.00           O  
HETATM19041  H1  HOH B4315     -40.037 -12.530  12.467  1.00  0.00           H  
HETATM19042  H2  HOH B4315     -40.636 -11.878  11.238  1.00  0.00           H  
HETATM19043  O   HOH B4316     -43.548 -16.365  12.922  1.00  0.00           O  
HETATM19044  H1  HOH B4316     -43.366 -15.556  12.445  1.00  0.00           H  
HETATM19045  H2  HOH B4316     -43.679 -17.022  12.238  1.00  0.00           H  
HETATM19046  O   HOH B4317     -35.987   4.684   9.832  1.00  0.00           O  
HETATM19047  H1  HOH B4317     -35.890   4.405  10.743  1.00  0.00           H  
HETATM19048  H2  HOH B4317     -35.463   4.058   9.332  1.00  0.00           H  
HETATM19049  O   HOH B4318     -43.855   9.065 -12.614  1.00  0.00           O  
HETATM19050  H1  HOH B4318     -43.772   8.344 -11.990  1.00  0.00           H  
HETATM19051  H2  HOH B4318     -44.675   9.496 -12.376  1.00  0.00           H  
HETATM19052  O   HOH B4319     -39.327   9.098   0.008  1.00  0.00           O  
HETATM19053  H1  HOH B4319     -38.872   8.892   0.824  1.00  0.00           H  
HETATM19054  H2  HOH B4319     -39.494  10.040   0.057  1.00  0.00           H  
HETATM19055  O   HOH B4320     -41.608  -1.370   6.039  1.00  0.00           O  
HETATM19056  H1  HOH B4320     -42.182  -1.628   6.761  1.00  0.00           H  
HETATM19057  H2  HOH B4320     -41.609  -0.413   6.063  1.00  0.00           H  
HETATM19058  O   HOH B4321     -32.192  10.566   1.345  1.00  0.00           O  
HETATM19059  H1  HOH B4321     -31.810  11.088   2.049  1.00  0.00           H  
HETATM19060  H2  HOH B4321     -31.621  10.723   0.592  1.00  0.00           H  
HETATM19061  O   HOH B4322     -35.065  -0.368   7.651  1.00  0.00           O  
HETATM19062  H1  HOH B4322     -34.502  -0.978   8.128  1.00  0.00           H  
HETATM19063  H2  HOH B4322     -35.174  -0.767   6.788  1.00  0.00           H  
HETATM19064  O   HOH B4323     -35.120   2.115   8.829  1.00  0.00           O  
HETATM19065  H1  HOH B4323     -35.001   1.306   8.331  1.00  0.00           H  
HETATM19066  H2  HOH B4323     -34.407   2.112   9.467  1.00  0.00           H  
HETATM19067  O   HOH B4324     -43.085   3.499 -14.061  1.00  0.00           O  
HETATM19068  H1  HOH B4324     -43.990   3.538 -14.371  1.00  0.00           H  
HETATM19069  H2  HOH B4324     -42.734   4.372 -14.235  1.00  0.00           H  
HETATM19070  O   HOH B4325     -44.683   6.368  13.209  1.00  0.00           O  
HETATM19071  H1  HOH B4325     -44.828   5.432  13.069  1.00  0.00           H  
HETATM19072  H2  HOH B4325     -43.996   6.408  13.874  1.00  0.00           H  
HETATM19073  O   HOH B4326     -42.976   8.167   7.372  1.00  0.00           O  
HETATM19074  H1  HOH B4326     -42.468   8.562   6.663  1.00  0.00           H  
HETATM19075  H2  HOH B4326     -43.336   7.366   6.992  1.00  0.00           H  
HETATM19076  O   HOH B4327     -40.143 -14.811  10.234  1.00  0.00           O  
HETATM19077  H1  HOH B4327     -40.511 -15.553  10.713  1.00  0.00           H  
HETATM19078  H2  HOH B4327     -40.134 -14.096  10.870  1.00  0.00           H  
HETATM19079  O   HOH B4328     -45.033   3.608  13.236  1.00  0.00           O  
HETATM19080  H1  HOH B4328     -45.907   3.495  12.863  1.00  0.00           H  
HETATM19081  H2  HOH B4328     -44.439   3.296  12.555  1.00  0.00           H  
HETATM19082  O   HOH B4329     -36.905   2.714  15.078  1.00  0.00           O  
HETATM19083  H1  HOH B4329     -37.793   2.534  14.769  1.00  0.00           H  
HETATM19084  H2  HOH B4329     -36.594   1.876  15.418  1.00  0.00           H  
HETATM19085  O   HOH B4330     -40.802   0.242  12.271  1.00  0.00           O  
HETATM19086  H1  HOH B4330     -40.652   0.728  13.082  1.00  0.00           H  
HETATM19087  H2  HOH B4330     -39.932  -0.052  12.002  1.00  0.00           H  
HETATM19088  O   HOH B4331     -40.591   8.248  14.414  1.00  0.00           O  
HETATM19089  H1  HOH B4331     -41.256   8.633  14.985  1.00  0.00           H  
HETATM19090  H2  HOH B4331     -41.034   8.131  13.574  1.00  0.00           H  
HETATM19091  O   HOH B4332     -48.705   8.327   8.260  1.00  0.00           O  
HETATM19092  H1  HOH B4332     -48.818   7.531   8.779  1.00  0.00           H  
HETATM19093  H2  HOH B4332     -47.765   8.367   8.083  1.00  0.00           H  
HETATM19094  O   HOH B4333     -39.870   7.921 -11.911  1.00  0.00           O  
HETATM19095  H1  HOH B4333     -39.150   7.991 -12.537  1.00  0.00           H  
HETATM19096  H2  HOH B4333     -40.310   8.770 -11.956  1.00  0.00           H  
HETATM19097  O   HOH B4334     -43.117  -0.337  10.764  1.00  0.00           O  
HETATM19098  H1  HOH B4334     -43.226  -1.244  11.052  1.00  0.00           H  
HETATM19099  H2  HOH B4334     -42.259  -0.080  11.102  1.00  0.00           H  
HETATM19100  O   HOH B4335     -38.684 -13.811   7.129  1.00  0.00           O  
HETATM19101  H1  HOH B4335     -39.488 -13.904   7.640  1.00  0.00           H  
HETATM19102  H2  HOH B4335     -38.094 -14.475   7.485  1.00  0.00           H  
HETATM19103  O   HOH B4336     -40.119  -4.708  -1.920  1.00  0.00           O  
HETATM19104  H1  HOH B4336     -39.845  -4.154  -2.650  1.00  0.00           H  
HETATM19105  H2  HOH B4336     -39.354  -5.252  -1.731  1.00  0.00           H  
HETATM19106  O   HOH B4337     -43.734   4.641 -10.202  1.00  0.00           O  
HETATM19107  H1  HOH B4337     -43.119   4.972 -10.857  1.00  0.00           H  
HETATM19108  H2  HOH B4337     -43.215   4.570  -9.400  1.00  0.00           H  
HETATM19109  O   HOH B4338     -47.419   6.503 -12.413  1.00  0.00           O  
HETATM19110  H1  HOH B4338     -46.899   6.007 -13.045  1.00  0.00           H  
HETATM19111  H2  HOH B4338     -46.981   6.357 -11.575  1.00  0.00           H  
HETATM19112  O   HOH B4339     -47.327   3.556   7.631  1.00  0.00           O  
HETATM19113  H1  HOH B4339     -47.077   2.888   6.993  1.00  0.00           H  
HETATM19114  H2  HOH B4339     -46.641   4.220   7.565  1.00  0.00           H  
HETATM19115  O   HOH B4340     -41.190   8.837   5.362  1.00  0.00           O  
HETATM19116  H1  HOH B4340     -41.178   9.284   4.516  1.00  0.00           H  
HETATM19117  H2  HOH B4340     -40.361   9.082   5.774  1.00  0.00           H  
HETATM19118  O   HOH B4341     -37.758 -15.174  13.434  1.00  0.00           O  
HETATM19119  H1  HOH B4341     -38.638 -15.373  13.114  1.00  0.00           H  
HETATM19120  H2  HOH B4341     -37.882 -14.955  14.357  1.00  0.00           H  
HETATM19121  O   HOH B4342     -36.442   3.729  12.477  1.00  0.00           O  
HETATM19122  H1  HOH B4342     -37.249   4.224  12.333  1.00  0.00           H  
HETATM19123  H2  HOH B4342     -36.164   3.975  13.359  1.00  0.00           H  
HETATM19124  O   HOH B4343     -46.693   8.678  11.743  1.00  0.00           O  
HETATM19125  H1  HOH B4343     -47.573   9.016  11.581  1.00  0.00           H  
HETATM19126  H2  HOH B4343     -46.793   8.102  12.501  1.00  0.00           H  
HETATM19127  O   HOH B4344     -41.698  12.294   9.707  1.00  0.00           O  
HETATM19128  H1  HOH B4344     -41.198  11.760  10.324  1.00  0.00           H  
HETATM19129  H2  HOH B4344     -41.066  12.535   9.030  1.00  0.00           H  
HETATM19130  O   HOH B4345     -32.724 -15.261   7.004  1.00  0.00           O  
HETATM19131  H1  HOH B4345     -33.088 -15.409   7.877  1.00  0.00           H  
HETATM19132  H2  HOH B4345     -31.820 -15.569   7.066  1.00  0.00           H  
HETATM19133  O   HOH B4346     -34.068 -14.008  14.042  1.00  0.00           O  
HETATM19134  H1  HOH B4346     -34.431 -14.877  13.866  1.00  0.00           H  
HETATM19135  H2  HOH B4346     -33.549 -13.804  13.264  1.00  0.00           H  
HETATM19136  O   HOH B4347     -35.538 -15.811   5.305  1.00  0.00           O  
HETATM19137  H1  HOH B4347     -34.638 -15.761   5.628  1.00  0.00           H  
HETATM19138  H2  HOH B4347     -35.663 -16.734   5.085  1.00  0.00           H  
HETATM19139  O   HOH B4348     -40.350 -16.098  13.448  1.00  0.00           O  
HETATM19140  H1  HOH B4348     -41.007 -15.957  14.130  1.00  0.00           H  
HETATM19141  H2  HOH B4348     -40.414 -17.032  13.244  1.00  0.00           H  
HETATM19142  O   HOH B4349     -38.467   4.649   8.471  1.00  0.00           O  
HETATM19143  H1  HOH B4349     -38.307   5.134   7.661  1.00  0.00           H  
HETATM19144  H2  HOH B4349     -37.607   4.584   8.886  1.00  0.00           H  
HETATM19145  O   HOH B4350     -30.116  -9.337 -13.088  1.00  0.00           O  
HETATM19146  H1  HOH B4350     -29.403  -8.983 -12.557  1.00  0.00           H  
HETATM19147  H2  HOH B4350     -30.552  -8.565 -13.450  1.00  0.00           H  
HETATM19148  O   HOH B4351     -41.324   9.046  11.600  1.00  0.00           O  
HETATM19149  H1  HOH B4351     -42.249   8.920  11.387  1.00  0.00           H  
HETATM19150  H2  HOH B4351     -40.883   9.061  10.751  1.00  0.00           H  
HETATM19151  O   HOH B4352     -34.150   3.545 -10.917  1.00  0.00           O  
HETATM19152  H1  HOH B4352     -34.235   3.402 -11.860  1.00  0.00           H  
HETATM19153  H2  HOH B4352     -33.580   2.837 -10.618  1.00  0.00           H  
HETATM19154  O   HOH B4353     -41.463  10.182   2.989  1.00  0.00           O  
HETATM19155  H1  HOH B4353     -41.774   9.911   2.125  1.00  0.00           H  
HETATM19156  H2  HOH B4353     -42.062  10.881   3.251  1.00  0.00           H  
HETATM19157  O   HOH B4354     -32.805  11.358 -11.442  1.00  0.00           O  
HETATM19158  H1  HOH B4354     -32.941  10.432 -11.642  1.00  0.00           H  
HETATM19159  H2  HOH B4354     -33.473  11.815 -11.953  1.00  0.00           H  
HETATM19160  O   HOH B4355     -39.517 -16.189 -13.520  1.00  0.00           O  
HETATM19161  H1  HOH B4355     -40.201 -16.859 -13.544  1.00  0.00           H  
HETATM19162  H2  HOH B4355     -39.930 -15.411 -13.893  1.00  0.00           H  
HETATM19163  O   HOH B4356     -40.570  11.803  -4.158  1.00  0.00           O  
HETATM19164  H1  HOH B4356     -39.991  11.481  -3.468  1.00  0.00           H  
HETATM19165  H2  HOH B4356     -41.092  12.484  -3.734  1.00  0.00           H  
HETATM19166  O   HOH B4357     -35.770  -0.504  -0.830  1.00  0.00           O  
HETATM19167  H1  HOH B4357     -36.138  -1.384  -0.758  1.00  0.00           H  
HETATM19168  H2  HOH B4357     -36.409  -0.019  -1.353  1.00  0.00           H  
HETATM19169  O   HOH B4358     -40.180  11.222  13.102  1.00  0.00           O  
HETATM19170  H1  HOH B4358     -40.506  10.638  12.417  1.00  0.00           H  
HETATM19171  H2  HOH B4358     -40.582  10.895  13.907  1.00  0.00           H  
HETATM19172  O   HOH B4359     -35.481  -2.130  11.664  1.00  0.00           O  
HETATM19173  H1  HOH B4359     -35.603  -3.079  11.641  1.00  0.00           H  
HETATM19174  H2  HOH B4359     -35.400  -1.877  10.744  1.00  0.00           H  
HETATM19175  O   HOH B4360     -43.101 -17.189   6.202  1.00  0.00           O  
HETATM19176  H1  HOH B4360     -43.451 -16.562   6.835  1.00  0.00           H  
HETATM19177  H2  HOH B4360     -43.239 -18.044   6.611  1.00  0.00           H  
HETATM19178  O   HOH B4361     -33.932  -9.569  -9.340  1.00  0.00           O  
HETATM19179  H1  HOH B4361     -33.240  -9.690  -9.990  1.00  0.00           H  
HETATM19180  H2  HOH B4361     -34.203 -10.458  -9.111  1.00  0.00           H  
HETATM19181  O   HOH B4362     -36.360 -11.019  -6.818  1.00  0.00           O  
HETATM19182  H1  HOH B4362     -35.539 -11.446  -7.061  1.00  0.00           H  
HETATM19183  H2  HOH B4362     -37.026 -11.463  -7.343  1.00  0.00           H  
HETATM19184  O   HOH B4363     -37.829 -11.154  15.271  1.00  0.00           O  
HETATM19185  H1  HOH B4363     -37.482 -10.476  15.850  1.00  0.00           H  
HETATM19186  H2  HOH B4363     -38.449 -10.693  14.705  1.00  0.00           H  
HETATM19187  O   HOH B4364     -48.542 -10.637   2.888  1.00  0.00           O  
HETATM19188  H1  HOH B4364     -47.824 -10.033   3.077  1.00  0.00           H  
HETATM19189  H2  HOH B4364     -48.885 -10.344   2.044  1.00  0.00           H  
HETATM19190  O   HOH B4365     -32.733 -10.348 -14.035  1.00  0.00           O  
HETATM19191  H1  HOH B4365     -33.400 -10.513 -13.368  1.00  0.00           H  
HETATM19192  H2  HOH B4365     -32.146  -9.708 -13.634  1.00  0.00           H  
HETATM19193  O   HOH B4366     -48.140   5.526  -1.437  1.00  0.00           O  
HETATM19194  H1  HOH B4366     -48.390   4.618  -1.607  1.00  0.00           H  
HETATM19195  H2  HOH B4366     -47.243   5.471  -1.108  1.00  0.00           H  
HETATM19196  O   HOH B4367     -33.805  -6.106   5.800  1.00  0.00           O  
HETATM19197  H1  HOH B4367     -34.482  -5.633   5.316  1.00  0.00           H  
HETATM19198  H2  HOH B4367     -33.225  -5.420   6.133  1.00  0.00           H  
HETATM19199  O   HOH B4368     -31.895 -10.359 -10.809  1.00  0.00           O  
HETATM19200  H1  HOH B4368     -31.406  -9.850 -11.456  1.00  0.00           H  
HETATM19201  H2  HOH B4368     -31.818 -11.265 -11.109  1.00  0.00           H  
HETATM19202  O   HOH B4369     -42.987 -13.449   3.267  1.00  0.00           O  
HETATM19203  H1  HOH B4369     -42.473 -13.950   3.899  1.00  0.00           H  
HETATM19204  H2  HOH B4369     -43.493 -14.109   2.792  1.00  0.00           H  
HETATM19205  O   HOH B4370     -38.095 -10.230   6.219  1.00  0.00           O  
HETATM19206  H1  HOH B4370     -37.255 -10.572   5.911  1.00  0.00           H  
HETATM19207  H2  HOH B4370     -37.974 -10.110   7.161  1.00  0.00           H  
HETATM19208  O   HOH B4371     -43.172  -8.440  -1.349  1.00  0.00           O  
HETATM19209  H1  HOH B4371     -44.058  -8.521  -0.997  1.00  0.00           H  
HETATM19210  H2  HOH B4371     -43.196  -7.642  -1.878  1.00  0.00           H  
HETATM19211  O   HOH B4372     -19.070 -16.665 -11.319  1.00  0.00           O  
HETATM19212  H1  HOH B4372     -18.407 -16.602 -12.006  1.00  0.00           H  
HETATM19213  H2  HOH B4372     -19.460 -17.531 -11.441  1.00  0.00           H  
HETATM19214  O   HOH B4373     -47.360   8.017  -3.606  1.00  0.00           O  
HETATM19215  H1  HOH B4373     -46.719   7.434  -4.013  1.00  0.00           H  
HETATM19216  H2  HOH B4373     -48.162   7.497  -3.558  1.00  0.00           H  
HETATM19217  O   HOH B4374     -48.044 -13.928 -12.589  1.00  0.00           O  
HETATM19218  H1  HOH B4374     -47.699 -13.423 -13.325  1.00  0.00           H  
HETATM19219  H2  HOH B4374     -48.983 -13.995 -12.763  1.00  0.00           H  
HETATM19220  O   HOH B4375     -30.586 -10.358  12.524  1.00  0.00           O  
HETATM19221  H1  HOH B4375     -31.277 -10.804  13.013  1.00  0.00           H  
HETATM19222  H2  HOH B4375     -30.503 -10.860  11.713  1.00  0.00           H  
HETATM19223  O   HOH B4376     -46.907  -2.802  -9.041  1.00  0.00           O  
HETATM19224  H1  HOH B4376     -47.529  -2.852  -9.768  1.00  0.00           H  
HETATM19225  H2  HOH B4376     -46.841  -3.701  -8.720  1.00  0.00           H  
HETATM19226  O   HOH B4377     -28.707  -9.582  14.539  1.00  0.00           O  
HETATM19227  H1  HOH B4377     -29.147  -9.847  13.731  1.00  0.00           H  
HETATM19228  H2  HOH B4377     -29.329  -9.796  15.233  1.00  0.00           H  
HETATM19229  O   HOH B4378     -24.419 -12.935  14.580  1.00  0.00           O  
HETATM19230  H1  HOH B4378     -24.683 -12.343  13.876  1.00  0.00           H  
HETATM19231  H2  HOH B4378     -25.168 -12.947  15.177  1.00  0.00           H  
HETATM19232  O   HOH B4379     -48.429  -5.532  -3.089  1.00  0.00           O  
HETATM19233  H1  HOH B4379     -48.162  -5.760  -2.199  1.00  0.00           H  
HETATM19234  H2  HOH B4379     -47.703  -5.012  -3.432  1.00  0.00           H  
HETATM19235  O   HOH B4380     -30.260   8.382  -8.652  1.00  0.00           O  
HETATM19236  H1  HOH B4380     -29.737   7.635  -8.944  1.00  0.00           H  
HETATM19237  H2  HOH B4380     -31.006   8.401  -9.251  1.00  0.00           H  
HETATM19238  O   HOH B4381     -43.810   8.448  -9.447  1.00  0.00           O  
HETATM19239  H1  HOH B4381     -44.250   9.272  -9.235  1.00  0.00           H  
HETATM19240  H2  HOH B4381     -44.523   7.830  -9.607  1.00  0.00           H  
HETATM19241  O   HOH B4382     -48.572 -11.030  -7.406  1.00  0.00           O  
HETATM19242  H1  HOH B4382     -49.150 -11.471  -8.030  1.00  0.00           H  
HETATM19243  H2  HOH B4382     -47.894 -10.628  -7.950  1.00  0.00           H  
HETATM19244  O   HOH B4383     -43.192 -15.726  -0.594  1.00  0.00           O  
HETATM19245  H1  HOH B4383     -42.250 -15.819  -0.741  1.00  0.00           H  
HETATM19246  H2  HOH B4383     -43.483 -15.120  -1.275  1.00  0.00           H  
HETATM19247  O   HOH B4384     -36.562 -13.576 -14.386  1.00  0.00           O  
HETATM19248  H1  HOH B4384     -37.154 -12.853 -14.593  1.00  0.00           H  
HETATM19249  H2  HOH B4384     -35.887 -13.535 -15.064  1.00  0.00           H  
HETATM19250  O   HOH B4385     -40.053 -12.966   4.733  1.00  0.00           O  
HETATM19251  H1  HOH B4385     -39.446 -13.269   5.409  1.00  0.00           H  
HETATM19252  H2  HOH B4385     -40.788 -13.578   4.780  1.00  0.00           H  
HETATM19253  O   HOH B4386     -31.557  -7.588  15.400  1.00  0.00           O  
HETATM19254  H1  HOH B4386     -31.670  -6.651  15.555  1.00  0.00           H  
HETATM19255  H2  HOH B4386     -31.243  -7.646  14.497  1.00  0.00           H  
HETATM19256  O   HOH B4387     -44.418   1.896   0.867  1.00  0.00           O  
HETATM19257  H1  HOH B4387     -45.328   2.094   0.646  1.00  0.00           H  
HETATM19258  H2  HOH B4387     -44.366   2.028   1.813  1.00  0.00           H  
HETATM19259  O   HOH B4388     -45.907 -13.275   7.176  1.00  0.00           O  
HETATM19260  H1  HOH B4388     -46.297 -13.778   6.461  1.00  0.00           H  
HETATM19261  H2  HOH B4388     -45.603 -12.467   6.761  1.00  0.00           H  
HETATM19262  O   HOH B4389     -36.463  -9.909  -2.473  1.00  0.00           O  
HETATM19263  H1  HOH B4389     -35.523  -9.934  -2.652  1.00  0.00           H  
HETATM19264  H2  HOH B4389     -36.636 -10.715  -1.987  1.00  0.00           H  
HETATM19265  O   HOH B4390     -45.966  -8.438  -6.061  1.00  0.00           O  
HETATM19266  H1  HOH B4390     -45.543  -8.236  -5.226  1.00  0.00           H  
HETATM19267  H2  HOH B4390     -46.832  -8.037  -5.994  1.00  0.00           H  
HETATM19268  O   HOH B4391     -46.636  -9.113   3.732  1.00  0.00           O  
HETATM19269  H1  HOH B4391     -45.785  -8.709   3.900  1.00  0.00           H  
HETATM19270  H2  HOH B4391     -47.194  -8.803   4.445  1.00  0.00           H  
HETATM19271  O   HOH B4392     -42.537 -13.860 -11.360  1.00  0.00           O  
HETATM19272  H1  HOH B4392     -42.890 -12.996 -11.146  1.00  0.00           H  
HETATM19273  H2  HOH B4392     -43.227 -14.279 -11.875  1.00  0.00           H  
HETATM19274  O   HOH B4393     -31.755  12.297  -4.075  1.00  0.00           O  
HETATM19275  H1  HOH B4393     -32.282  11.711  -3.532  1.00  0.00           H  
HETATM19276  H2  HOH B4393     -32.324  12.520  -4.811  1.00  0.00           H  
HETATM19277  O   HOH B4394     -42.716  -7.084  -9.331  1.00  0.00           O  
HETATM19278  H1  HOH B4394     -42.967  -6.528  -8.593  1.00  0.00           H  
HETATM19279  H2  HOH B4394     -42.730  -6.499 -10.088  1.00  0.00           H  
HETATM19280  O   HOH B4395     -32.651  -1.420 -14.020  1.00  0.00           O  
HETATM19281  H1  HOH B4395     -33.533  -1.758 -13.867  1.00  0.00           H  
HETATM19282  H2  HOH B4395     -32.212  -2.112 -14.515  1.00  0.00           H  
HETATM19283  O   HOH B4396     -24.172  -9.132 -14.529  1.00  0.00           O  
HETATM19284  H1  HOH B4396     -23.603  -8.532 -15.011  1.00  0.00           H  
HETATM19285  H2  HOH B4396     -23.653  -9.396 -13.769  1.00  0.00           H  
HETATM19286  O   HOH B4397     -44.504  -0.131   6.209  1.00  0.00           O  
HETATM19287  H1  HOH B4397     -45.045   0.265   5.526  1.00  0.00           H  
HETATM19288  H2  HOH B4397     -43.818   0.516   6.377  1.00  0.00           H  
HETATM19289  O   HOH B4398     -33.532 -14.255  -2.722  1.00  0.00           O  
HETATM19290  H1  HOH B4398     -32.672 -14.663  -2.825  1.00  0.00           H  
HETATM19291  H2  HOH B4398     -34.026 -14.869  -2.178  1.00  0.00           H  
HETATM19292  O   HOH B4399     -47.348 -10.554  -0.532  1.00  0.00           O  
HETATM19293  H1  HOH B4399     -48.236 -10.627  -0.185  1.00  0.00           H  
HETATM19294  H2  HOH B4399     -47.055  -9.684  -0.262  1.00  0.00           H  
HETATM19295  O   HOH B4400     -47.399   0.967  -6.536  1.00  0.00           O  
HETATM19296  H1  HOH B4400     -46.816   1.095  -5.787  1.00  0.00           H  
HETATM19297  H2  HOH B4400     -48.189   0.577  -6.162  1.00  0.00           H  
HETATM19298  O   HOH B4401     -37.752   0.678   5.869  1.00  0.00           O  
HETATM19299  H1  HOH B4401     -37.086   0.512   5.202  1.00  0.00           H  
HETATM19300  H2  HOH B4401     -37.910  -0.177   6.269  1.00  0.00           H  
HETATM19301  O   HOH B4402     -43.434  -2.846   1.683  1.00  0.00           O  
HETATM19302  H1  HOH B4402     -42.762  -2.928   2.359  1.00  0.00           H  
HETATM19303  H2  HOH B4402     -44.183  -2.457   2.134  1.00  0.00           H  
HETATM19304  O   HOH B4403     -44.197  -6.495 -13.647  1.00  0.00           O  
HETATM19305  H1  HOH B4403     -44.903  -5.922 -13.348  1.00  0.00           H  
HETATM19306  H2  HOH B4403     -43.479  -6.331 -13.035  1.00  0.00           H  
HETATM19307  O   HOH B4404     -24.464  -8.394   9.681  1.00  0.00           O  
HETATM19308  H1  HOH B4404     -25.140  -8.935   9.274  1.00  0.00           H  
HETATM19309  H2  HOH B4404     -23.682  -8.946   9.681  1.00  0.00           H  
HETATM19310  O   HOH B4405     -31.817   1.056 -13.014  1.00  0.00           O  
HETATM19311  H1  HOH B4405     -31.881   0.165 -13.358  1.00  0.00           H  
HETATM19312  H2  HOH B4405     -31.190   1.491 -13.591  1.00  0.00           H  
HETATM19313  O   HOH B4406     -40.089   1.560 -10.001  1.00  0.00           O  
HETATM19314  H1  HOH B4406     -40.158   0.630  -9.785  1.00  0.00           H  
HETATM19315  H2  HOH B4406     -40.729   1.692 -10.700  1.00  0.00           H  
HETATM19316  O   HOH B4407     -47.688  -5.167 -11.182  1.00  0.00           O  
HETATM19317  H1  HOH B4407     -47.836  -4.505 -11.857  1.00  0.00           H  
HETATM19318  H2  HOH B4407     -48.358  -5.831 -11.346  1.00  0.00           H  
HETATM19319  O   HOH B4408     -30.206 -15.598 -10.188  1.00  0.00           O  
HETATM19320  H1  HOH B4408     -30.431 -16.333  -9.618  1.00  0.00           H  
HETATM19321  H2  HOH B4408     -29.250 -15.558 -10.161  1.00  0.00           H  
HETATM19322  O   HOH B4409     -47.624  -5.581  -8.229  1.00  0.00           O  
HETATM19323  H1  HOH B4409     -47.797  -5.796  -9.146  1.00  0.00           H  
HETATM19324  H2  HOH B4409     -47.765  -6.403  -7.759  1.00  0.00           H  
HETATM19325  O   HOH B4410     -25.515 -11.320 -12.409  1.00  0.00           O  
HETATM19326  H1  HOH B4410     -25.485 -10.402 -12.140  1.00  0.00           H  
HETATM19327  H2  HOH B4410     -26.026 -11.317 -13.218  1.00  0.00           H  
HETATM19328  O   HOH B4411     -29.173  11.653 -13.826  1.00  0.00           O  
HETATM19329  H1  HOH B4411     -28.216  11.645 -13.832  1.00  0.00           H  
HETATM19330  H2  HOH B4411     -29.413  11.133 -13.059  1.00  0.00           H  
HETATM19331  O   HOH B4412     -40.680 -16.436  -7.634  1.00  0.00           O  
HETATM19332  H1  HOH B4412     -40.217 -15.961  -6.944  1.00  0.00           H  
HETATM19333  H2  HOH B4412     -40.991 -15.753  -8.228  1.00  0.00           H  
HETATM19334  O   HOH B4413     -34.897 -16.557  14.099  1.00  0.00           O  
HETATM19335  H1  HOH B4413     -35.794 -16.690  14.404  1.00  0.00           H  
HETATM19336  H2  HOH B4413     -34.358 -16.673  14.882  1.00  0.00           H  
HETATM19337  O   HOH B4414     -46.000  -0.980  12.910  1.00  0.00           O  
HETATM19338  H1  HOH B4414     -46.234  -1.323  12.048  1.00  0.00           H  
HETATM19339  H2  HOH B4414     -45.068  -1.180  13.003  1.00  0.00           H  
HETATM19340  O   HOH B4415     -47.627  -3.442  12.101  1.00  0.00           O  
HETATM19341  H1  HOH B4415     -47.325  -3.355  13.005  1.00  0.00           H  
HETATM19342  H2  HOH B4415     -46.859  -3.750  11.620  1.00  0.00           H  
HETATM19343  O   HOH B4416     -24.490 -15.630  13.420  1.00  0.00           O  
HETATM19344  H1  HOH B4416     -23.822 -15.935  12.806  1.00  0.00           H  
HETATM19345  H2  HOH B4416     -24.197 -14.756  13.678  1.00  0.00           H  
HETATM19346  O   HOH B4417     -47.920 -12.884  11.885  1.00  0.00           O  
HETATM19347  H1  HOH B4417     -47.781 -13.030  10.950  1.00  0.00           H  
HETATM19348  H2  HOH B4417     -47.726 -11.956  12.015  1.00  0.00           H  
HETATM19349  O   HOH B4418     -45.686  -7.109   8.225  1.00  0.00           O  
HETATM19350  H1  HOH B4418     -46.277  -6.541   7.730  1.00  0.00           H  
HETATM19351  H2  HOH B4418     -45.103  -6.505   8.685  1.00  0.00           H  
HETATM19352  O   HOH B4419     -45.954 -10.293   8.635  1.00  0.00           O  
HETATM19353  H1  HOH B4419     -45.687  -9.481   8.203  1.00  0.00           H  
HETATM19354  H2  HOH B4419     -46.499 -10.741   7.987  1.00  0.00           H  
HETATM19355  O   HOH B4420     -26.170   7.106 -13.876  1.00  0.00           O  
HETATM19356  H1  HOH B4420     -26.946   7.034 -13.320  1.00  0.00           H  
HETATM19357  H2  HOH B4420     -26.097   6.250 -14.298  1.00  0.00           H  
HETATM19358  O   HOH B4421     -45.368   1.333  10.096  1.00  0.00           O  
HETATM19359  H1  HOH B4421     -45.993   0.609  10.120  1.00  0.00           H  
HETATM19360  H2  HOH B4421     -44.520   0.926  10.273  1.00  0.00           H  
HETATM19361  O   HOH B4422     -43.420  -2.120  14.036  1.00  0.00           O  
HETATM19362  H1  HOH B4422     -43.353  -2.719  13.293  1.00  0.00           H  
HETATM19363  H2  HOH B4422     -42.512  -1.948  14.287  1.00  0.00           H  
HETATM19364  O   HOH B4423     -46.889 -12.617 -10.468  1.00  0.00           O  
HETATM19365  H1  HOH B4423     -47.210 -13.034 -11.268  1.00  0.00           H  
HETATM19366  H2  HOH B4423     -47.517 -12.876  -9.794  1.00  0.00           H  
HETATM19367  O   HOH B4424     -42.441   4.166  10.684  1.00  0.00           O  
HETATM19368  H1  HOH B4424     -41.980   4.944  10.371  1.00  0.00           H  
HETATM19369  H2  HOH B4424     -41.802   3.458  10.598  1.00  0.00           H  
HETATM19370  O   HOH B4425     -20.714 -14.426 -13.906  1.00  0.00           O  
HETATM19371  H1  HOH B4425     -21.464 -14.999 -13.745  1.00  0.00           H  
HETATM19372  H2  HOH B4425     -21.032 -13.549 -13.695  1.00  0.00           H  
HETATM19373  O   HOH B4426     -31.014 -11.420   7.170  1.00  0.00           O  
HETATM19374  H1  HOH B4426     -30.676 -12.314   7.220  1.00  0.00           H  
HETATM19375  H2  HOH B4426     -30.363 -10.945   6.653  1.00  0.00           H  
HETATM19376  O   HOH B4427     -29.970 -13.572  13.004  1.00  0.00           O  
HETATM19377  H1  HOH B4427     -29.157 -14.070  12.919  1.00  0.00           H  
HETATM19378  H2  HOH B4427     -30.017 -13.345  13.933  1.00  0.00           H  
HETATM19379  O   HOH B4428     -30.723  -9.740   9.427  1.00  0.00           O  
HETATM19380  H1  HOH B4428     -30.845 -10.689   9.397  1.00  0.00           H  
HETATM19381  H2  HOH B4428     -31.587  -9.394   9.653  1.00  0.00           H  
HETATM19382  O   HOH B4429     -46.086 -13.574  14.299  1.00  0.00           O  
HETATM19383  H1  HOH B4429     -46.263 -12.635  14.342  1.00  0.00           H  
HETATM19384  H2  HOH B4429     -46.598 -13.882  13.551  1.00  0.00           H  
HETATM19385  O   HOH B4430     -38.713  -5.559   2.484  1.00  0.00           O  
HETATM19386  H1  HOH B4430     -38.402  -6.141   3.177  1.00  0.00           H  
HETATM19387  H2  HOH B4430     -38.480  -6.009   1.671  1.00  0.00           H  
HETATM19388  O   HOH B4431     -46.349  -1.403  10.017  1.00  0.00           O  
HETATM19389  H1  HOH B4431     -47.110  -1.896   9.712  1.00  0.00           H  
HETATM19390  H2  HOH B4431     -45.596  -1.913   9.718  1.00  0.00           H  
HETATM19391  O   HOH B4432     -28.600  -8.161   8.714  1.00  0.00           O  
HETATM19392  H1  HOH B4432     -27.802  -8.689   8.761  1.00  0.00           H  
HETATM19393  H2  HOH B4432     -29.299  -8.760   8.978  1.00  0.00           H  
HETATM19394  O   HOH B4433     -48.482 -10.191  10.341  1.00  0.00           O  
HETATM19395  H1  HOH B4433     -47.602 -10.057   9.987  1.00  0.00           H  
HETATM19396  H2  HOH B4433     -48.925  -9.353  10.206  1.00  0.00           H  
HETATM19397  O   HOH B4434     -43.325  -5.809  -7.147  1.00  0.00           O  
HETATM19398  H1  HOH B4434     -43.758  -6.442  -6.573  1.00  0.00           H  
HETATM19399  H2  HOH B4434     -43.028  -5.116  -6.558  1.00  0.00           H  
HETATM19400  O   HOH B4435     -42.551 -11.326  -1.705  1.00  0.00           O  
HETATM19401  H1  HOH B4435     -41.841 -11.439  -2.337  1.00  0.00           H  
HETATM19402  H2  HOH B4435     -42.623 -10.379  -1.591  1.00  0.00           H  
HETATM19403  O   HOH B4436     -48.094  -7.599  -0.797  1.00  0.00           O  
HETATM19404  H1  HOH B4436     -48.776  -7.584  -0.125  1.00  0.00           H  
HETATM19405  H2  HOH B4436     -48.378  -8.276  -1.412  1.00  0.00           H  
HETATM19406  O   HOH B4437     -45.466  -1.456   2.747  1.00  0.00           O  
HETATM19407  H1  HOH B4437     -45.315  -0.629   3.204  1.00  0.00           H  
HETATM19408  H2  HOH B4437     -46.279  -1.317   2.261  1.00  0.00           H  
HETATM19409  O   HOH B4438     -48.729  -8.137  12.755  1.00  0.00           O  
HETATM19410  H1  HOH B4438     -48.163  -7.868  12.031  1.00  0.00           H  
HETATM19411  H2  HOH B4438     -48.150  -8.616  13.348  1.00  0.00           H  
HETATM19412  O   HOH B4439     -44.689  -3.049   5.401  1.00  0.00           O  
HETATM19413  H1  HOH B4439     -45.279  -2.319   5.586  1.00  0.00           H  
HETATM19414  H2  HOH B4439     -44.733  -3.158   4.451  1.00  0.00           H  
HETATM19415  O   HOH B4440     -31.387 -15.123  -0.432  1.00  0.00           O  
HETATM19416  H1  HOH B4440     -31.146 -15.681   0.308  1.00  0.00           H  
HETATM19417  H2  HOH B4440     -31.607 -14.280  -0.035  1.00  0.00           H  
HETATM19418  O   HOH B4441     -43.142  -3.048  11.442  1.00  0.00           O  
HETATM19419  H1  HOH B4441     -43.752  -3.683  11.065  1.00  0.00           H  
HETATM19420  H2  HOH B4441     -42.335  -3.543  11.579  1.00  0.00           H  
HETATM19421  O   HOH B4442     -42.427 -13.719   9.166  1.00  0.00           O  
HETATM19422  H1  HOH B4442     -41.571 -13.931   9.539  1.00  0.00           H  
HETATM19423  H2  HOH B4442     -42.976 -13.520   9.924  1.00  0.00           H  
HETATM19424  O   HOH B4443     -47.952  -3.241   8.830  1.00  0.00           O  
HETATM19425  H1  HOH B4443     -48.891  -3.417   8.886  1.00  0.00           H  
HETATM19426  H2  HOH B4443     -47.622  -3.894   8.213  1.00  0.00           H  
HETATM19427  O   HOH B4444     -46.549  -4.860   6.977  1.00  0.00           O  
HETATM19428  H1  HOH B4444     -45.825  -4.316   6.668  1.00  0.00           H  
HETATM19429  H2  HOH B4444     -47.284  -4.626   6.411  1.00  0.00           H  
HETATM19430  O   HOH B4445     -43.964  -9.159 -14.334  1.00  0.00           O  
HETATM19431  H1  HOH B4445     -44.053  -8.223 -14.155  1.00  0.00           H  
HETATM19432  H2  HOH B4445     -43.023  -9.325 -14.279  1.00  0.00           H  
HETATM19433  O   HOH B4446     -45.024 -12.071   0.028  1.00  0.00           O  
HETATM19434  H1  HOH B4446     -44.316 -11.618  -0.431  1.00  0.00           H  
HETATM19435  H2  HOH B4446     -45.756 -11.454   0.009  1.00  0.00           H  
HETATM19436  O   HOH B4447     -34.235  -8.770   5.796  1.00  0.00           O  
HETATM19437  H1  HOH B4447     -34.176  -7.818   5.873  1.00  0.00           H  
HETATM19438  H2  HOH B4447     -34.205  -8.937   4.854  1.00  0.00           H  
HETATM19439  O   HOH B4448     -46.169  12.083   6.627  1.00  0.00           O  
HETATM19440  H1  HOH B4448     -46.836  11.398   6.609  1.00  0.00           H  
HETATM19441  H2  HOH B4448     -46.459  12.718   5.972  1.00  0.00           H  
HETATM19442  O   HOH B4449     -46.893 -12.806   2.667  1.00  0.00           O  
HETATM19443  H1  HOH B4449     -47.335 -13.252   1.944  1.00  0.00           H  
HETATM19444  H2  HOH B4449     -47.522 -12.148   2.963  1.00  0.00           H  
HETATM19445  O   HOH B4450     -44.817 -14.226  -9.154  1.00  0.00           O  
HETATM19446  H1  HOH B4450     -43.863 -14.149  -9.121  1.00  0.00           H  
HETATM19447  H2  HOH B4450     -45.100 -13.481  -9.684  1.00  0.00           H  
HETATM19448  O   HOH B4451     -30.087   8.336 -13.978  1.00  0.00           O  
HETATM19449  H1  HOH B4451     -29.990   9.238 -13.672  1.00  0.00           H  
HETATM19450  H2  HOH B4451     -29.406   8.235 -14.644  1.00  0.00           H  
HETATM19451  O   HOH B4452     -29.049 -17.306   2.542  1.00  0.00           O  
HETATM19452  H1  HOH B4452     -28.751 -17.016   1.680  1.00  0.00           H  
HETATM19453  H2  HOH B4452     -29.923 -16.928   2.634  1.00  0.00           H  
HETATM19454  O   HOH B4453     -26.632  12.366 -10.405  1.00  0.00           O  
HETATM19455  H1  HOH B4453     -27.111  13.188 -10.309  1.00  0.00           H  
HETATM19456  H2  HOH B4453     -26.310  12.171  -9.525  1.00  0.00           H  
HETATM19457  O   HOH B4454     -32.366 -14.772  -7.659  1.00  0.00           O  
HETATM19458  H1  HOH B4454     -32.105 -15.648  -7.942  1.00  0.00           H  
HETATM19459  H2  HOH B4454     -31.546 -14.345  -7.413  1.00  0.00           H  
HETATM19460  O   HOH B4455     -28.274   6.743 -11.871  1.00  0.00           O  
HETATM19461  H1  HOH B4455     -28.998   7.232 -12.260  1.00  0.00           H  
HETATM19462  H2  HOH B4455     -28.353   6.905 -10.931  1.00  0.00           H  
HETATM19463  O   HOH B4456     -27.489 -15.254  -9.956  1.00  0.00           O  
HETATM19464  H1  HOH B4456     -27.492 -14.705  -9.171  1.00  0.00           H  
HETATM19465  H2  HOH B4456     -27.042 -14.725 -10.617  1.00  0.00           H  
HETATM19466  O   HOH B4457     -47.570   8.239  -0.724  1.00  0.00           O  
HETATM19467  H1  HOH B4457     -48.394   7.875  -0.402  1.00  0.00           H  
HETATM19468  H2  HOH B4457     -47.372   7.727  -1.508  1.00  0.00           H  
HETATM19469  O   HOH B4458     -46.669  12.323   3.947  1.00  0.00           O  
HETATM19470  H1  HOH B4458     -46.356  11.419   3.960  1.00  0.00           H  
HETATM19471  H2  HOH B4458     -47.092  12.418   3.093  1.00  0.00           H  
HETATM19472  O   HOH B4459     -47.447   1.096   5.345  1.00  0.00           O  
HETATM19473  H1  HOH B4459     -48.332   1.416   5.171  1.00  0.00           H  
HETATM19474  H2  HOH B4459     -47.568   0.181   5.600  1.00  0.00           H  
HETATM19475  O   HOH B4460     -46.523  10.969 -11.187  1.00  0.00           O  
HETATM19476  H1  HOH B4460     -46.955  11.410 -11.918  1.00  0.00           H  
HETATM19477  H2  HOH B4460     -46.136  11.679 -10.674  1.00  0.00           H  
HETATM19478  O   HOH B4461     -31.144   2.250  -7.762  1.00  0.00           O  
HETATM19479  H1  HOH B4461     -32.032   1.905  -7.668  1.00  0.00           H  
HETATM19480  H2  HOH B4461     -30.882   1.999  -8.648  1.00  0.00           H  
HETATM19481  O   HOH B4462     -28.671   6.182  -9.243  1.00  0.00           O  
HETATM19482  H1  HOH B4462     -29.144   5.350  -9.226  1.00  0.00           H  
HETATM19483  H2  HOH B4462     -27.757   5.941  -9.092  1.00  0.00           H  
HETATM19484  O   HOH B4463     -27.077   9.659 -10.761  1.00  0.00           O  
HETATM19485  H1  HOH B4463     -26.770   9.338 -11.609  1.00  0.00           H  
HETATM19486  H2  HOH B4463     -26.802  10.576 -10.738  1.00  0.00           H  
HETATM19487  O   HOH B4464     -45.867   5.877   7.009  1.00  0.00           O  
HETATM19488  H1  HOH B4464     -45.714   6.246   6.140  1.00  0.00           H  
HETATM19489  H2  HOH B4464     -46.056   6.635   7.562  1.00  0.00           H  
HETATM19490  O   HOH B4465     -45.550   9.403   0.877  1.00  0.00           O  
HETATM19491  H1  HOH B4465     -46.191   8.929   0.348  1.00  0.00           H  
HETATM19492  H2  HOH B4465     -45.487  10.264   0.464  1.00  0.00           H  
HETATM19493  O   HOH B4466     -47.395   7.014  14.281  1.00  0.00           O  
HETATM19494  H1  HOH B4466     -47.851   6.224  14.570  1.00  0.00           H  
HETATM19495  H2  HOH B4466     -46.484   6.740  14.173  1.00  0.00           H  
HETATM19496  O   HOH B4467     -23.087 -15.224 -12.421  1.00  0.00           O  
HETATM19497  H1  HOH B4467     -23.906 -14.731 -12.466  1.00  0.00           H  
HETATM19498  H2  HOH B4467     -23.324 -16.046 -11.992  1.00  0.00           H  
HETATM19499  O   HOH B4468     -36.808 -13.184   0.771  1.00  0.00           O  
HETATM19500  H1  HOH B4468     -37.545 -12.978   1.347  1.00  0.00           H  
HETATM19501  H2  HOH B4468     -36.106 -12.603   1.063  1.00  0.00           H  
HETATM19502  O   HOH B4469     -23.975  12.348 -11.430  1.00  0.00           O  
HETATM19503  H1  HOH B4469     -24.922  12.235 -11.354  1.00  0.00           H  
HETATM19504  H2  HOH B4469     -23.621  11.939 -10.640  1.00  0.00           H  
HETATM19505  O   HOH B4470     -30.501  11.969  -0.846  1.00  0.00           O  
HETATM19506  H1  HOH B4470     -29.778  12.592  -0.778  1.00  0.00           H  
HETATM19507  H2  HOH B4470     -30.082  11.138  -1.068  1.00  0.00           H  
HETATM19508  O   HOH B4471     -47.720  -1.472   6.301  1.00  0.00           O  
HETATM19509  H1  HOH B4471     -47.583  -1.718   7.216  1.00  0.00           H  
HETATM19510  H2  HOH B4471     -48.560  -1.869   6.069  1.00  0.00           H  
HETATM19511  O   HOH B4472     -41.469   6.265   2.822  1.00  0.00           O  
HETATM19512  H1  HOH B4472     -41.643   7.077   2.348  1.00  0.00           H  
HETATM19513  H2  HOH B4472     -41.120   5.669   2.159  1.00  0.00           H  
HETATM19514  O   HOH B4473     -43.790   3.240   5.639  1.00  0.00           O  
HETATM19515  H1  HOH B4473     -43.704   4.168   5.857  1.00  0.00           H  
HETATM19516  H2  HOH B4473     -43.716   2.788   6.479  1.00  0.00           H  
HETATM19517  O   HOH B4474     -33.142   6.097 -11.659  1.00  0.00           O  
HETATM19518  H1  HOH B4474     -32.659   5.915 -12.465  1.00  0.00           H  
HETATM19519  H2  HOH B4474     -33.237   5.242 -11.239  1.00  0.00           H  
HETATM19520  O   HOH B4475     -35.092  10.554   0.668  1.00  0.00           O  
HETATM19521  H1  HOH B4475     -34.156  10.485   0.855  1.00  0.00           H  
HETATM19522  H2  HOH B4475     -35.339   9.685   0.352  1.00  0.00           H  
HETATM19523  O   HOH B4476     -23.436   7.794 -12.884  1.00  0.00           O  
HETATM19524  H1  HOH B4476     -24.347   7.503 -12.868  1.00  0.00           H  
HETATM19525  H2  HOH B4476     -23.215   7.840 -13.814  1.00  0.00           H  
HETATM19526  O   HOH B4477     -32.556 -12.801   1.076  1.00  0.00           O  
HETATM19527  H1  HOH B4477     -32.522 -12.855   2.031  1.00  0.00           H  
HETATM19528  H2  HOH B4477     -33.150 -12.071   0.899  1.00  0.00           H  
HETATM19529  O   HOH B4478     -45.723  10.098  -2.428  1.00  0.00           O  
HETATM19530  H1  HOH B4478     -46.579   9.673  -2.480  1.00  0.00           H  
HETATM19531  H2  HOH B4478     -45.335   9.965  -3.292  1.00  0.00           H  
HETATM19532  O   HOH B4479     -48.432   8.507 -11.053  1.00  0.00           O  
HETATM19533  H1  HOH B4479     -48.000   7.965 -11.714  1.00  0.00           H  
HETATM19534  H2  HOH B4479     -47.759   9.128 -10.775  1.00  0.00           H  
HETATM19535  O   HOH B4480     -38.705  10.959   2.873  1.00  0.00           O  
HETATM19536  H1  HOH B4480     -38.055  10.258   2.826  1.00  0.00           H  
HETATM19537  H2  HOH B4480     -39.542  10.522   2.715  1.00  0.00           H  
HETATM19538  O   HOH B4481     -47.980   7.720   5.131  1.00  0.00           O  
HETATM19539  H1  HOH B4481     -47.052   7.503   5.218  1.00  0.00           H  
HETATM19540  H2  HOH B4481     -48.012   8.351   4.413  1.00  0.00           H  
HETATM19541  O   HOH B4482     -36.333  -0.940  14.081  1.00  0.00           O  
HETATM19542  H1  HOH B4482     -35.652  -0.268  14.111  1.00  0.00           H  
HETATM19543  H2  HOH B4482     -36.149  -1.433  13.281  1.00  0.00           H  
HETATM19544  O   HOH B4483     -47.682  12.594  -4.747  1.00  0.00           O  
HETATM19545  H1  HOH B4483     -47.184  12.033  -5.343  1.00  0.00           H  
HETATM19546  H2  HOH B4483     -48.525  12.718  -5.183  1.00  0.00           H  
HETATM19547  O   HOH B4484     -48.474 -17.086  -8.551  1.00  0.00           O  
HETATM19548  H1  HOH B4484     -48.469 -17.158  -9.506  1.00  0.00           H  
HETATM19549  H2  HOH B4484     -47.929 -17.814  -8.253  1.00  0.00           H  
HETATM19550  O   HOH B4485     -30.800 -15.867 -12.680  1.00  0.00           O  
HETATM19551  H1  HOH B4485     -30.785 -16.057 -11.742  1.00  0.00           H  
HETATM19552  H2  HOH B4485     -30.607 -16.707 -13.098  1.00  0.00           H  
HETATM19553  O   HOH B4486     -40.757 -12.711  14.136  1.00  0.00           O  
HETATM19554  H1  HOH B4486     -40.382 -12.626  15.012  1.00  0.00           H  
HETATM19555  H2  HOH B4486     -41.240 -13.537  14.160  1.00  0.00           H  
HETATM19556  O   HOH B4487     -48.052   5.668  -6.309  1.00  0.00           O  
HETATM19557  H1  HOH B4487     -48.417   6.073  -7.095  1.00  0.00           H  
HETATM19558  H2  HOH B4487     -48.746   5.746  -5.654  1.00  0.00           H  
HETATM19559  O   HOH B4488     -26.604  10.182 -13.677  1.00  0.00           O  
HETATM19560  H1  HOH B4488     -25.679  10.247 -13.914  1.00  0.00           H  
HETATM19561  H2  HOH B4488     -26.875   9.324 -14.004  1.00  0.00           H  
HETATM19562  O   HOH B4489     -30.990   3.380 -11.471  1.00  0.00           O  
HETATM19563  H1  HOH B4489     -31.188   2.529 -11.863  1.00  0.00           H  
HETATM19564  H2  HOH B4489     -30.830   3.956 -12.218  1.00  0.00           H  
HETATM19565  O   HOH B4490     -33.989   6.945  14.173  1.00  0.00           O  
HETATM19566  H1  HOH B4490     -34.847   7.368  14.194  1.00  0.00           H  
HETATM19567  H2  HOH B4490     -33.514   7.399  13.477  1.00  0.00           H  
HETATM19568  O   HOH B4491     -47.119   3.148  11.426  1.00  0.00           O  
HETATM19569  H1  HOH B4491     -46.612   2.519  10.912  1.00  0.00           H  
HETATM19570  H2  HOH B4491     -47.725   3.539  10.796  1.00  0.00           H  
HETATM19571  O   HOH B4492     -45.760   8.347   8.454  1.00  0.00           O  
HETATM19572  H1  HOH B4492     -44.834   8.132   8.339  1.00  0.00           H  
HETATM19573  H2  HOH B4492     -45.755   9.203   8.883  1.00  0.00           H  
HETATM19574  O   HOH B4493     -44.807 -14.725 -13.159  1.00  0.00           O  
HETATM19575  H1  HOH B4493     -45.444 -14.267 -13.708  1.00  0.00           H  
HETATM19576  H2  HOH B4493     -45.334 -15.311 -12.617  1.00  0.00           H  
HETATM19577  O   HOH B4494     -31.767 -16.155  12.395  1.00  0.00           O  
HETATM19578  H1  HOH B4494     -31.127 -16.770  12.755  1.00  0.00           H  
HETATM19579  H2  HOH B4494     -31.480 -15.298  12.710  1.00  0.00           H  
HETATM19580  O   HOH B4495     -45.430  12.333   9.170  1.00  0.00           O  
HETATM19581  H1  HOH B4495     -45.708  12.135   8.276  1.00  0.00           H  
HETATM19582  H2  HOH B4495     -44.994  13.183   9.104  1.00  0.00           H  
HETATM19583  O   HOH B4496     -45.899   3.796 -14.160  1.00  0.00           O  
HETATM19584  H1  HOH B4496     -46.740   4.254 -14.151  1.00  0.00           H  
HETATM19585  H2  HOH B4496     -45.713   3.656 -15.089  1.00  0.00           H  
HETATM19586  O   HOH B4497     -43.564   2.895   8.623  1.00  0.00           O  
HETATM19587  H1  HOH B4497     -43.170   3.441   9.303  1.00  0.00           H  
HETATM19588  H2  HOH B4497     -44.370   2.563   9.019  1.00  0.00           H  
HETATM19589  O   HOH B4498     -26.287 -16.762 -14.675  1.00  0.00           O  
HETATM19590  H1  HOH B4498     -25.754 -17.039 -13.930  1.00  0.00           H  
HETATM19591  H2  HOH B4498     -25.651 -16.548 -15.358  1.00  0.00           H  
HETATM19592  O   HOH B4499     -46.539 -14.923   4.945  1.00  0.00           O  
HETATM19593  H1  HOH B4499     -46.567 -14.264   4.251  1.00  0.00           H  
HETATM19594  H2  HOH B4499     -47.211 -15.559   4.700  1.00  0.00           H  
HETATM19595  O   HOH B4500     -47.734 -11.148 -13.790  1.00  0.00           O  
HETATM19596  H1  HOH B4500     -47.405 -10.694 -14.566  1.00  0.00           H  
HETATM19597  H2  HOH B4500     -46.990 -11.167 -13.189  1.00  0.00           H  
HETATM19598  O   HOH B4501     -44.040   8.497  11.279  1.00  0.00           O  
HETATM19599  H1  HOH B4501     -44.975   8.663  11.396  1.00  0.00           H  
HETATM19600  H2  HOH B4501     -43.902   7.626  11.653  1.00  0.00           H  
HETATM19601  O   HOH B4502     -38.602   8.868   7.274  1.00  0.00           O  
HETATM19602  H1  HOH B4502     -37.775   8.397   7.379  1.00  0.00           H  
HETATM19603  H2  HOH B4502     -38.342   9.780   7.138  1.00  0.00           H  
HETATM19604  O   HOH B4503     -35.489  11.882   3.409  1.00  0.00           O  
HETATM19605  H1  HOH B4503     -35.182  11.293   2.720  1.00  0.00           H  
HETATM19606  H2  HOH B4503     -36.258  12.310   3.033  1.00  0.00           H  
HETATM19607  O   HOH B4504     -44.482  -3.690  29.066  1.00  0.00           O  
HETATM19608  H1  HOH B4504     -44.582  -2.941  29.653  1.00  0.00           H  
HETATM19609  H2  HOH B4504     -43.937  -4.307  29.554  1.00  0.00           H  
HETATM19610  O   HOH B4505     -29.201  -0.361  18.767  1.00  0.00           O  
HETATM19611  H1  HOH B4505     -29.296  -1.239  19.137  1.00  0.00           H  
HETATM19612  H2  HOH B4505     -29.966  -0.256  18.202  1.00  0.00           H  
HETATM19613  O   HOH B4506     -27.315 -12.102  45.236  1.00  0.00           O  
HETATM19614  H1  HOH B4506     -28.062 -12.411  45.749  1.00  0.00           H  
HETATM19615  H2  HOH B4506     -27.683 -11.439  44.652  1.00  0.00           H  
HETATM19616  O   HOH B4507     -41.639   9.909  19.438  1.00  0.00           O  
HETATM19617  H1  HOH B4507     -42.344   9.352  19.768  1.00  0.00           H  
HETATM19618  H2  HOH B4507     -41.614  10.648  20.046  1.00  0.00           H  
HETATM19619  O   HOH B4508     -27.478 -16.216  37.040  1.00  0.00           O  
HETATM19620  H1  HOH B4508     -27.638 -17.065  36.628  1.00  0.00           H  
HETATM19621  H2  HOH B4508     -26.968 -15.727  36.394  1.00  0.00           H  
HETATM19622  O   HOH B4509     -41.892   1.345  36.775  1.00  0.00           O  
HETATM19623  H1  HOH B4509     -42.219   2.000  37.393  1.00  0.00           H  
HETATM19624  H2  HOH B4509     -40.950   1.508  36.730  1.00  0.00           H  
HETATM19625  O   HOH B4510     -36.718  -5.397  27.386  1.00  0.00           O  
HETATM19626  H1  HOH B4510     -37.313  -6.120  27.585  1.00  0.00           H  
HETATM19627  H2  HOH B4510     -35.846  -5.789  27.414  1.00  0.00           H  
HETATM19628  O   HOH B4511     -42.724 -10.396  24.006  1.00  0.00           O  
HETATM19629  H1  HOH B4511     -43.189 -11.193  23.753  1.00  0.00           H  
HETATM19630  H2  HOH B4511     -42.700  -9.869  23.207  1.00  0.00           H  
HETATM19631  O   HOH B4512     -33.498   0.463  30.910  1.00  0.00           O  
HETATM19632  H1  HOH B4512     -34.309   0.281  30.435  1.00  0.00           H  
HETATM19633  H2  HOH B4512     -32.813   0.407  30.243  1.00  0.00           H  
HETATM19634  O   HOH B4513     -47.967  -3.292  23.841  1.00  0.00           O  
HETATM19635  H1  HOH B4513     -48.790  -2.972  23.469  1.00  0.00           H  
HETATM19636  H2  HOH B4513     -47.694  -3.993  23.250  1.00  0.00           H  
HETATM19637  O   HOH B4514     -29.747   1.248  24.589  1.00  0.00           O  
HETATM19638  H1  HOH B4514     -30.134   0.807  25.346  1.00  0.00           H  
HETATM19639  H2  HOH B4514     -30.454   1.791  24.241  1.00  0.00           H  
HETATM19640  O   HOH B4515     -39.539  -8.683  33.131  1.00  0.00           O  
HETATM19641  H1  HOH B4515     -40.145  -9.116  33.733  1.00  0.00           H  
HETATM19642  H2  HOH B4515     -39.209  -9.389  32.575  1.00  0.00           H  
HETATM19643  O   HOH B4516     -37.377  -6.017  21.009  1.00  0.00           O  
HETATM19644  H1  HOH B4516     -37.961  -5.567  21.619  1.00  0.00           H  
HETATM19645  H2  HOH B4516     -36.924  -6.668  21.545  1.00  0.00           H  
HETATM19646  O   HOH B4517     -31.136  -2.138  33.213  1.00  0.00           O  
HETATM19647  H1  HOH B4517     -30.655  -2.221  34.037  1.00  0.00           H  
HETATM19648  H2  HOH B4517     -30.471  -2.257  32.535  1.00  0.00           H  
HETATM19649  O   HOH B4518     -42.988  -3.679  24.255  1.00  0.00           O  
HETATM19650  H1  HOH B4518     -42.838  -3.648  25.200  1.00  0.00           H  
HETATM19651  H2  HOH B4518     -43.849  -3.279  24.135  1.00  0.00           H  
HETATM19652  O   HOH B4519     -19.295   1.595  30.507  1.00  0.00           O  
HETATM19653  H1  HOH B4519     -18.955   2.168  31.195  1.00  0.00           H  
HETATM19654  H2  HOH B4519     -18.705   1.733  29.766  1.00  0.00           H  
HETATM19655  O   HOH B4520     -46.070 -10.202  44.152  1.00  0.00           O  
HETATM19656  H1  HOH B4520     -45.329  -9.790  44.598  1.00  0.00           H  
HETATM19657  H2  HOH B4520     -45.740 -10.405  43.277  1.00  0.00           H  
HETATM19658  O   HOH B4521     -35.672   8.187  29.503  1.00  0.00           O  
HETATM19659  H1  HOH B4521     -34.739   7.995  29.414  1.00  0.00           H  
HETATM19660  H2  HOH B4521     -36.079   7.756  28.752  1.00  0.00           H  
HETATM19661  O   HOH B4522     -30.240   3.994  15.986  1.00  0.00           O  
HETATM19662  H1  HOH B4522     -30.894   4.684  15.872  1.00  0.00           H  
HETATM19663  H2  HOH B4522     -30.324   3.452  15.202  1.00  0.00           H  
HETATM19664  O   HOH B4523     -37.918  -1.381  21.970  1.00  0.00           O  
HETATM19665  H1  HOH B4523     -37.469  -0.540  22.054  1.00  0.00           H  
HETATM19666  H2  HOH B4523     -38.726  -1.272  22.472  1.00  0.00           H  
HETATM19667  O   HOH B4524     -30.171 -12.508  40.351  1.00  0.00           O  
HETATM19668  H1  HOH B4524     -30.488 -12.851  41.186  1.00  0.00           H  
HETATM19669  H2  HOH B4524     -30.231 -13.249  39.748  1.00  0.00           H  
HETATM19670  O   HOH B4525     -19.803  -7.426  31.078  1.00  0.00           O  
HETATM19671  H1  HOH B4525     -20.742  -7.365  30.904  1.00  0.00           H  
HETATM19672  H2  HOH B4525     -19.746  -7.769  31.970  1.00  0.00           H  
HETATM19673  O   HOH B4526     -46.214   3.405  19.151  1.00  0.00           O  
HETATM19674  H1  HOH B4526     -45.421   3.941  19.152  1.00  0.00           H  
HETATM19675  H2  HOH B4526     -45.930   2.555  19.487  1.00  0.00           H  
HETATM19676  O   HOH B4527     -30.625  -2.909  25.970  1.00  0.00           O  
HETATM19677  H1  HOH B4527     -31.351  -3.001  25.353  1.00  0.00           H  
HETATM19678  H2  HOH B4527     -30.899  -3.409  26.739  1.00  0.00           H  
HETATM19679  O   HOH B4528     -31.670   4.663  28.672  1.00  0.00           O  
HETATM19680  H1  HOH B4528     -31.325   5.539  28.503  1.00  0.00           H  
HETATM19681  H2  HOH B4528     -30.940   4.075  28.478  1.00  0.00           H  
HETATM19682  O   HOH B4529     -44.171  11.421  41.539  1.00  0.00           O  
HETATM19683  H1  HOH B4529     -43.705  10.744  41.048  1.00  0.00           H  
HETATM19684  H2  HOH B4529     -44.819  11.762  40.922  1.00  0.00           H  
HETATM19685  O   HOH B4530     -36.843   5.753  23.848  1.00  0.00           O  
HETATM19686  H1  HOH B4530     -36.913   6.517  23.277  1.00  0.00           H  
HETATM19687  H2  HOH B4530     -36.527   5.053  23.276  1.00  0.00           H  
HETATM19688  O   HOH B4531     -34.072   8.684  17.196  1.00  0.00           O  
HETATM19689  H1  HOH B4531     -33.448   8.678  16.470  1.00  0.00           H  
HETATM19690  H2  HOH B4531     -33.631   8.199  17.894  1.00  0.00           H  
HETATM19691  O   HOH B4532     -47.014  -9.497  20.443  1.00  0.00           O  
HETATM19692  H1  HOH B4532     -46.690 -10.285  20.008  1.00  0.00           H  
HETATM19693  H2  HOH B4532     -46.228  -9.071  20.786  1.00  0.00           H  
HETATM19694  O   HOH B4533     -44.225 -15.670  31.943  1.00  0.00           O  
HETATM19695  H1  HOH B4533     -45.156 -15.533  31.769  1.00  0.00           H  
HETATM19696  H2  HOH B4533     -43.835 -15.794  31.078  1.00  0.00           H  
HETATM19697  O   HOH B4534     -31.625  -2.984  43.690  1.00  0.00           O  
HETATM19698  H1  HOH B4534     -30.783  -3.382  43.911  1.00  0.00           H  
HETATM19699  H2  HOH B4534     -31.462  -2.519  42.869  1.00  0.00           H  
HETATM19700  O   HOH B4535     -37.584 -15.184  33.451  1.00  0.00           O  
HETATM19701  H1  HOH B4535     -37.846 -14.263  33.444  1.00  0.00           H  
HETATM19702  H2  HOH B4535     -36.911 -15.237  34.129  1.00  0.00           H  
HETATM19703  O   HOH B4536     -33.448 -16.685  24.177  1.00  0.00           O  
HETATM19704  H1  HOH B4536     -33.838 -15.937  23.725  1.00  0.00           H  
HETATM19705  H2  HOH B4536     -33.513 -17.405  23.550  1.00  0.00           H  
HETATM19706  O   HOH B4537     -33.184  -3.330  28.400  1.00  0.00           O  
HETATM19707  H1  HOH B4537     -33.793  -3.384  29.137  1.00  0.00           H  
HETATM19708  H2  HOH B4537     -33.735  -3.109  27.649  1.00  0.00           H  
HETATM19709  O   HOH B4538     -41.728   9.561  25.063  1.00  0.00           O  
HETATM19710  H1  HOH B4538     -41.511  10.444  25.361  1.00  0.00           H  
HETATM19711  H2  HOH B4538     -41.586   9.585  24.117  1.00  0.00           H  
HETATM19712  O   HOH B4539     -36.326  -8.289  42.265  1.00  0.00           O  
HETATM19713  H1  HOH B4539     -36.727  -7.538  41.829  1.00  0.00           H  
HETATM19714  H2  HOH B4539     -35.617  -7.913  42.787  1.00  0.00           H  
HETATM19715  O   HOH B4540     -40.249 -10.981  18.807  1.00  0.00           O  
HETATM19716  H1  HOH B4540     -39.585 -10.459  18.357  1.00  0.00           H  
HETATM19717  H2  HOH B4540     -40.615 -10.388  19.464  1.00  0.00           H  
HETATM19718  O   HOH B4541     -24.218  -7.954  32.670  1.00  0.00           O  
HETATM19719  H1  HOH B4541     -23.882  -8.847  32.600  1.00  0.00           H  
HETATM19720  H2  HOH B4541     -24.312  -7.806  33.611  1.00  0.00           H  
HETATM19721  O   HOH B4542     -40.809  -3.595  22.397  1.00  0.00           O  
HETATM19722  H1  HOH B4542     -41.444  -3.856  23.064  1.00  0.00           H  
HETATM19723  H2  HOH B4542     -40.238  -4.357  22.298  1.00  0.00           H  
HETATM19724  O   HOH B4543     -39.517 -14.558  27.606  1.00  0.00           O  
HETATM19725  H1  HOH B4543     -39.337 -14.102  26.784  1.00  0.00           H  
HETATM19726  H2  HOH B4543     -38.830 -14.259  28.203  1.00  0.00           H  
HETATM19727  O   HOH B4544     -32.752  -3.372  24.316  1.00  0.00           O  
HETATM19728  H1  HOH B4544     -33.438  -2.799  23.974  1.00  0.00           H  
HETATM19729  H2  HOH B4544     -33.201  -4.194  24.513  1.00  0.00           H  
HETATM19730  O   HOH B4545     -40.954  -0.064  27.807  1.00  0.00           O  
HETATM19731  H1  HOH B4545     -41.470   0.529  28.354  1.00  0.00           H  
HETATM19732  H2  HOH B4545     -40.989  -0.904  28.265  1.00  0.00           H  
HETATM19733  O   HOH B4546     -26.148 -13.760  17.969  1.00  0.00           O  
HETATM19734  H1  HOH B4546     -26.921 -13.790  17.405  1.00  0.00           H  
HETATM19735  H2  HOH B4546     -25.805 -12.873  17.858  1.00  0.00           H  
HETATM19736  O   HOH B4547     -27.374   3.136  30.252  1.00  0.00           O  
HETATM19737  H1  HOH B4547     -27.727   3.673  30.962  1.00  0.00           H  
HETATM19738  H2  HOH B4547     -26.655   3.656  29.892  1.00  0.00           H  
HETATM19739  O   HOH B4548     -41.395  -9.162  45.157  1.00  0.00           O  
HETATM19740  H1  HOH B4548     -41.243  -8.623  45.933  1.00  0.00           H  
HETATM19741  H2  HOH B4548     -40.538  -9.224  44.736  1.00  0.00           H  
HETATM19742  O   HOH B4549     -38.193   8.519  42.100  1.00  0.00           O  
HETATM19743  H1  HOH B4549     -38.201   8.918  41.230  1.00  0.00           H  
HETATM19744  H2  HOH B4549     -38.987   8.848  42.522  1.00  0.00           H  
HETATM19745  O   HOH B4550     -37.411   8.932  16.863  1.00  0.00           O  
HETATM19746  H1  HOH B4550     -37.352   9.882  16.965  1.00  0.00           H  
HETATM19747  H2  HOH B4550     -36.964   8.580  17.632  1.00  0.00           H  
HETATM19748  O   HOH B4551     -43.916 -13.754  27.652  1.00  0.00           O  
HETATM19749  H1  HOH B4551     -44.769 -13.415  27.378  1.00  0.00           H  
HETATM19750  H2  HOH B4551     -43.372 -12.974  27.759  1.00  0.00           H  
HETATM19751  O   HOH B4552     -35.456  -5.046  42.363  1.00  0.00           O  
HETATM19752  H1  HOH B4552     -35.029  -5.318  41.550  1.00  0.00           H  
HETATM19753  H2  HOH B4552     -34.741  -4.961  42.993  1.00  0.00           H  
HETATM19754  O   HOH B4553     -37.237   3.452  28.285  1.00  0.00           O  
HETATM19755  H1  HOH B4553     -37.258   4.221  27.714  1.00  0.00           H  
HETATM19756  H2  HOH B4553     -36.316   3.193  28.304  1.00  0.00           H  
HETATM19757  O   HOH B4554     -33.032 -12.863  38.513  1.00  0.00           O  
HETATM19758  H1  HOH B4554     -32.480 -12.222  38.065  1.00  0.00           H  
HETATM19759  H2  HOH B4554     -33.336 -13.446  37.818  1.00  0.00           H  
HETATM19760  O   HOH B4555     -34.070   2.161  23.112  1.00  0.00           O  
HETATM19761  H1  HOH B4555     -34.582   1.596  23.690  1.00  0.00           H  
HETATM19762  H2  HOH B4555     -34.696   2.815  22.800  1.00  0.00           H  
HETATM19763  O   HOH B4556     -43.686  -3.285  21.359  1.00  0.00           O  
HETATM19764  H1  HOH B4556     -43.360  -4.084  21.774  1.00  0.00           H  
HETATM19765  H2  HOH B4556     -44.207  -2.857  22.038  1.00  0.00           H  
HETATM19766  O   HOH B4557     -36.661 -12.434  33.736  1.00  0.00           O  
HETATM19767  H1  HOH B4557     -35.792 -12.048  33.629  1.00  0.00           H  
HETATM19768  H2  HOH B4557     -36.837 -12.373  34.675  1.00  0.00           H  
HETATM19769  O   HOH B4558     -45.603   6.356  20.298  1.00  0.00           O  
HETATM19770  H1  HOH B4558     -46.043   5.766  20.910  1.00  0.00           H  
HETATM19771  H2  HOH B4558     -44.812   5.885  20.036  1.00  0.00           H  
HETATM19772  O   HOH B4559     -39.212 -11.367  28.865  1.00  0.00           O  
HETATM19773  H1  HOH B4559     -40.135 -11.544  29.046  1.00  0.00           H  
HETATM19774  H2  HOH B4559     -39.058 -11.755  28.004  1.00  0.00           H  
HETATM19775  O   HOH B4560     -42.144   1.682  29.516  1.00  0.00           O  
HETATM19776  H1  HOH B4560     -42.806   1.591  30.201  1.00  0.00           H  
HETATM19777  H2  HOH B4560     -41.513   2.306  29.874  1.00  0.00           H  
HETATM19778  O   HOH B4561     -35.876 -12.623  28.340  1.00  0.00           O  
HETATM19779  H1  HOH B4561     -35.047 -13.089  28.228  1.00  0.00           H  
HETATM19780  H2  HOH B4561     -36.233 -12.964  29.161  1.00  0.00           H  
HETATM19781  O   HOH B4562     -37.684  -1.850  27.206  1.00  0.00           O  
HETATM19782  H1  HOH B4562     -38.532  -2.257  27.030  1.00  0.00           H  
HETATM19783  H2  HOH B4562     -37.874  -0.913  27.261  1.00  0.00           H  
HETATM19784  O   HOH B4563     -37.325  -8.713  24.655  1.00  0.00           O  
HETATM19785  H1  HOH B4563     -37.262  -9.422  25.296  1.00  0.00           H  
HETATM19786  H2  HOH B4563     -37.930  -8.086  25.049  1.00  0.00           H  
HETATM19787  O   HOH B4564     -41.226  11.447  16.985  1.00  0.00           O  
HETATM19788  H1  HOH B4564     -41.922  10.922  16.590  1.00  0.00           H  
HETATM19789  H2  HOH B4564     -41.316  11.295  17.926  1.00  0.00           H  
HETATM19790  O   HOH B4565     -32.913   1.242  19.854  1.00  0.00           O  
HETATM19791  H1  HOH B4565     -32.736   1.238  18.914  1.00  0.00           H  
HETATM19792  H2  HOH B4565     -32.355   0.548  20.206  1.00  0.00           H  
HETATM19793  O   HOH B4566     -42.596 -16.485  19.768  1.00  0.00           O  
HETATM19794  H1  HOH B4566     -41.747 -16.894  19.599  1.00  0.00           H  
HETATM19795  H2  HOH B4566     -42.442 -15.550  19.636  1.00  0.00           H  
HETATM19796  O   HOH B4567     -39.191  -8.644  21.869  1.00  0.00           O  
HETATM19797  H1  HOH B4567     -38.702  -8.910  22.648  1.00  0.00           H  
HETATM19798  H2  HOH B4567     -38.584  -8.083  21.386  1.00  0.00           H  
HETATM19799  O   HOH B4568     -37.635   1.031  31.271  1.00  0.00           O  
HETATM19800  H1  HOH B4568     -37.000   0.518  30.771  1.00  0.00           H  
HETATM19801  H2  HOH B4568     -38.464   0.568  31.154  1.00  0.00           H  
HETATM19802  O   HOH B4569     -39.530  -7.284  25.284  1.00  0.00           O  
HETATM19803  H1  HOH B4569     -39.294  -7.044  26.180  1.00  0.00           H  
HETATM19804  H2  HOH B4569     -40.463  -7.495  25.330  1.00  0.00           H  
HETATM19805  O   HOH B4570     -39.940   5.720  21.032  1.00  0.00           O  
HETATM19806  H1  HOH B4570     -39.439   5.338  21.753  1.00  0.00           H  
HETATM19807  H2  HOH B4570     -39.298   5.845  20.333  1.00  0.00           H  
HETATM19808  O   HOH B4571     -36.412 -14.338  21.954  1.00  0.00           O  
HETATM19809  H1  HOH B4571     -36.020 -13.858  22.684  1.00  0.00           H  
HETATM19810  H2  HOH B4571     -35.777 -15.025  21.749  1.00  0.00           H  
HETATM19811  O   HOH B4572     -45.839  -7.044  31.244  1.00  0.00           O  
HETATM19812  H1  HOH B4572     -46.405  -6.572  30.633  1.00  0.00           H  
HETATM19813  H2  HOH B4572     -46.445  -7.497  31.831  1.00  0.00           H  
HETATM19814  O   HOH B4573     -44.810 -11.436  33.851  1.00  0.00           O  
HETATM19815  H1  HOH B4573     -44.067 -11.971  33.573  1.00  0.00           H  
HETATM19816  H2  HOH B4573     -45.561 -11.811  33.390  1.00  0.00           H  
HETATM19817  O   HOH B4574     -41.338 -11.878  26.075  1.00  0.00           O  
HETATM19818  H1  HOH B4574     -41.953 -11.300  25.623  1.00  0.00           H  
HETATM19819  H2  HOH B4574     -40.962 -12.419  25.381  1.00  0.00           H  
HETATM19820  O   HOH B4575     -44.113 -13.050  23.916  1.00  0.00           O  
HETATM19821  H1  HOH B4575     -44.784 -13.688  24.156  1.00  0.00           H  
HETATM19822  H2  HOH B4575     -43.851 -13.298  23.030  1.00  0.00           H  
HETATM19823  O   HOH B4576     -30.397  -6.168  26.397  1.00  0.00           O  
HETATM19824  H1  HOH B4576     -29.813  -6.207  25.640  1.00  0.00           H  
HETATM19825  H2  HOH B4576     -31.274  -6.271  26.030  1.00  0.00           H  
HETATM19826  O   HOH B4577     -35.987 -14.623  17.951  1.00  0.00           O  
HETATM19827  H1  HOH B4577     -36.355 -14.253  17.149  1.00  0.00           H  
HETATM19828  H2  HOH B4577     -35.328 -13.986  18.229  1.00  0.00           H  
HETATM19829  O   HOH B4578     -24.924   1.886  40.928  1.00  0.00           O  
HETATM19830  H1  HOH B4578     -25.658   1.581  41.460  1.00  0.00           H  
HETATM19831  H2  HOH B4578     -24.528   2.588  41.445  1.00  0.00           H  
HETATM19832  O   HOH B4579     -44.607  -7.333  34.541  1.00  0.00           O  
HETATM19833  H1  HOH B4579     -43.897  -7.876  34.197  1.00  0.00           H  
HETATM19834  H2  HOH B4579     -44.467  -6.474  34.142  1.00  0.00           H  
HETATM19835  O   HOH B4580     -34.998  -7.672  18.473  1.00  0.00           O  
HETATM19836  H1  HOH B4580     -34.521  -8.419  18.833  1.00  0.00           H  
HETATM19837  H2  HOH B4580     -34.382  -6.941  18.536  1.00  0.00           H  
HETATM19838  O   HOH B4581     -37.922  -6.080  15.780  1.00  0.00           O  
HETATM19839  H1  HOH B4581     -37.640  -5.400  15.168  1.00  0.00           H  
HETATM19840  H2  HOH B4581     -38.009  -5.626  16.619  1.00  0.00           H  
HETATM19841  O   HOH B4582     -42.405  11.421  22.697  1.00  0.00           O  
HETATM19842  H1  HOH B4582     -42.980  11.957  23.242  1.00  0.00           H  
HETATM19843  H2  HOH B4582     -41.664  11.992  22.494  1.00  0.00           H  
HETATM19844  O   HOH B4583     -32.964 -10.753  24.292  1.00  0.00           O  
HETATM19845  H1  HOH B4583     -32.983 -10.753  25.249  1.00  0.00           H  
HETATM19846  H2  HOH B4583     -32.062 -10.519  24.071  1.00  0.00           H  
HETATM19847  O   HOH B4584     -32.440   2.963  25.146  1.00  0.00           O  
HETATM19848  H1  HOH B4584     -32.706   2.739  24.255  1.00  0.00           H  
HETATM19849  H2  HOH B4584     -32.808   2.266  25.689  1.00  0.00           H  
HETATM19850  O   HOH B4585     -29.766   2.324  28.994  1.00  0.00           O  
HETATM19851  H1  HOH B4585     -28.950   2.443  29.479  1.00  0.00           H  
HETATM19852  H2  HOH B4585     -29.560   2.606  28.103  1.00  0.00           H  
HETATM19853  O   HOH B4586     -41.246  -2.417  29.411  1.00  0.00           O  
HETATM19854  H1  HOH B4586     -41.862  -2.704  30.085  1.00  0.00           H  
HETATM19855  H2  HOH B4586     -40.891  -3.230  29.050  1.00  0.00           H  
HETATM19856  O   HOH B4587     -47.027 -15.528  27.684  1.00  0.00           O  
HETATM19857  H1  HOH B4587     -46.933 -15.967  26.839  1.00  0.00           H  
HETATM19858  H2  HOH B4587     -46.822 -14.611  27.503  1.00  0.00           H  
HETATM19859  O   HOH B4588     -38.805  -3.802  36.007  1.00  0.00           O  
HETATM19860  H1  HOH B4588     -38.691  -4.752  35.995  1.00  0.00           H  
HETATM19861  H2  HOH B4588     -38.378  -3.499  35.205  1.00  0.00           H  
HETATM19862  O   HOH B4589     -42.725  -6.231  43.658  1.00  0.00           O  
HETATM19863  H1  HOH B4589     -41.918  -6.156  44.166  1.00  0.00           H  
HETATM19864  H2  HOH B4589     -43.407  -6.389  44.311  1.00  0.00           H  
HETATM19865  O   HOH B4590     -35.972  -4.219  29.639  1.00  0.00           O  
HETATM19866  H1  HOH B4590     -36.340  -4.027  28.776  1.00  0.00           H  
HETATM19867  H2  HOH B4590     -35.621  -5.106  29.558  1.00  0.00           H  
HETATM19868  O   HOH B4591     -38.460  -8.821  18.251  1.00  0.00           O  
HETATM19869  H1  HOH B4591     -37.803  -8.760  17.558  1.00  0.00           H  
HETATM19870  H2  HOH B4591     -38.009  -8.512  19.037  1.00  0.00           H  
HETATM19871  O   HOH B4592     -43.896  -1.945  38.433  1.00  0.00           O  
HETATM19872  H1  HOH B4592     -44.039  -1.465  37.617  1.00  0.00           H  
HETATM19873  H2  HOH B4592     -43.632  -1.274  39.062  1.00  0.00           H  
HETATM19874  O   HOH B4593     -45.688  -0.910  29.668  1.00  0.00           O  
HETATM19875  H1  HOH B4593     -45.075  -0.260  30.010  1.00  0.00           H  
HETATM19876  H2  HOH B4593     -46.358  -0.990  30.347  1.00  0.00           H  
HETATM19877  O   HOH B4594     -38.630 -15.744  24.471  1.00  0.00           O  
HETATM19878  H1  HOH B4594     -37.717 -15.581  24.234  1.00  0.00           H  
HETATM19879  H2  HOH B4594     -38.587 -16.110  25.354  1.00  0.00           H  
HETATM19880  O   HOH B4595     -36.087  -7.973  22.349  1.00  0.00           O  
HETATM19881  H1  HOH B4595     -35.679  -8.409  21.600  1.00  0.00           H  
HETATM19882  H2  HOH B4595     -35.985  -8.592  23.072  1.00  0.00           H  
HETATM19883  O   HOH B4596     -30.352  -6.552  42.902  1.00  0.00           O  
HETATM19884  H1  HOH B4596     -30.663  -6.492  41.999  1.00  0.00           H  
HETATM19885  H2  HOH B4596     -29.404  -6.438  42.838  1.00  0.00           H  
HETATM19886  O   HOH B4597     -43.537  -5.167  33.450  1.00  0.00           O  
HETATM19887  H1  HOH B4597     -42.771  -5.649  33.138  1.00  0.00           H  
HETATM19888  H2  HOH B4597     -43.914  -4.779  32.660  1.00  0.00           H  
HETATM19889  O   HOH B4598     -44.133 -10.374  36.400  1.00  0.00           O  
HETATM19890  H1  HOH B4598     -44.227 -10.648  35.487  1.00  0.00           H  
HETATM19891  H2  HOH B4598     -44.143  -9.418  36.366  1.00  0.00           H  
HETATM19892  O   HOH B4599     -31.804  -8.528  37.218  1.00  0.00           O  
HETATM19893  H1  HOH B4599     -32.477  -9.102  36.852  1.00  0.00           H  
HETATM19894  H2  HOH B4599     -31.219  -9.117  37.694  1.00  0.00           H  
HETATM19895  O   HOH B4600     -31.269 -16.050  32.677  1.00  0.00           O  
HETATM19896  H1  HOH B4600     -31.457 -15.200  33.075  1.00  0.00           H  
HETATM19897  H2  HOH B4600     -32.011 -16.601  32.925  1.00  0.00           H  
HETATM19898  O   HOH B4601     -44.246   7.284  28.438  1.00  0.00           O  
HETATM19899  H1  HOH B4601     -43.421   7.716  28.215  1.00  0.00           H  
HETATM19900  H2  HOH B4601     -44.729   7.935  28.946  1.00  0.00           H  
HETATM19901  O   HOH B4602     -42.517  -2.507  26.748  1.00  0.00           O  
HETATM19902  H1  HOH B4602     -43.136  -1.988  26.235  1.00  0.00           H  
HETATM19903  H2  HOH B4602     -42.607  -2.173  27.641  1.00  0.00           H  
HETATM19904  O   HOH B4603     -35.162  -1.192  23.809  1.00  0.00           O  
HETATM19905  H1  HOH B4603     -35.224  -1.424  22.883  1.00  0.00           H  
HETATM19906  H2  HOH B4603     -35.823  -0.511  23.931  1.00  0.00           H  
HETATM19907  O   HOH B4604     -40.101 -13.227  23.917  1.00  0.00           O  
HETATM19908  H1  HOH B4604     -39.740 -12.911  23.089  1.00  0.00           H  
HETATM19909  H2  HOH B4604     -39.622 -14.037  24.094  1.00  0.00           H  
HETATM19910  O   HOH B4605     -39.381  12.593  34.859  1.00  0.00           O  
HETATM19911  H1  HOH B4605     -39.482  11.954  34.154  1.00  0.00           H  
HETATM19912  H2  HOH B4605     -38.830  13.280  34.483  1.00  0.00           H  
HETATM19913  O   HOH B4606     -42.705   8.808  31.089  1.00  0.00           O  
HETATM19914  H1  HOH B4606     -43.626   9.036  30.964  1.00  0.00           H  
HETATM19915  H2  HOH B4606     -42.347   8.762  30.203  1.00  0.00           H  
HETATM19916  O   HOH B4607     -44.431  -9.325  21.863  1.00  0.00           O  
HETATM19917  H1  HOH B4607     -45.003  -9.034  22.573  1.00  0.00           H  
HETATM19918  H2  HOH B4607     -44.280  -8.539  21.338  1.00  0.00           H  
HETATM19919  O   HOH B4608     -27.672  -9.243  33.158  1.00  0.00           O  
HETATM19920  H1  HOH B4608     -28.113  -8.925  33.946  1.00  0.00           H  
HETATM19921  H2  HOH B4608     -27.307  -8.456  32.753  1.00  0.00           H  
HETATM19922  O   HOH B4609     -45.056  11.830  29.693  1.00  0.00           O  
HETATM19923  H1  HOH B4609     -45.150  11.366  28.861  1.00  0.00           H  
HETATM19924  H2  HOH B4609     -44.525  12.598  29.481  1.00  0.00           H  
HETATM19925  O   HOH B4610     -40.957  -1.776  15.866  1.00  0.00           O  
HETATM19926  H1  HOH B4610     -40.465  -2.459  16.321  1.00  0.00           H  
HETATM19927  H2  HOH B4610     -40.453  -0.976  16.016  1.00  0.00           H  
HETATM19928  O   HOH B4611     -38.831 -14.481  20.946  1.00  0.00           O  
HETATM19929  H1  HOH B4611     -37.982 -14.630  21.364  1.00  0.00           H  
HETATM19930  H2  HOH B4611     -38.803 -15.010  20.149  1.00  0.00           H  
HETATM19931  O   HOH B4612     -39.577  -0.966  30.915  1.00  0.00           O  
HETATM19932  H1  HOH B4612     -39.874  -1.355  31.737  1.00  0.00           H  
HETATM19933  H2  HOH B4612     -40.200  -1.284  30.261  1.00  0.00           H  
HETATM19934  O   HOH B4613     -23.658  -6.656  37.739  1.00  0.00           O  
HETATM19935  H1  HOH B4613     -24.197  -7.225  38.288  1.00  0.00           H  
HETATM19936  H2  HOH B4613     -24.255  -5.966  37.448  1.00  0.00           H  
HETATM19937  O   HOH B4614     -35.611 -11.286  36.210  1.00  0.00           O  
HETATM19938  H1  HOH B4614     -35.336 -10.372  36.139  1.00  0.00           H  
HETATM19939  H2  HOH B4614     -35.148 -11.616  36.980  1.00  0.00           H  
HETATM19940  O   HOH B4615     -34.611  -7.346  44.401  1.00  0.00           O  
HETATM19941  H1  HOH B4615     -33.884  -7.906  44.673  1.00  0.00           H  
HETATM19942  H2  HOH B4615     -34.249  -6.811  43.694  1.00  0.00           H  
HETATM19943  O   HOH B4616     -33.596 -10.248  43.353  1.00  0.00           O  
HETATM19944  H1  HOH B4616     -33.371 -10.323  44.280  1.00  0.00           H  
HETATM19945  H2  HOH B4616     -34.453 -10.668  43.279  1.00  0.00           H  
HETATM19946  O   HOH B4617     -42.861  -5.815  27.591  1.00  0.00           O  
HETATM19947  H1  HOH B4617     -43.093  -5.596  28.494  1.00  0.00           H  
HETATM19948  H2  HOH B4617     -42.018  -5.385  27.450  1.00  0.00           H  
HETATM19949  O   HOH B4618     -19.532 -14.997  28.885  1.00  0.00           O  
HETATM19950  H1  HOH B4618     -19.413 -14.642  29.766  1.00  0.00           H  
HETATM19951  H2  HOH B4618     -18.643 -15.138  28.560  1.00  0.00           H  
HETATM19952  O   HOH B4619     -33.256  -9.503  28.875  1.00  0.00           O  
HETATM19953  H1  HOH B4619     -33.097 -10.223  28.265  1.00  0.00           H  
HETATM19954  H2  HOH B4619     -32.383  -9.237  29.164  1.00  0.00           H  
HETATM19955  O   HOH B4620     -34.661  10.382  26.510  1.00  0.00           O  
HETATM19956  H1  HOH B4620     -34.991  10.272  27.402  1.00  0.00           H  
HETATM19957  H2  HOH B4620     -35.390  10.778  26.032  1.00  0.00           H  
HETATM19958  O   HOH B4621     -47.403   0.447  44.754  1.00  0.00           O  
HETATM19959  H1  HOH B4621     -46.698   0.733  45.334  1.00  0.00           H  
HETATM19960  H2  HOH B4621     -46.956   0.005  44.033  1.00  0.00           H  
HETATM19961  O   HOH B4622     -46.127  -3.932  26.822  1.00  0.00           O  
HETATM19962  H1  HOH B4622     -45.636  -4.047  27.636  1.00  0.00           H  
HETATM19963  H2  HOH B4622     -46.210  -2.983  26.725  1.00  0.00           H  
HETATM19964  O   HOH B4623     -44.522  -6.393  25.496  1.00  0.00           O  
HETATM19965  H1  HOH B4623     -45.245  -5.782  25.633  1.00  0.00           H  
HETATM19966  H2  HOH B4623     -43.916  -6.213  26.216  1.00  0.00           H  
HETATM19967  O   HOH B4624     -46.133 -15.096  24.791  1.00  0.00           O  
HETATM19968  H1  HOH B4624     -46.682 -14.358  24.524  1.00  0.00           H  
HETATM19969  H2  HOH B4624     -46.721 -15.851  24.772  1.00  0.00           H  
HETATM19970  O   HOH B4625     -45.583  -1.275  26.901  1.00  0.00           O  
HETATM19971  H1  HOH B4625     -45.628  -1.205  27.855  1.00  0.00           H  
HETATM19972  H2  HOH B4625     -45.494  -0.371  26.598  1.00  0.00           H  
HETATM19973  O   HOH B4626     -36.029  -3.174  32.046  1.00  0.00           O  
HETATM19974  H1  HOH B4626     -35.915  -3.620  31.206  1.00  0.00           H  
HETATM19975  H2  HOH B4626     -35.210  -2.696  32.177  1.00  0.00           H  
HETATM19976  O   HOH B4627     -32.892  -5.302  43.330  1.00  0.00           O  
HETATM19977  H1  HOH B4627     -32.055  -5.762  43.403  1.00  0.00           H  
HETATM19978  H2  HOH B4627     -32.690  -4.398  43.572  1.00  0.00           H  
HETATM19979  O   HOH B4628     -39.108  -1.434  19.179  1.00  0.00           O  
HETATM19980  H1  HOH B4628     -38.837  -1.566  20.088  1.00  0.00           H  
HETATM19981  H2  HOH B4628     -38.697  -0.608  18.924  1.00  0.00           H  
HETATM19982  O   HOH B4629     -40.558   0.919  32.575  1.00  0.00           O  
HETATM19983  H1  HOH B4629     -40.790   0.212  33.177  1.00  0.00           H  
HETATM19984  H2  HOH B4629     -40.361   0.476  31.750  1.00  0.00           H  
HETATM19985  O   HOH B4630     -40.583 -16.314  29.368  1.00  0.00           O  
HETATM19986  H1  HOH B4630     -40.416 -15.561  28.801  1.00  0.00           H  
HETATM19987  H2  HOH B4630     -40.018 -16.171  30.129  1.00  0.00           H  
HETATM19988  O   HOH B4631     -36.273   6.074  19.337  1.00  0.00           O  
HETATM19989  H1  HOH B4631     -37.032   5.558  19.066  1.00  0.00           H  
HETATM19990  H2  HOH B4631     -35.528   5.641  18.921  1.00  0.00           H  
HETATM19991  O   HOH B4632     -44.747  10.902  21.415  1.00  0.00           O  
HETATM19992  H1  HOH B4632     -45.070  11.757  21.130  1.00  0.00           H  
HETATM19993  H2  HOH B4632     -43.863  11.074  21.737  1.00  0.00           H  
HETATM19994  O   HOH B4633     -46.480   4.766  33.165  1.00  0.00           O  
HETATM19995  H1  HOH B4633     -45.761   4.444  32.623  1.00  0.00           H  
HETATM19996  H2  HOH B4633     -46.296   5.698  33.280  1.00  0.00           H  
HETATM19997  O   HOH B4634     -29.612  -9.018  21.274  1.00  0.00           O  
HETATM19998  H1  HOH B4634     -28.694  -8.987  21.545  1.00  0.00           H  
HETATM19999  H2  HOH B4634     -29.758  -9.930  21.025  1.00  0.00           H  
HETATM20000  O   HOH B4635     -42.800  -1.287  19.617  1.00  0.00           O  
HETATM20001  H1  HOH B4635     -42.008  -1.723  19.303  1.00  0.00           H  
HETATM20002  H2  HOH B4635     -42.985  -1.704  20.459  1.00  0.00           H  
HETATM20003  O   HOH B4636     -32.968  -5.714  19.028  1.00  0.00           O  
HETATM20004  H1  HOH B4636     -32.148  -6.191  19.151  1.00  0.00           H  
HETATM20005  H2  HOH B4636     -33.139  -5.306  19.878  1.00  0.00           H  
HETATM20006  O   HOH B4637     -34.982  -2.307  26.561  1.00  0.00           O  
HETATM20007  H1  HOH B4637     -35.767  -1.995  27.011  1.00  0.00           H  
HETATM20008  H2  HOH B4637     -35.102  -2.034  25.652  1.00  0.00           H  
HETATM20009  O   HOH B4638     -41.868  -6.956  32.217  1.00  0.00           O  
HETATM20010  H1  HOH B4638     -40.932  -7.153  32.179  1.00  0.00           H  
HETATM20011  H2  HOH B4638     -42.272  -7.767  32.526  1.00  0.00           H  
HETATM20012  O   HOH B4639     -39.501   2.365  37.405  1.00  0.00           O  
HETATM20013  H1  HOH B4639     -38.736   2.031  36.935  1.00  0.00           H  
HETATM20014  H2  HOH B4639     -39.256   3.255  37.660  1.00  0.00           H  
HETATM20015  O   HOH B4640     -39.715   3.051  16.904  1.00  0.00           O  
HETATM20016  H1  HOH B4640     -40.320   2.413  17.282  1.00  0.00           H  
HETATM20017  H2  HOH B4640     -39.831   3.837  17.438  1.00  0.00           H  
HETATM20018  O   HOH B4641     -35.159 -16.801  20.430  1.00  0.00           O  
HETATM20019  H1  HOH B4641     -34.342 -16.822  20.927  1.00  0.00           H  
HETATM20020  H2  HOH B4641     -34.885 -16.855  19.514  1.00  0.00           H  
HETATM20021  O   HOH B4642     -40.472  -0.043  24.989  1.00  0.00           O  
HETATM20022  H1  HOH B4642     -40.491   0.875  24.716  1.00  0.00           H  
HETATM20023  H2  HOH B4642     -40.606  -0.014  25.936  1.00  0.00           H  
HETATM20024  O   HOH B4643     -36.742  -8.494  16.123  1.00  0.00           O  
HETATM20025  H1  HOH B4643     -37.130  -7.663  15.851  1.00  0.00           H  
HETATM20026  H2  HOH B4643     -35.798  -8.339  16.097  1.00  0.00           H  
HETATM20027  O   HOH B4644     -34.548   3.341  35.170  1.00  0.00           O  
HETATM20028  H1  HOH B4644     -35.421   3.155  35.514  1.00  0.00           H  
HETATM20029  H2  HOH B4644     -34.489   2.816  34.371  1.00  0.00           H  
HETATM20030  O   HOH B4645     -39.821  -2.538  25.817  1.00  0.00           O  
HETATM20031  H1  HOH B4645     -40.704  -2.693  26.154  1.00  0.00           H  
HETATM20032  H2  HOH B4645     -39.873  -1.679  25.397  1.00  0.00           H  
HETATM20033  O   HOH B4646     -22.827  -1.788  30.900  1.00  0.00           O  
HETATM20034  H1  HOH B4646     -22.008  -1.913  30.421  1.00  0.00           H  
HETATM20035  H2  HOH B4646     -22.772  -2.401  31.633  1.00  0.00           H  
HETATM20036  O   HOH B4647     -33.871 -12.335  22.041  1.00  0.00           O  
HETATM20037  H1  HOH B4647     -33.315 -13.111  21.972  1.00  0.00           H  
HETATM20038  H2  HOH B4647     -33.335 -11.696  22.511  1.00  0.00           H  
HETATM20039  O   HOH B4648     -33.862   1.009  44.147  1.00  0.00           O  
HETATM20040  H1  HOH B4648     -33.579   1.884  43.878  1.00  0.00           H  
HETATM20041  H2  HOH B4648     -33.342   0.818  44.927  1.00  0.00           H  
HETATM20042  O   HOH B4649     -33.801  -1.872  32.166  1.00  0.00           O  
HETATM20043  H1  HOH B4649     -33.690  -1.064  31.665  1.00  0.00           H  
HETATM20044  H2  HOH B4649     -32.930  -2.059  32.516  1.00  0.00           H  
HETATM20045  O   HOH B4650     -40.875  -4.113  42.073  1.00  0.00           O  
HETATM20046  H1  HOH B4650     -41.103  -4.630  42.846  1.00  0.00           H  
HETATM20047  H2  HOH B4650     -40.177  -3.530  42.370  1.00  0.00           H  
HETATM20048  O   HOH B4651     -29.797   1.280  44.847  1.00  0.00           O  
HETATM20049  H1  HOH B4651     -29.429   0.398  44.796  1.00  0.00           H  
HETATM20050  H2  HOH B4651     -29.105   1.849  44.510  1.00  0.00           H  
HETATM20051  O   HOH B4652     -28.799  -6.412  24.124  1.00  0.00           O  
HETATM20052  H1  HOH B4652     -27.896  -6.103  24.046  1.00  0.00           H  
HETATM20053  H2  HOH B4652     -29.314  -5.776  23.627  1.00  0.00           H  
HETATM20054  O   HOH B4653     -34.927  -5.325  23.616  1.00  0.00           O  
HETATM20055  H1  HOH B4653     -35.645  -4.918  24.102  1.00  0.00           H  
HETATM20056  H2  HOH B4653     -35.212  -6.228  23.479  1.00  0.00           H  
HETATM20057  O   HOH B4654     -44.171 -17.395  24.457  1.00  0.00           O  
HETATM20058  H1  HOH B4654     -43.649 -17.036  25.174  1.00  0.00           H  
HETATM20059  H2  HOH B4654     -44.895 -16.777  24.354  1.00  0.00           H  
HETATM20060  O   HOH B4655     -45.405  -2.078  23.300  1.00  0.00           O  
HETATM20061  H1  HOH B4655     -46.003  -1.951  22.564  1.00  0.00           H  
HETATM20062  H2  HOH B4655     -45.877  -2.658  23.896  1.00  0.00           H  
HETATM20063  O   HOH B4656     -35.111  -7.117  30.726  1.00  0.00           O  
HETATM20064  H1  HOH B4656     -34.485  -6.403  30.846  1.00  0.00           H  
HETATM20065  H2  HOH B4656     -34.592  -7.830  30.351  1.00  0.00           H  
HETATM20066  O   HOH B4657     -19.801 -10.613  30.422  1.00  0.00           O  
HETATM20067  H1  HOH B4657     -20.008 -11.025  29.584  1.00  0.00           H  
HETATM20068  H2  HOH B4657     -20.625 -10.214  30.703  1.00  0.00           H  
HETATM20069  O   HOH B4658     -42.252  -4.835  36.107  1.00  0.00           O  
HETATM20070  H1  HOH B4658     -42.839  -4.729  35.358  1.00  0.00           H  
HETATM20071  H2  HOH B4658     -41.795  -3.997  36.174  1.00  0.00           H  
HETATM20072  O   HOH B4659     -46.409 -14.932  30.325  1.00  0.00           O  
HETATM20073  H1  HOH B4659     -46.617 -15.350  29.489  1.00  0.00           H  
HETATM20074  H2  HOH B4659     -45.844 -14.195  30.090  1.00  0.00           H  
HETATM20075  O   HOH B4660     -28.249 -16.173  29.699  1.00  0.00           O  
HETATM20076  H1  HOH B4660     -27.358 -16.300  29.373  1.00  0.00           H  
HETATM20077  H2  HOH B4660     -28.275 -15.256  29.974  1.00  0.00           H  
HETATM20078  O   HOH B4661     -35.650   0.826  20.016  1.00  0.00           O  
HETATM20079  H1  HOH B4661     -35.777   1.113  20.920  1.00  0.00           H  
HETATM20080  H2  HOH B4661     -34.717   0.962  19.850  1.00  0.00           H  
HETATM20081  O   HOH B4662     -37.395  -4.134  24.936  1.00  0.00           O  
HETATM20082  H1  HOH B4662     -37.110  -4.179  25.848  1.00  0.00           H  
HETATM20083  H2  HOH B4662     -38.134  -3.526  24.945  1.00  0.00           H  
HETATM20084  O   HOH B4663     -43.314  -0.768  16.549  1.00  0.00           O  
HETATM20085  H1  HOH B4663     -42.405  -0.964  16.778  1.00  0.00           H  
HETATM20086  H2  HOH B4663     -43.508  -1.354  15.818  1.00  0.00           H  
HETATM20087  O   HOH B4664     -42.642 -16.069  26.144  1.00  0.00           O  
HETATM20088  H1  HOH B4664     -41.894 -15.474  26.188  1.00  0.00           H  
HETATM20089  H2  HOH B4664     -43.401 -15.515  26.328  1.00  0.00           H  
HETATM20090  O   HOH B4665     -34.566  -8.063  25.337  1.00  0.00           O  
HETATM20091  H1  HOH B4665     -35.517  -8.137  25.255  1.00  0.00           H  
HETATM20092  H2  HOH B4665     -34.226  -8.846  24.903  1.00  0.00           H  
HETATM20093  O   HOH B4666     -34.762  -1.372  35.220  1.00  0.00           O  
HETATM20094  H1  HOH B4666     -35.220  -1.759  34.474  1.00  0.00           H  
HETATM20095  H2  HOH B4666     -34.450  -0.526  34.896  1.00  0.00           H  
HETATM20096  O   HOH B4667     -30.677  -3.470  29.445  1.00  0.00           O  
HETATM20097  H1  HOH B4667     -31.630  -3.450  29.525  1.00  0.00           H  
HETATM20098  H2  HOH B4667     -30.358  -3.221  30.313  1.00  0.00           H  
HETATM20099  O   HOH B4668     -30.639 -12.587  15.639  1.00  0.00           O  
HETATM20100  H1  HOH B4668     -31.551 -12.319  15.755  1.00  0.00           H  
HETATM20101  H2  HOH B4668     -30.405 -13.006  16.468  1.00  0.00           H  
HETATM20102  O   HOH B4669     -42.521  -5.609  18.431  1.00  0.00           O  
HETATM20103  H1  HOH B4669     -43.341  -5.116  18.394  1.00  0.00           H  
HETATM20104  H2  HOH B4669     -41.883  -4.987  18.780  1.00  0.00           H  
HETATM20105  O   HOH B4670     -27.818  -5.405  32.906  1.00  0.00           O  
HETATM20106  H1  HOH B4670     -27.272  -6.118  32.575  1.00  0.00           H  
HETATM20107  H2  HOH B4670     -27.692  -4.694  32.277  1.00  0.00           H  
HETATM20108  O   HOH B4671     -32.507  -6.618  24.887  1.00  0.00           O  
HETATM20109  H1  HOH B4671     -33.296  -7.007  25.264  1.00  0.00           H  
HETATM20110  H2  HOH B4671     -32.270  -7.203  24.168  1.00  0.00           H  
HETATM20111  O   HOH B4672     -36.723  -5.424  18.445  1.00  0.00           O  
HETATM20112  H1  HOH B4672     -37.007  -5.402  19.358  1.00  0.00           H  
HETATM20113  H2  HOH B4672     -36.319  -6.285  18.339  1.00  0.00           H  
HETATM20114  O   HOH B4673     -38.000   0.812  27.623  1.00  0.00           O  
HETATM20115  H1  HOH B4673     -38.932   0.649  27.766  1.00  0.00           H  
HETATM20116  H2  HOH B4673     -37.919   1.766  27.628  1.00  0.00           H  
HETATM20117  O   HOH B4674     -31.801   3.202  31.274  1.00  0.00           O  
HETATM20118  H1  HOH B4674     -31.062   2.608  31.143  1.00  0.00           H  
HETATM20119  H2  HOH B4674     -31.883   3.671  30.443  1.00  0.00           H  
HETATM20120  O   HOH B4675     -42.221 -13.487  21.583  1.00  0.00           O  
HETATM20121  H1  HOH B4675     -41.779 -13.204  22.383  1.00  0.00           H  
HETATM20122  H2  HOH B4675     -41.826 -12.957  20.890  1.00  0.00           H  
HETATM20123  O   HOH B4676     -30.781  -6.694  40.019  1.00  0.00           O  
HETATM20124  H1  HOH B4676     -31.552  -7.157  39.691  1.00  0.00           H  
HETATM20125  H2  HOH B4676     -30.044  -7.110  39.573  1.00  0.00           H  
HETATM20126  O   HOH B4677     -21.450  -4.278  31.835  1.00  0.00           O  
HETATM20127  H1  HOH B4677     -21.102  -4.864  32.507  1.00  0.00           H  
HETATM20128  H2  HOH B4677     -22.132  -4.790  31.400  1.00  0.00           H  
HETATM20129  O   HOH B4678     -33.704   9.204  24.172  1.00  0.00           O  
HETATM20130  H1  HOH B4678     -33.767   9.460  25.093  1.00  0.00           H  
HETATM20131  H2  HOH B4678     -33.756   8.248  24.185  1.00  0.00           H  
HETATM20132  O   HOH B4679     -42.171  -8.124  24.973  1.00  0.00           O  
HETATM20133  H1  HOH B4679     -42.949  -7.569  24.916  1.00  0.00           H  
HETATM20134  H2  HOH B4679     -42.410  -8.922  24.501  1.00  0.00           H  
HETATM20135  O   HOH B4680     -30.629  -7.169  19.645  1.00  0.00           O  
HETATM20136  H1  HOH B4680     -30.039  -6.425  19.770  1.00  0.00           H  
HETATM20137  H2  HOH B4680     -30.377  -7.792  20.326  1.00  0.00           H  
HETATM20138  O   HOH B4681     -34.039  -6.033  27.810  1.00  0.00           O  
HETATM20139  H1  HOH B4681     -33.290  -5.443  27.721  1.00  0.00           H  
HETATM20140  H2  HOH B4681     -33.761  -6.840  27.376  1.00  0.00           H  
HETATM20141  O   HOH B4682     -42.708   1.984  25.802  1.00  0.00           O  
HETATM20142  H1  HOH B4682     -43.371   2.229  26.447  1.00  0.00           H  
HETATM20143  H2  HOH B4682     -43.180   1.448  25.165  1.00  0.00           H  
HETATM20144  O   HOH B4683     -38.070 -12.528  26.390  1.00  0.00           O  
HETATM20145  H1  HOH B4683     -38.156 -11.857  25.712  1.00  0.00           H  
HETATM20146  H2  HOH B4683     -37.223 -12.350  26.798  1.00  0.00           H  
HETATM20147  O   HOH B4684     -40.230   6.099  28.491  1.00  0.00           O  
HETATM20148  H1  HOH B4684     -39.439   6.569  28.227  1.00  0.00           H  
HETATM20149  H2  HOH B4684     -40.949   6.633  28.154  1.00  0.00           H  
HETATM20150  O   HOH B4685     -40.601  -3.564  19.592  1.00  0.00           O  
HETATM20151  H1  HOH B4685     -39.919  -2.950  19.321  1.00  0.00           H  
HETATM20152  H2  HOH B4685     -40.677  -3.437  20.538  1.00  0.00           H  
HETATM20153  O   HOH B4686     -40.011   2.643  26.962  1.00  0.00           O  
HETATM20154  H1  HOH B4686     -40.911   2.318  26.927  1.00  0.00           H  
HETATM20155  H2  HOH B4686     -40.102   3.590  27.070  1.00  0.00           H  
HETATM20156  O   HOH B4687     -40.097  12.185  20.025  1.00  0.00           O  
HETATM20157  H1  HOH B4687     -39.343  12.451  19.498  1.00  0.00           H  
HETATM20158  H2  HOH B4687     -39.941  12.581  20.882  1.00  0.00           H  
HETATM20159  O   HOH B4688     -44.565   9.891  25.258  1.00  0.00           O  
HETATM20160  H1  HOH B4688     -43.630   9.683  25.260  1.00  0.00           H  
HETATM20161  H2  HOH B4688     -44.603  10.822  25.040  1.00  0.00           H  
HETATM20162  O   HOH B4689     -30.746 -11.568  21.625  1.00  0.00           O  
HETATM20163  H1  HOH B4689     -29.829 -11.753  21.423  1.00  0.00           H  
HETATM20164  H2  HOH B4689     -31.235 -11.958  20.901  1.00  0.00           H  
HETATM20165  O   HOH B4690     -23.782  -9.935  23.915  1.00  0.00           O  
HETATM20166  H1  HOH B4690     -23.672 -10.634  23.270  1.00  0.00           H  
HETATM20167  H2  HOH B4690     -23.104  -9.297  23.695  1.00  0.00           H  
HETATM20168  O   HOH B4691     -38.953  -5.523  23.181  1.00  0.00           O  
HETATM20169  H1  HOH B4691     -38.199  -5.087  23.578  1.00  0.00           H  
HETATM20170  H2  HOH B4691     -39.325  -6.051  23.887  1.00  0.00           H  
HETATM20171  O   HOH B4692     -30.762  -6.032  36.378  1.00  0.00           O  
HETATM20172  H1  HOH B4692     -31.025  -6.868  36.762  1.00  0.00           H  
HETATM20173  H2  HOH B4692     -31.579  -5.542  36.285  1.00  0.00           H  
HETATM20174  O   HOH B4693     -32.196 -13.736  34.353  1.00  0.00           O  
HETATM20175  H1  HOH B4693     -31.493 -13.086  34.350  1.00  0.00           H  
HETATM20176  H2  HOH B4693     -32.406 -13.858  35.279  1.00  0.00           H  
HETATM20177  O   HOH B4694     -36.958  -9.238  38.912  1.00  0.00           O  
HETATM20178  H1  HOH B4694     -36.683  -9.871  39.576  1.00  0.00           H  
HETATM20179  H2  HOH B4694     -36.672  -8.392  39.256  1.00  0.00           H  
HETATM20180  O   HOH B4695     -30.264  -8.729  32.321  1.00  0.00           O  
HETATM20181  H1  HOH B4695     -30.408  -7.914  32.802  1.00  0.00           H  
HETATM20182  H2  HOH B4695     -29.348  -8.949  32.490  1.00  0.00           H  
HETATM20183  O   HOH B4696     -40.779  -7.660  17.207  1.00  0.00           O  
HETATM20184  H1  HOH B4696     -39.904  -7.970  17.439  1.00  0.00           H  
HETATM20185  H2  HOH B4696     -41.233  -7.571  18.045  1.00  0.00           H  
HETATM20186  O   HOH B4697     -41.136  -7.811  41.794  1.00  0.00           O  
HETATM20187  H1  HOH B4697     -41.524  -7.214  42.434  1.00  0.00           H  
HETATM20188  H2  HOH B4697     -40.734  -7.237  41.143  1.00  0.00           H  
HETATM20189  O   HOH B4698     -35.115  -9.005  33.087  1.00  0.00           O  
HETATM20190  H1  HOH B4698     -36.031  -8.892  33.343  1.00  0.00           H  
HETATM20191  H2  HOH B4698     -34.885  -8.185  32.650  1.00  0.00           H  
HETATM20192  O   HOH B4699     -43.211  -7.528  36.849  1.00  0.00           O  
HETATM20193  H1  HOH B4699     -44.115  -7.281  37.043  1.00  0.00           H  
HETATM20194  H2  HOH B4699     -42.721  -6.708  36.904  1.00  0.00           H  
HETATM20195  O   HOH B4700     -32.904  -3.719  36.814  1.00  0.00           O  
HETATM20196  H1  HOH B4700     -33.674  -3.153  36.758  1.00  0.00           H  
HETATM20197  H2  HOH B4700     -32.858  -3.971  37.736  1.00  0.00           H  
HETATM20198  O   HOH B4701     -43.227 -11.514  19.845  1.00  0.00           O  
HETATM20199  H1  HOH B4701     -42.665 -10.772  19.622  1.00  0.00           H  
HETATM20200  H2  HOH B4701     -43.476 -11.361  20.757  1.00  0.00           H  
HETATM20201  O   HOH B4702     -27.103   3.526  36.968  1.00  0.00           O  
HETATM20202  H1  HOH B4702     -27.073   4.480  36.894  1.00  0.00           H  
HETATM20203  H2  HOH B4702     -27.386   3.228  36.104  1.00  0.00           H  
HETATM20204  O   HOH B4703     -32.404  -4.581  39.632  1.00  0.00           O  
HETATM20205  H1  HOH B4703     -31.651  -4.984  40.064  1.00  0.00           H  
HETATM20206  H2  HOH B4703     -33.095  -5.242  39.688  1.00  0.00           H  
HETATM20207  O   HOH B4704     -28.295  -4.683  36.825  1.00  0.00           O  
HETATM20208  H1  HOH B4704     -29.037  -4.658  37.428  1.00  0.00           H  
HETATM20209  H2  HOH B4704     -28.569  -4.142  36.084  1.00  0.00           H  
HETATM20210  O   HOH B4705     -40.723   8.663  39.016  1.00  0.00           O  
HETATM20211  H1  HOH B4705     -40.074   8.865  38.342  1.00  0.00           H  
HETATM20212  H2  HOH B4705     -41.530   8.496  38.529  1.00  0.00           H  
HETATM20213  O   HOH B4706     -30.186  -2.594  36.031  1.00  0.00           O  
HETATM20214  H1  HOH B4706     -29.763  -2.173  36.780  1.00  0.00           H  
HETATM20215  H2  HOH B4706     -31.078  -2.773  36.329  1.00  0.00           H  
HETATM20216  O   HOH B4707     -33.627  -2.200  39.260  1.00  0.00           O  
HETATM20217  H1  HOH B4707     -32.972  -1.646  38.835  1.00  0.00           H  
HETATM20218  H2  HOH B4707     -33.116  -2.867  39.718  1.00  0.00           H  
HETATM20219  O   HOH B4708     -28.476   0.049  32.562  1.00  0.00           O  
HETATM20220  H1  HOH B4708     -27.746   0.652  32.423  1.00  0.00           H  
HETATM20221  H2  HOH B4708     -28.338  -0.296  33.444  1.00  0.00           H  
HETATM20222  O   HOH B4709     -30.880  -8.350  29.836  1.00  0.00           O  
HETATM20223  H1  HOH B4709     -30.395  -7.525  29.838  1.00  0.00           H  
HETATM20224  H2  HOH B4709     -30.840  -8.654  30.743  1.00  0.00           H  
HETATM20225  O   HOH B4710     -31.544 -13.074  18.999  1.00  0.00           O  
HETATM20226  H1  HOH B4710     -31.280 -13.937  19.318  1.00  0.00           H  
HETATM20227  H2  HOH B4710     -32.270 -13.252  18.400  1.00  0.00           H  
HETATM20228  O   HOH B4711     -36.460  -4.315  38.786  1.00  0.00           O  
HETATM20229  H1  HOH B4711     -35.807  -4.208  38.094  1.00  0.00           H  
HETATM20230  H2  HOH B4711     -36.775  -3.428  38.958  1.00  0.00           H  
HETATM20231  O   HOH B4712     -39.303 -12.616  31.984  1.00  0.00           O  
HETATM20232  H1  HOH B4712     -40.125 -12.599  31.494  1.00  0.00           H  
HETATM20233  H2  HOH B4712     -39.572 -12.655  32.902  1.00  0.00           H  
HETATM20234  O   HOH B4713     -38.318  -7.478  27.903  1.00  0.00           O  
HETATM20235  H1  HOH B4713     -37.762  -8.250  27.795  1.00  0.00           H  
HETATM20236  H2  HOH B4713     -38.420  -7.387  28.851  1.00  0.00           H  
HETATM20237  O   HOH B4714     -37.083  -6.710  39.938  1.00  0.00           O  
HETATM20238  H1  HOH B4714     -36.828  -5.877  39.540  1.00  0.00           H  
HETATM20239  H2  HOH B4714     -37.849  -6.990  39.437  1.00  0.00           H  
HETATM20240  O   HOH B4715     -35.771 -11.269  41.161  1.00  0.00           O  
HETATM20241  H1  HOH B4715     -36.381 -10.565  41.379  1.00  0.00           H  
HETATM20242  H2  HOH B4715     -36.313 -11.933  40.735  1.00  0.00           H  
HETATM20243  O   HOH B4716     -26.529  -7.978  44.789  1.00  0.00           O  
HETATM20244  H1  HOH B4716     -25.643  -8.338  44.736  1.00  0.00           H  
HETATM20245  H2  HOH B4716     -27.103  -8.733  44.664  1.00  0.00           H  
HETATM20246  O   HOH B4717     -30.766 -11.564  33.657  1.00  0.00           O  
HETATM20247  H1  HOH B4717     -29.863 -11.745  33.394  1.00  0.00           H  
HETATM20248  H2  HOH B4717     -30.817 -10.609  33.700  1.00  0.00           H  
HETATM20249  O   HOH B4718     -32.707   2.042  40.171  1.00  0.00           O  
HETATM20250  H1  HOH B4718     -33.015   1.473  40.876  1.00  0.00           H  
HETATM20251  H2  HOH B4718     -31.753   2.025  40.248  1.00  0.00           H  
HETATM20252  O   HOH B4719     -36.293   0.473  33.780  1.00  0.00           O  
HETATM20253  H1  HOH B4719     -37.003   0.422  33.140  1.00  0.00           H  
HETATM20254  H2  HOH B4719     -35.643   1.045  33.372  1.00  0.00           H  
HETATM20255  O   HOH B4720     -27.026  -7.272  28.863  1.00  0.00           O  
HETATM20256  H1  HOH B4720     -27.801  -6.850  29.234  1.00  0.00           H  
HETATM20257  H2  HOH B4720     -26.903  -6.846  28.015  1.00  0.00           H  
HETATM20258  O   HOH B4721     -45.560  -4.492  40.914  1.00  0.00           O  
HETATM20259  H1  HOH B4721     -45.068  -4.640  40.107  1.00  0.00           H  
HETATM20260  H2  HOH B4721     -45.871  -5.361  41.169  1.00  0.00           H  
HETATM20261  O   HOH B4722     -33.923  11.874  42.006  1.00  0.00           O  
HETATM20262  H1  HOH B4722     -33.230  12.407  41.615  1.00  0.00           H  
HETATM20263  H2  HOH B4722     -34.265  12.412  42.720  1.00  0.00           H  
HETATM20264  O   HOH B4723     -42.929   6.255  15.387  1.00  0.00           O  
HETATM20265  H1  HOH B4723     -42.508   6.504  16.210  1.00  0.00           H  
HETATM20266  H2  HOH B4723     -42.219   5.900  14.853  1.00  0.00           H  
HETATM20267  O   HOH B4724     -45.575   0.903  16.738  1.00  0.00           O  
HETATM20268  H1  HOH B4724     -45.446   1.851  16.767  1.00  0.00           H  
HETATM20269  H2  HOH B4724     -44.730   0.554  16.457  1.00  0.00           H  
HETATM20270  O   HOH B4725     -42.939  -9.190  33.557  1.00  0.00           O  
HETATM20271  H1  HOH B4725     -42.340  -9.486  34.243  1.00  0.00           H  
HETATM20272  H2  HOH B4725     -43.414  -9.979  33.297  1.00  0.00           H  
HETATM20273  O   HOH B4726     -42.692 -11.101  38.481  1.00  0.00           O  
HETATM20274  H1  HOH B4726     -42.739 -12.057  38.466  1.00  0.00           H  
HETATM20275  H2  HOH B4726     -43.345 -10.818  37.842  1.00  0.00           H  
HETATM20276  O   HOH B4727     -45.048  -4.583  18.580  1.00  0.00           O  
HETATM20277  H1  HOH B4727     -45.881  -4.951  18.877  1.00  0.00           H  
HETATM20278  H2  HOH B4727     -45.141  -3.640  18.716  1.00  0.00           H  
HETATM20279  O   HOH B4728     -36.523 -15.077  40.960  1.00  0.00           O  
HETATM20280  H1  HOH B4728     -36.708 -15.023  41.897  1.00  0.00           H  
HETATM20281  H2  HOH B4728     -36.928 -14.293  40.589  1.00  0.00           H  
HETATM20282  O   HOH B4729     -45.130  -7.762  42.452  1.00  0.00           O  
HETATM20283  H1  HOH B4729     -44.894  -8.648  42.178  1.00  0.00           H  
HETATM20284  H2  HOH B4729     -44.505  -7.550  43.145  1.00  0.00           H  
HETATM20285  O   HOH B4730     -28.487 -13.528  30.332  1.00  0.00           O  
HETATM20286  H1  HOH B4730     -27.995 -12.864  29.849  1.00  0.00           H  
HETATM20287  H2  HOH B4730     -29.339 -13.559  29.897  1.00  0.00           H  
HETATM20288  O   HOH B4731     -39.453  12.324  37.809  1.00  0.00           O  
HETATM20289  H1  HOH B4731     -38.668  12.869  37.859  1.00  0.00           H  
HETATM20290  H2  HOH B4731     -39.435  11.957  36.925  1.00  0.00           H  
HETATM20291  O   HOH B4732     -38.313  -0.443  41.541  1.00  0.00           O  
HETATM20292  H1  HOH B4732     -37.990  -0.981  40.817  1.00  0.00           H  
HETATM20293  H2  HOH B4732     -38.068   0.451  41.303  1.00  0.00           H  
HETATM20294  O   HOH B4733     -42.907 -10.804  43.270  1.00  0.00           O  
HETATM20295  H1  HOH B4733     -42.330 -10.581  42.540  1.00  0.00           H  
HETATM20296  H2  HOH B4733     -42.373 -10.658  44.051  1.00  0.00           H  
HETATM20297  O   HOH B4734     -39.580  -7.265  38.708  1.00  0.00           O  
HETATM20298  H1  HOH B4734     -40.238  -6.672  39.071  1.00  0.00           H  
HETATM20299  H2  HOH B4734     -40.066  -8.061  38.492  1.00  0.00           H  
HETATM20300  O   HOH B4735     -45.967  -8.177  27.960  1.00  0.00           O  
HETATM20301  H1  HOH B4735     -46.478  -7.556  28.478  1.00  0.00           H  
HETATM20302  H2  HOH B4735     -46.619  -8.758  27.570  1.00  0.00           H  
HETATM20303  O   HOH B4736     -38.483 -15.602  18.717  1.00  0.00           O  
HETATM20304  H1  HOH B4736     -39.033 -15.531  17.936  1.00  0.00           H  
HETATM20305  H2  HOH B4736     -37.629 -15.271  18.439  1.00  0.00           H  
HETATM20306  O   HOH B4737     -33.046   8.185  41.591  1.00  0.00           O  
HETATM20307  H1  HOH B4737     -33.781   7.632  41.327  1.00  0.00           H  
HETATM20308  H2  HOH B4737     -32.513   8.269  40.800  1.00  0.00           H  
HETATM20309  O   HOH B4738     -41.448 -10.225  40.846  1.00  0.00           O  
HETATM20310  H1  HOH B4738     -41.929 -10.339  40.027  1.00  0.00           H  
HETATM20311  H2  HOH B4738     -41.329  -9.279  40.925  1.00  0.00           H  
HETATM20312  O   HOH B4739     -34.292  -6.545  40.305  1.00  0.00           O  
HETATM20313  H1  HOH B4739     -35.130  -6.679  39.863  1.00  0.00           H  
HETATM20314  H2  HOH B4739     -33.993  -7.427  40.525  1.00  0.00           H  
HETATM20315  O   HOH B4740     -23.835 -11.295  32.451  1.00  0.00           O  
HETATM20316  H1  HOH B4740     -24.774 -11.335  32.269  1.00  0.00           H  
HETATM20317  H2  HOH B4740     -23.421 -11.624  31.653  1.00  0.00           H  
HETATM20318  O   HOH B4741     -43.446  -5.896  30.423  1.00  0.00           O  
HETATM20319  H1  HOH B4741     -44.210  -6.316  30.817  1.00  0.00           H  
HETATM20320  H2  HOH B4741     -42.696  -6.342  30.818  1.00  0.00           H  
HETATM20321  O   HOH B4742     -32.298   0.481  33.955  1.00  0.00           O  
HETATM20322  H1  HOH B4742     -32.133   1.169  33.309  1.00  0.00           H  
HETATM20323  H2  HOH B4742     -31.936  -0.311  33.559  1.00  0.00           H  
HETATM20324  O   HOH B4743     -37.180 -15.951  37.669  1.00  0.00           O  
HETATM20325  H1  HOH B4743     -36.805 -16.070  38.542  1.00  0.00           H  
HETATM20326  H2  HOH B4743     -36.430 -15.745  37.111  1.00  0.00           H  
HETATM20327  O   HOH B4744     -44.229 -15.330  37.897  1.00  0.00           O  
HETATM20328  H1  HOH B4744     -43.558 -14.778  38.300  1.00  0.00           H  
HETATM20329  H2  HOH B4744     -44.849 -14.711  37.513  1.00  0.00           H  
HETATM20330  O   HOH B4745     -40.801  -0.821  22.369  1.00  0.00           O  
HETATM20331  H1  HOH B4745     -40.988  -1.751  22.494  1.00  0.00           H  
HETATM20332  H2  HOH B4745     -40.770  -0.460  23.255  1.00  0.00           H  
HETATM20333  O   HOH B4746     -39.057  -2.520  43.296  1.00  0.00           O  
HETATM20334  H1  HOH B4746     -38.634  -1.755  42.905  1.00  0.00           H  
HETATM20335  H2  HOH B4746     -39.543  -2.170  44.043  1.00  0.00           H  
HETATM20336  O   HOH B4747     -46.828 -16.739  44.241  1.00  0.00           O  
HETATM20337  H1  HOH B4747     -46.028 -16.293  44.519  1.00  0.00           H  
HETATM20338  H2  HOH B4747     -47.495 -16.052  44.233  1.00  0.00           H  
HETATM20339  O   HOH B4748     -35.872  -5.151  34.263  1.00  0.00           O  
HETATM20340  H1  HOH B4748     -36.374  -5.941  34.066  1.00  0.00           H  
HETATM20341  H2  HOH B4748     -35.951  -4.614  33.474  1.00  0.00           H  
HETATM20342  O   HOH B4749     -45.564  10.591  43.875  1.00  0.00           O  
HETATM20343  H1  HOH B4749     -45.337  10.397  42.965  1.00  0.00           H  
HETATM20344  H2  HOH B4749     -45.698  11.538  43.892  1.00  0.00           H  
HETATM20345  O   HOH B4750     -39.780   1.914  44.178  1.00  0.00           O  
HETATM20346  H1  HOH B4750     -39.543   1.400  44.950  1.00  0.00           H  
HETATM20347  H2  HOH B4750     -40.375   2.586  44.510  1.00  0.00           H  
HETATM20348  O   HOH B4751     -37.791 -12.855  40.011  1.00  0.00           O  
HETATM20349  H1  HOH B4751     -38.690 -12.792  40.334  1.00  0.00           H  
HETATM20350  H2  HOH B4751     -37.881 -12.901  39.059  1.00  0.00           H  
HETATM20351  O   HOH B4752     -40.444  -5.957  44.822  1.00  0.00           O  
HETATM20352  H1  HOH B4752     -39.496  -5.827  44.830  1.00  0.00           H  
HETATM20353  H2  HOH B4752     -40.613  -6.543  45.560  1.00  0.00           H  
HETATM20354  O   HOH B4753     -41.192  -9.118  37.844  1.00  0.00           O  
HETATM20355  H1  HOH B4753     -41.599  -9.976  37.962  1.00  0.00           H  
HETATM20356  H2  HOH B4753     -41.705  -8.702  37.151  1.00  0.00           H  
HETATM20357  O   HOH B4754     -42.644 -14.879  44.957  1.00  0.00           O  
HETATM20358  H1  HOH B4754     -43.200 -14.951  45.732  1.00  0.00           H  
HETATM20359  H2  HOH B4754     -43.128 -15.337  44.270  1.00  0.00           H  
HETATM20360  O   HOH B4755     -19.669 -17.460  42.673  1.00  0.00           O  
HETATM20361  H1  HOH B4755     -19.299 -16.716  43.148  1.00  0.00           H  
HETATM20362  H2  HOH B4755     -19.144 -17.521  41.875  1.00  0.00           H  
HETATM20363  O   HOH B4756     -29.776 -13.834  37.655  1.00  0.00           O  
HETATM20364  H1  HOH B4756     -29.744 -14.748  37.939  1.00  0.00           H  
HETATM20365  H2  HOH B4756     -29.266 -13.817  36.845  1.00  0.00           H  
HETATM20366  O   HOH B4757     -35.569  -2.963  18.546  1.00  0.00           O  
HETATM20367  H1  HOH B4757     -35.173  -2.688  17.720  1.00  0.00           H  
HETATM20368  H2  HOH B4757     -36.001  -3.792  18.341  1.00  0.00           H  
HETATM20369  O   HOH B4758     -33.945 -15.721  39.633  1.00  0.00           O  
HETATM20370  H1  HOH B4758     -33.304 -15.814  40.338  1.00  0.00           H  
HETATM20371  H2  HOH B4758     -34.712 -15.335  40.056  1.00  0.00           H  
HETATM20372  O   HOH B4759     -39.383  -6.533  36.106  1.00  0.00           O  
HETATM20373  H1  HOH B4759     -40.307  -6.376  35.912  1.00  0.00           H  
HETATM20374  H2  HOH B4759     -39.375  -6.821  37.019  1.00  0.00           H  
HETATM20375  O   HOH B4760     -40.414  -0.212  38.895  1.00  0.00           O  
HETATM20376  H1  HOH B4760     -39.534  -0.297  39.261  1.00  0.00           H  
HETATM20377  H2  HOH B4760     -40.628   0.716  38.996  1.00  0.00           H  
HETATM20378  O   HOH B4761     -41.392  -9.359  20.691  1.00  0.00           O  
HETATM20379  H1  HOH B4761     -41.961  -8.607  20.856  1.00  0.00           H  
HETATM20380  H2  HOH B4761     -40.634  -9.216  21.257  1.00  0.00           H  
HETATM20381  O   HOH B4762     -43.708   1.488  21.796  1.00  0.00           O  
HETATM20382  H1  HOH B4762     -43.311   2.333  22.009  1.00  0.00           H  
HETATM20383  H2  HOH B4762     -43.194   1.161  21.058  1.00  0.00           H  
HETATM20384  O   HOH B4763     -47.725  11.768  16.522  1.00  0.00           O  
HETATM20385  H1  HOH B4763     -47.425  12.280  15.771  1.00  0.00           H  
HETATM20386  H2  HOH B4763     -47.565  10.858  16.272  1.00  0.00           H  
HETATM20387  O   HOH B4764     -41.694 -12.795  30.776  1.00  0.00           O  
HETATM20388  H1  HOH B4764     -42.176 -12.243  30.161  1.00  0.00           H  
HETATM20389  H2  HOH B4764     -42.321 -12.980  31.475  1.00  0.00           H  
HETATM20390  O   HOH B4765     -33.352  -9.086  40.638  1.00  0.00           O  
HETATM20391  H1  HOH B4765     -34.066  -9.719  40.709  1.00  0.00           H  
HETATM20392  H2  HOH B4765     -32.881  -9.161  41.468  1.00  0.00           H  
HETATM20393  O   HOH B4766     -32.451  -0.530  22.218  1.00  0.00           O  
HETATM20394  H1  HOH B4766     -33.156  -0.824  21.640  1.00  0.00           H  
HETATM20395  H2  HOH B4766     -32.893  -0.288  23.032  1.00  0.00           H  
HETATM20396  O   HOH B4767     -46.986  -7.704  40.511  1.00  0.00           O  
HETATM20397  H1  HOH B4767     -46.277  -7.828  41.142  1.00  0.00           H  
HETATM20398  H2  HOH B4767     -46.550  -7.397  39.717  1.00  0.00           H  
HETATM20399  O   HOH B4768     -33.160 -17.204  28.534  1.00  0.00           O  
HETATM20400  H1  HOH B4768     -32.495 -17.854  28.763  1.00  0.00           H  
HETATM20401  H2  HOH B4768     -33.015 -16.485  29.148  1.00  0.00           H  
HETATM20402  O   HOH B4769     -24.576   2.015  36.715  1.00  0.00           O  
HETATM20403  H1  HOH B4769     -24.318   1.131  36.977  1.00  0.00           H  
HETATM20404  H2  HOH B4769     -25.431   2.147  37.126  1.00  0.00           H  
HETATM20405  O   HOH B4770     -34.207   0.830  26.045  1.00  0.00           O  
HETATM20406  H1  HOH B4770     -34.232   0.778  27.000  1.00  0.00           H  
HETATM20407  H2  HOH B4770     -34.316  -0.076  25.753  1.00  0.00           H  
HETATM20408  O   HOH B4771     -43.488 -13.359  42.178  1.00  0.00           O  
HETATM20409  H1  HOH B4771     -44.416 -13.224  41.987  1.00  0.00           H  
HETATM20410  H2  HOH B4771     -43.254 -12.635  42.758  1.00  0.00           H  
HETATM20411  O   HOH B4772     -44.035  -4.604  38.650  1.00  0.00           O  
HETATM20412  H1  HOH B4772     -44.076  -3.658  38.792  1.00  0.00           H  
HETATM20413  H2  HOH B4772     -43.719  -4.697  37.751  1.00  0.00           H  
HETATM20414  O   HOH B4773     -27.061 -15.086  39.611  1.00  0.00           O  
HETATM20415  H1  HOH B4773     -27.408 -15.249  38.734  1.00  0.00           H  
HETATM20416  H2  HOH B4773     -27.160 -15.921  40.068  1.00  0.00           H  
HETATM20417  O   HOH B4774     -33.970   5.778  25.471  1.00  0.00           O  
HETATM20418  H1  HOH B4774     -33.782   6.243  24.655  1.00  0.00           H  
HETATM20419  H2  HOH B4774     -33.847   4.854  25.254  1.00  0.00           H  
HETATM20420  O   HOH B4775     -33.287  -5.310  31.639  1.00  0.00           O  
HETATM20421  H1  HOH B4775     -33.668  -4.552  32.083  1.00  0.00           H  
HETATM20422  H2  HOH B4775     -32.430  -5.423  32.050  1.00  0.00           H  
HETATM20423  O   HOH B4776     -26.310   0.446  39.113  1.00  0.00           O  
HETATM20424  H1  HOH B4776     -26.420  -0.339  39.650  1.00  0.00           H  
HETATM20425  H2  HOH B4776     -25.887   1.077  39.694  1.00  0.00           H  
HETATM20426  O   HOH B4777     -38.887  -0.101  15.949  1.00  0.00           O  
HETATM20427  H1  HOH B4777     -38.122  -0.476  15.513  1.00  0.00           H  
HETATM20428  H2  HOH B4777     -38.525   0.396  16.683  1.00  0.00           H  
HETATM20429  O   HOH B4778     -38.960  10.462  40.277  1.00  0.00           O  
HETATM20430  H1  HOH B4778     -39.146  10.212  39.372  1.00  0.00           H  
HETATM20431  H2  HOH B4778     -38.213  11.057  40.213  1.00  0.00           H  
HETATM20432  O   HOH B4779     -41.392  -5.550  39.699  1.00  0.00           O  
HETATM20433  H1  HOH B4779     -42.233  -5.229  39.371  1.00  0.00           H  
HETATM20434  H2  HOH B4779     -41.043  -4.824  40.215  1.00  0.00           H  
HETATM20435  O   HOH B4780     -48.436  -8.557  35.676  1.00  0.00           O  
HETATM20436  H1  HOH B4780     -48.720  -9.360  36.112  1.00  0.00           H  
HETATM20437  H2  HOH B4780     -48.622  -7.862  36.307  1.00  0.00           H  
HETATM20438  O   HOH B4781     -37.238  -7.435  34.060  1.00  0.00           O  
HETATM20439  H1  HOH B4781     -37.852  -8.093  33.735  1.00  0.00           H  
HETATM20440  H2  HOH B4781     -37.390  -7.410  35.005  1.00  0.00           H  
HETATM20441  O   HOH B4782     -34.216   3.570  16.356  1.00  0.00           O  
HETATM20442  H1  HOH B4782     -35.086   3.855  16.077  1.00  0.00           H  
HETATM20443  H2  HOH B4782     -33.754   3.376  15.541  1.00  0.00           H  
HETATM20444  O   HOH B4783     -37.826  -7.398  30.660  1.00  0.00           O  
HETATM20445  H1  HOH B4783     -36.893  -7.205  30.566  1.00  0.00           H  
HETATM20446  H2  HOH B4783     -37.856  -8.176  31.216  1.00  0.00           H  
HETATM20447  O   HOH B4784     -45.046 -10.174  41.349  1.00  0.00           O  
HETATM20448  H1  HOH B4784     -44.246 -10.693  41.433  1.00  0.00           H  
HETATM20449  H2  HOH B4784     -45.192 -10.110  40.405  1.00  0.00           H  
HETATM20450  O   HOH B4785     -28.775  -1.616  28.392  1.00  0.00           O  
HETATM20451  H1  HOH B4785     -28.016  -1.664  28.973  1.00  0.00           H  
HETATM20452  H2  HOH B4785     -29.309  -2.374  28.631  1.00  0.00           H  
HETATM20453  O   HOH B4786     -47.612  -3.185  44.944  1.00  0.00           O  
HETATM20454  H1  HOH B4786     -47.064  -2.421  44.762  1.00  0.00           H  
HETATM20455  H2  HOH B4786     -47.654  -3.228  45.899  1.00  0.00           H  
HETATM20456  O   HOH B4787     -37.257  -4.171  44.189  1.00  0.00           O  
HETATM20457  H1  HOH B4787     -37.897  -3.624  43.734  1.00  0.00           H  
HETATM20458  H2  HOH B4787     -36.699  -4.518  43.493  1.00  0.00           H  
HETATM20459  O   HOH B4788     -20.170 -16.048  33.077  1.00  0.00           O  
HETATM20460  H1  HOH B4788     -20.227 -16.972  33.321  1.00  0.00           H  
HETATM20461  H2  HOH B4788     -20.224 -15.577  33.909  1.00  0.00           H  
HETATM20462  O   HOH B4789     -31.640  -0.751  37.935  1.00  0.00           O  
HETATM20463  H1  HOH B4789     -31.796   0.172  38.136  1.00  0.00           H  
HETATM20464  H2  HOH B4789     -30.740  -0.777  37.611  1.00  0.00           H  
HETATM20465  O   HOH B4790     -32.769 -14.054  16.798  1.00  0.00           O  
HETATM20466  H1  HOH B4790     -32.210 -14.830  16.760  1.00  0.00           H  
HETATM20467  H2  HOH B4790     -33.114 -13.963  15.910  1.00  0.00           H  
HETATM20468  O   HOH B4791     -47.728 -13.947  39.265  1.00  0.00           O  
HETATM20469  H1  HOH B4791     -48.047 -14.824  39.054  1.00  0.00           H  
HETATM20470  H2  HOH B4791     -46.965 -13.826  38.699  1.00  0.00           H  
HETATM20471  O   HOH B4792     -34.710   2.355  32.555  1.00  0.00           O  
HETATM20472  H1  HOH B4792     -34.783   3.160  32.042  1.00  0.00           H  
HETATM20473  H2  HOH B4792     -33.898   1.949  32.250  1.00  0.00           H  
HETATM20474  O   HOH B4793     -38.084 -10.187  31.232  1.00  0.00           O  
HETATM20475  H1  HOH B4793     -38.059 -11.041  31.664  1.00  0.00           H  
HETATM20476  H2  HOH B4793     -38.462 -10.365  30.371  1.00  0.00           H  
HETATM20477  O   HOH B4794     -32.692  10.280  36.235  1.00  0.00           O  
HETATM20478  H1  HOH B4794     -33.142   9.582  35.759  1.00  0.00           H  
HETATM20479  H2  HOH B4794     -33.305  10.534  36.924  1.00  0.00           H  
HETATM20480  O   HOH B4795     -33.045 -13.176  41.420  1.00  0.00           O  
HETATM20481  H1  HOH B4795     -33.740 -12.518  41.431  1.00  0.00           H  
HETATM20482  H2  HOH B4795     -32.812 -13.264  40.496  1.00  0.00           H  
HETATM20483  O   HOH B4796     -30.966  12.709  37.956  1.00  0.00           O  
HETATM20484  H1  HOH B4796     -31.175  12.009  37.338  1.00  0.00           H  
HETATM20485  H2  HOH B4796     -31.295  12.392  38.797  1.00  0.00           H  
HETATM20486  O   HOH B4797     -39.225  -9.281  43.562  1.00  0.00           O  
HETATM20487  H1  HOH B4797     -39.801  -9.188  42.803  1.00  0.00           H  
HETATM20488  H2  HOH B4797     -38.416  -8.839  43.305  1.00  0.00           H  
HETATM20489  O   HOH B4798     -40.656 -10.268  35.041  1.00  0.00           O  
HETATM20490  H1  HOH B4798     -40.679 -11.224  35.014  1.00  0.00           H  
HETATM20491  H2  HOH B4798     -39.816 -10.059  35.451  1.00  0.00           H  
HETATM20492  O   HOH B4799     -38.773   9.864  20.706  1.00  0.00           O  
HETATM20493  H1  HOH B4799     -39.670  10.082  20.452  1.00  0.00           H  
HETATM20494  H2  HOH B4799     -38.235  10.178  19.979  1.00  0.00           H  
HETATM20495  O   HOH B4800     -30.174  12.031  43.634  1.00  0.00           O  
HETATM20496  H1  HOH B4800     -30.660  11.213  43.531  1.00  0.00           H  
HETATM20497  H2  HOH B4800     -29.873  12.019  44.543  1.00  0.00           H  
HETATM20498  O   HOH B4801     -47.481 -11.311  24.946  1.00  0.00           O  
HETATM20499  H1  HOH B4801     -47.954 -11.044  24.158  1.00  0.00           H  
HETATM20500  H2  HOH B4801     -46.682 -10.784  24.937  1.00  0.00           H  
HETATM20501  O   HOH B4802     -37.451   5.542  36.088  1.00  0.00           O  
HETATM20502  H1  HOH B4802     -37.418   4.594  36.211  1.00  0.00           H  
HETATM20503  H2  HOH B4802     -38.082   5.670  35.379  1.00  0.00           H  
HETATM20504  O   HOH B4803     -37.516   8.342  22.630  1.00  0.00           O  
HETATM20505  H1  HOH B4803     -37.709   8.824  23.433  1.00  0.00           H  
HETATM20506  H2  HOH B4803     -37.843   8.905  21.928  1.00  0.00           H  
HETATM20507  O   HOH B4804     -45.928   1.418  26.281  1.00  0.00           O  
HETATM20508  H1  HOH B4804     -45.419   1.965  26.879  1.00  0.00           H  
HETATM20509  H2  HOH B4804     -45.548   1.588  25.419  1.00  0.00           H  
HETATM20510  O   HOH B4805     -34.636  -1.833  21.096  1.00  0.00           O  
HETATM20511  H1  HOH B4805     -34.485  -2.771  20.982  1.00  0.00           H  
HETATM20512  H2  HOH B4805     -35.220  -1.595  20.376  1.00  0.00           H  
HETATM20513  O   HOH B4806     -46.435 -12.688  27.395  1.00  0.00           O  
HETATM20514  H1  HOH B4806     -46.911 -12.347  26.638  1.00  0.00           H  
HETATM20515  H2  HOH B4806     -46.759 -12.174  28.134  1.00  0.00           H  
HETATM20516  O   HOH B4807     -38.881  10.705  23.921  1.00  0.00           O  
HETATM20517  H1  HOH B4807     -39.181  10.697  23.013  1.00  0.00           H  
HETATM20518  H2  HOH B4807     -39.456  11.333  24.358  1.00  0.00           H  
HETATM20519  O   HOH B4808     -36.875   3.023  36.576  1.00  0.00           O  
HETATM20520  H1  HOH B4808     -36.982   2.150  36.199  1.00  0.00           H  
HETATM20521  H2  HOH B4808     -36.261   2.898  37.301  1.00  0.00           H  
HETATM20522  O   HOH B4809     -20.550   8.525  27.510  1.00  0.00           O  
HETATM20523  H1  HOH B4809     -20.354   9.366  27.923  1.00  0.00           H  
HETATM20524  H2  HOH B4809     -21.504   8.513  27.430  1.00  0.00           H  
HETATM20525  O   HOH B4810     -34.743 -10.626  17.775  1.00  0.00           O  
HETATM20526  H1  HOH B4810     -35.535 -10.163  17.499  1.00  0.00           H  
HETATM20527  H2  HOH B4810     -35.052 -11.271  18.411  1.00  0.00           H  
HETATM20528  O   HOH B4811     -43.603  12.155  33.549  1.00  0.00           O  
HETATM20529  H1  HOH B4811     -43.469  12.304  34.485  1.00  0.00           H  
HETATM20530  H2  HOH B4811     -43.988  12.971  33.229  1.00  0.00           H  
HETATM20531  O   HOH B4812     -38.097   2.502  21.415  1.00  0.00           O  
HETATM20532  H1  HOH B4812     -38.747   2.149  20.808  1.00  0.00           H  
HETATM20533  H2  HOH B4812     -38.608   3.013  22.043  1.00  0.00           H  
HETATM20534  O   HOH B4813     -35.512 -12.239  19.969  1.00  0.00           O  
HETATM20535  H1  HOH B4813     -34.920 -12.248  20.721  1.00  0.00           H  
HETATM20536  H2  HOH B4813     -36.205 -12.857  20.202  1.00  0.00           H  
HETATM20537  O   HOH B4814     -45.276   7.240  34.673  1.00  0.00           O  
HETATM20538  H1  HOH B4814     -44.397   6.864  34.628  1.00  0.00           H  
HETATM20539  H2  HOH B4814     -45.186   8.108  34.280  1.00  0.00           H  
HETATM20540  O   HOH B4815     -48.565   4.113  20.004  1.00  0.00           O  
HETATM20541  H1  HOH B4815     -47.672   3.790  19.888  1.00  0.00           H  
HETATM20542  H2  HOH B4815     -49.113   3.472  19.550  1.00  0.00           H  
HETATM20543  O   HOH B4816     -32.842   8.517  20.051  1.00  0.00           O  
HETATM20544  H1  HOH B4816     -32.962   7.735  19.511  1.00  0.00           H  
HETATM20545  H2  HOH B4816     -33.683   8.634  20.494  1.00  0.00           H  
HETATM20546  O   HOH B4817     -34.385   2.964  28.496  1.00  0.00           O  
HETATM20547  H1  HOH B4817     -34.142   3.851  28.230  1.00  0.00           H  
HETATM20548  H2  HOH B4817     -33.558   2.554  28.750  1.00  0.00           H  
HETATM20549  O   HOH B4818     -30.995   4.107  36.755  1.00  0.00           O  
HETATM20550  H1  HOH B4818     -31.490   4.834  37.133  1.00  0.00           H  
HETATM20551  H2  HOH B4818     -31.398   3.323  37.128  1.00  0.00           H  
HETATM20552  O   HOH B4819     -35.760   7.608  37.208  1.00  0.00           O  
HETATM20553  H1  HOH B4819     -36.115   6.889  36.685  1.00  0.00           H  
HETATM20554  H2  HOH B4819     -35.276   8.144  36.580  1.00  0.00           H  
HETATM20555  O   HOH B4820     -43.925   5.125  31.890  1.00  0.00           O  
HETATM20556  H1  HOH B4820     -43.326   5.871  31.921  1.00  0.00           H  
HETATM20557  H2  HOH B4820     -43.392   4.379  32.166  1.00  0.00           H  
HETATM20558  O   HOH B4821     -42.805   4.032  22.070  1.00  0.00           O  
HETATM20559  H1  HOH B4821     -42.149   4.415  22.652  1.00  0.00           H  
HETATM20560  H2  HOH B4821     -43.621   4.070  22.569  1.00  0.00           H  
HETATM20561  O   HOH B4822     -18.594   4.577  45.161  1.00  0.00           O  
HETATM20562  H1  HOH B4822     -19.289   4.655  45.815  1.00  0.00           H  
HETATM20563  H2  HOH B4822     -18.659   3.676  44.847  1.00  0.00           H  
HETATM20564  O   HOH B4823     -31.118  10.307  23.045  1.00  0.00           O  
HETATM20565  H1  HOH B4823     -31.964   9.924  23.275  1.00  0.00           H  
HETATM20566  H2  HOH B4823     -30.731   9.684  22.430  1.00  0.00           H  
HETATM20567  O   HOH B4824     -46.293   1.422  20.829  1.00  0.00           O  
HETATM20568  H1  HOH B4824     -46.940   1.261  21.517  1.00  0.00           H  
HETATM20569  H2  HOH B4824     -45.448   1.287  21.258  1.00  0.00           H  
HETATM20570  O   HOH B4825     -34.297  11.417  22.677  1.00  0.00           O  
HETATM20571  H1  HOH B4825     -33.847  10.782  23.233  1.00  0.00           H  
HETATM20572  H2  HOH B4825     -34.636  10.899  21.947  1.00  0.00           H  
HETATM20573  O   HOH B4826     -24.284   7.351  29.411  1.00  0.00           O  
HETATM20574  H1  HOH B4826     -23.706   6.618  29.203  1.00  0.00           H  
HETATM20575  H2  HOH B4826     -24.054   8.027  28.773  1.00  0.00           H  
HETATM20576  O   HOH B4827     -42.107   1.539  17.685  1.00  0.00           O  
HETATM20577  H1  HOH B4827     -42.699   2.154  17.252  1.00  0.00           H  
HETATM20578  H2  HOH B4827     -42.606   0.724  17.740  1.00  0.00           H  
HETATM20579  O   HOH B4828     -42.751  10.023  45.244  1.00  0.00           O  
HETATM20580  H1  HOH B4828     -43.347  10.186  44.512  1.00  0.00           H  
HETATM20581  H2  HOH B4828     -43.241   9.444  45.828  1.00  0.00           H  
HETATM20582  O   HOH B4829     -32.166   1.702  36.548  1.00  0.00           O  
HETATM20583  H1  HOH B4829     -32.099   0.991  35.911  1.00  0.00           H  
HETATM20584  H2  HOH B4829     -32.909   2.225  36.247  1.00  0.00           H  
HETATM20585  O   HOH B4830     -41.338   5.724  18.697  1.00  0.00           O  
HETATM20586  H1  HOH B4830     -41.030   6.487  18.209  1.00  0.00           H  
HETATM20587  H2  HOH B4830     -40.957   5.827  19.569  1.00  0.00           H  
HETATM20588  O   HOH B4831     -38.227   6.113  32.423  1.00  0.00           O  
HETATM20589  H1  HOH B4831     -38.975   5.842  32.955  1.00  0.00           H  
HETATM20590  H2  HOH B4831     -38.089   5.386  31.815  1.00  0.00           H  
HETATM20591  O   HOH B4832     -33.158   7.736  29.319  1.00  0.00           O  
HETATM20592  H1  HOH B4832     -32.357   7.846  28.807  1.00  0.00           H  
HETATM20593  H2  HOH B4832     -33.522   6.903  29.019  1.00  0.00           H  
HETATM20594  O   HOH B4833     -39.436 -11.927  21.053  1.00  0.00           O  
HETATM20595  H1  HOH B4833     -39.752 -11.694  20.180  1.00  0.00           H  
HETATM20596  H2  HOH B4833     -39.184 -12.847  20.980  1.00  0.00           H  
HETATM20597  O   HOH B4834     -44.330   2.782  27.874  1.00  0.00           O  
HETATM20598  H1  HOH B4834     -44.759   3.591  28.151  1.00  0.00           H  
HETATM20599  H2  HOH B4834     -43.569   2.705  28.450  1.00  0.00           H  
HETATM20600  O   HOH B4835     -45.356  -1.881  18.515  1.00  0.00           O  
HETATM20601  H1  HOH B4835     -44.967  -1.223  17.939  1.00  0.00           H  
HETATM20602  H2  HOH B4835     -44.803  -1.873  19.296  1.00  0.00           H  
HETATM20603  O   HOH B4836     -44.424   0.416  24.234  1.00  0.00           O  
HETATM20604  H1  HOH B4836     -44.372   0.797  23.358  1.00  0.00           H  
HETATM20605  H2  HOH B4836     -45.011  -0.333  24.136  1.00  0.00           H  
HETATM20606  O   HOH B4837     -37.439  11.998  29.404  1.00  0.00           O  
HETATM20607  H1  HOH B4837     -36.643  11.657  29.812  1.00  0.00           H  
HETATM20608  H2  HOH B4837     -37.774  12.641  30.030  1.00  0.00           H  
HETATM20609  O   HOH B4838     -37.332  12.059  16.059  1.00  0.00           O  
HETATM20610  H1  HOH B4838     -37.459  11.736  15.167  1.00  0.00           H  
HETATM20611  H2  HOH B4838     -37.877  12.845  16.109  1.00  0.00           H  
HETATM20612  O   HOH B4839     -38.439  -3.029  33.238  1.00  0.00           O  
HETATM20613  H1  HOH B4839     -38.897  -3.866  33.158  1.00  0.00           H  
HETATM20614  H2  HOH B4839     -37.666  -3.124  32.682  1.00  0.00           H  
HETATM20615  O   HOH B4840     -41.898   7.502  22.329  1.00  0.00           O  
HETATM20616  H1  HOH B4840     -41.289   7.019  21.771  1.00  0.00           H  
HETATM20617  H2  HOH B4840     -42.551   7.854  21.724  1.00  0.00           H  
HETATM20618  O   HOH B4841     -47.822   0.413  18.375  1.00  0.00           O  
HETATM20619  H1  HOH B4841     -47.228   0.468  19.124  1.00  0.00           H  
HETATM20620  H2  HOH B4841     -47.297   0.704  17.630  1.00  0.00           H  
HETATM20621  O   HOH B4842     -41.690   8.691  28.322  1.00  0.00           O  
HETATM20622  H1  HOH B4842     -41.842   9.627  28.450  1.00  0.00           H  
HETATM20623  H2  HOH B4842     -40.742   8.589  28.406  1.00  0.00           H  
HETATM20624  O   HOH B4843     -38.634   8.140  26.820  1.00  0.00           O  
HETATM20625  H1  HOH B4843     -38.542   8.839  27.468  1.00  0.00           H  
HETATM20626  H2  HOH B4843     -39.072   8.558  26.078  1.00  0.00           H  
HETATM20627  O   HOH B4844     -35.747 -15.313  24.913  1.00  0.00           O  
HETATM20628  H1  HOH B4844     -34.969 -15.809  25.169  1.00  0.00           H  
HETATM20629  H2  HOH B4844     -35.964 -14.791  25.685  1.00  0.00           H  
HETATM20630  O   HOH B4845     -37.697   4.907  17.250  1.00  0.00           O  
HETATM20631  H1  HOH B4845     -37.732   4.023  16.884  1.00  0.00           H  
HETATM20632  H2  HOH B4845     -38.169   5.448  16.617  1.00  0.00           H  
HETATM20633  O   HOH B4846     -47.988  -2.622  17.738  1.00  0.00           O  
HETATM20634  H1  HOH B4846     -48.617  -1.911  17.857  1.00  0.00           H  
HETATM20635  H2  HOH B4846     -47.137  -2.222  17.915  1.00  0.00           H  
HETATM20636  O   HOH B4847     -32.750   6.518  23.244  1.00  0.00           O  
HETATM20637  H1  HOH B4847     -32.689   6.408  22.295  1.00  0.00           H  
HETATM20638  H2  HOH B4847     -31.846   6.645  23.530  1.00  0.00           H  
HETATM20639  O   HOH B4848     -40.925  -1.728  33.532  1.00  0.00           O  
HETATM20640  H1  HOH B4848     -41.222  -1.759  34.441  1.00  0.00           H  
HETATM20641  H2  HOH B4848     -40.148  -2.287  33.513  1.00  0.00           H  
HETATM20642  O   HOH B4849     -44.238   5.197  26.210  1.00  0.00           O  
HETATM20643  H1  HOH B4849     -44.777   5.647  26.861  1.00  0.00           H  
HETATM20644  H2  HOH B4849     -43.547   5.824  25.996  1.00  0.00           H  
HETATM20645  O   HOH B4850     -36.973   5.894  26.530  1.00  0.00           O  
HETATM20646  H1  HOH B4850     -36.689   5.888  25.616  1.00  0.00           H  
HETATM20647  H2  HOH B4850     -37.653   6.567  26.566  1.00  0.00           H  
HETATM20648  O   HOH B4851     -45.295   4.984  29.479  1.00  0.00           O  
HETATM20649  H1  HOH B4851     -44.958   5.740  28.998  1.00  0.00           H  
HETATM20650  H2  HOH B4851     -44.785   4.967  30.289  1.00  0.00           H  
HETATM20651  O   HOH B4852     -28.517 -14.333  16.723  1.00  0.00           O  
HETATM20652  H1  HOH B4852     -28.170 -15.017  16.150  1.00  0.00           H  
HETATM20653  H2  HOH B4852     -29.378 -14.657  16.988  1.00  0.00           H  
HETATM20654  O   HOH B4853     -20.426 -14.943  35.456  1.00  0.00           O  
HETATM20655  H1  HOH B4853     -21.228 -15.156  35.934  1.00  0.00           H  
HETATM20656  H2  HOH B4853     -20.174 -14.079  35.781  1.00  0.00           H  
HETATM20657  O   HOH B4854     -29.382  11.537  24.612  1.00  0.00           O  
HETATM20658  H1  HOH B4854     -29.921  11.925  25.301  1.00  0.00           H  
HETATM20659  H2  HOH B4854     -30.005  11.297  23.926  1.00  0.00           H  
HETATM20660  O   HOH B4855     -47.611 -17.370  41.042  1.00  0.00           O  
HETATM20661  H1  HOH B4855     -46.826 -17.299  40.499  1.00  0.00           H  
HETATM20662  H2  HOH B4855     -47.361 -16.976  41.878  1.00  0.00           H  
HETATM20663  O   HOH B4856     -47.821  -0.678  31.222  1.00  0.00           O  
HETATM20664  H1  HOH B4856     -48.425  -1.112  31.825  1.00  0.00           H  
HETATM20665  H2  HOH B4856     -48.296   0.097  30.923  1.00  0.00           H  
HETATM20666  O   HOH B4857     -41.864   6.813  25.290  1.00  0.00           O  
HETATM20667  H1  HOH B4857     -41.764   7.721  25.575  1.00  0.00           H  
HETATM20668  H2  HOH B4857     -41.734   6.843  24.342  1.00  0.00           H  
HETATM20669  O   HOH B4858     -38.170 -15.921  31.027  1.00  0.00           O  
HETATM20670  H1  HOH B4858     -38.004 -15.893  31.970  1.00  0.00           H  
HETATM20671  H2  HOH B4858     -37.895 -15.061  30.710  1.00  0.00           H  
HETATM20672  O   HOH B4859     -37.294   1.855  40.645  1.00  0.00           O  
HETATM20673  H1  HOH B4859     -36.563   1.966  40.037  1.00  0.00           H  
HETATM20674  H2  HOH B4859     -37.123   2.487  41.343  1.00  0.00           H  
HETATM20675  O   HOH B4860     -45.272   2.008  33.506  1.00  0.00           O  
HETATM20676  H1  HOH B4860     -46.161   2.201  33.805  1.00  0.00           H  
HETATM20677  H2  HOH B4860     -44.708   2.312  34.216  1.00  0.00           H  
HETATM20678  O   HOH B4861     -45.497   4.581  23.485  1.00  0.00           O  
HETATM20679  H1  HOH B4861     -45.184   5.338  23.981  1.00  0.00           H  
HETATM20680  H2  HOH B4861     -46.451   4.658  23.506  1.00  0.00           H  
HETATM20681  O   HOH B4862     -33.166   5.889  35.314  1.00  0.00           O  
HETATM20682  H1  HOH B4862     -32.597   5.747  34.558  1.00  0.00           H  
HETATM20683  H2  HOH B4862     -33.602   5.048  35.448  1.00  0.00           H  
HETATM20684  O   HOH B4863     -41.541   4.085  24.582  1.00  0.00           O  
HETATM20685  H1  HOH B4863     -41.340   4.847  25.126  1.00  0.00           H  
HETATM20686  H2  HOH B4863     -42.054   3.512  25.152  1.00  0.00           H  
HETATM20687  O   HOH B4864     -36.119   8.655  44.539  1.00  0.00           O  
HETATM20688  H1  HOH B4864     -36.444   8.611  45.438  1.00  0.00           H  
HETATM20689  H2  HOH B4864     -36.902   8.797  44.007  1.00  0.00           H  
HETATM20690  O   HOH B4865     -36.537  11.522  25.009  1.00  0.00           O  
HETATM20691  H1  HOH B4865     -37.375  11.174  24.703  1.00  0.00           H  
HETATM20692  H2  HOH B4865     -36.082  11.788  24.210  1.00  0.00           H  
HETATM20693  O   HOH B4866     -37.333   8.730  31.831  1.00  0.00           O  
HETATM20694  H1  HOH B4866     -36.709   8.660  31.109  1.00  0.00           H  
HETATM20695  H2  HOH B4866     -37.333   7.861  32.234  1.00  0.00           H  
HETATM20696  O   HOH B4867     -37.737   1.107  18.069  1.00  0.00           O  
HETATM20697  H1  HOH B4867     -37.931   2.039  18.174  1.00  0.00           H  
HETATM20698  H2  HOH B4867     -37.041   0.934  18.704  1.00  0.00           H  
HETATM20699  O   HOH B4868     -34.959 -16.922  17.152  1.00  0.00           O  
HETATM20700  H1  HOH B4868     -35.740 -17.145  16.646  1.00  0.00           H  
HETATM20701  H2  HOH B4868     -34.954 -15.965  17.178  1.00  0.00           H  
HETATM20702  O   HOH B4869     -45.429 -16.782  19.879  1.00  0.00           O  
HETATM20703  H1  HOH B4869     -44.474 -16.715  19.873  1.00  0.00           H  
HETATM20704  H2  HOH B4869     -45.725 -15.957  20.263  1.00  0.00           H  
HETATM20705  O   HOH B4870     -39.182   4.090  23.279  1.00  0.00           O  
HETATM20706  H1  HOH B4870     -39.786   4.117  24.021  1.00  0.00           H  
HETATM20707  H2  HOH B4870     -38.392   4.528  23.597  1.00  0.00           H  
HETATM20708  O   HOH B4871     -38.797  -1.489  37.099  1.00  0.00           O  
HETATM20709  H1  HOH B4871     -39.707  -1.214  37.207  1.00  0.00           H  
HETATM20710  H2  HOH B4871     -38.854  -2.398  36.805  1.00  0.00           H  
HETATM20711  O   HOH B4872     -40.609   3.957  29.965  1.00  0.00           O  
HETATM20712  H1  HOH B4872     -39.711   3.967  30.296  1.00  0.00           H  
HETATM20713  H2  HOH B4872     -40.625   4.637  29.292  1.00  0.00           H  
HETATM20714  O   HOH B4873     -23.139   7.806  23.888  1.00  0.00           O  
HETATM20715  H1  HOH B4873     -24.026   8.054  23.629  1.00  0.00           H  
HETATM20716  H2  HOH B4873     -22.702   7.585  23.065  1.00  0.00           H  
HETATM20717  O   HOH B4874     -24.127   3.463  34.329  1.00  0.00           O  
HETATM20718  H1  HOH B4874     -23.283   3.727  33.962  1.00  0.00           H  
HETATM20719  H2  HOH B4874     -23.901   2.871  35.047  1.00  0.00           H  
HETATM20720  O   HOH B4875     -40.362   2.360  40.568  1.00  0.00           O  
HETATM20721  H1  HOH B4875     -40.555   1.820  41.335  1.00  0.00           H  
HETATM20722  H2  HOH B4875     -39.407   2.359  40.508  1.00  0.00           H  
HETATM20723  O   HOH B4876     -35.652 -16.060  27.840  1.00  0.00           O  
HETATM20724  H1  HOH B4876     -35.029 -16.760  28.037  1.00  0.00           H  
HETATM20725  H2  HOH B4876     -36.496 -16.401  28.135  1.00  0.00           H  
HETATM20726  O   HOH B4877     -18.760   9.531  24.254  1.00  0.00           O  
HETATM20727  H1  HOH B4877     -19.366   8.833  24.001  1.00  0.00           H  
HETATM20728  H2  HOH B4877     -18.171   9.119  24.886  1.00  0.00           H  
HETATM20729  O   HOH B4878     -35.329   8.656  20.869  1.00  0.00           O  
HETATM20730  H1  HOH B4878     -35.525   8.490  21.791  1.00  0.00           H  
HETATM20731  H2  HOH B4878     -36.090   8.319  20.397  1.00  0.00           H  
HETATM20732  O   HOH B4879     -34.635   5.831  28.056  1.00  0.00           O  
HETATM20733  H1  HOH B4879     -35.542   5.753  27.758  1.00  0.00           H  
HETATM20734  H2  HOH B4879     -34.128   5.947  27.253  1.00  0.00           H  
HETATM20735  O   HOH B4880     -40.637   5.836  39.905  1.00  0.00           O  
HETATM20736  H1  HOH B4880     -39.972   5.336  39.432  1.00  0.00           H  
HETATM20737  H2  HOH B4880     -40.648   6.690  39.471  1.00  0.00           H  
HETATM20738  O   HOH B4881     -19.784  11.598  34.853  1.00  0.00           O  
HETATM20739  H1  HOH B4881     -19.253  11.433  35.632  1.00  0.00           H  
HETATM20740  H2  HOH B4881     -20.686  11.474  35.147  1.00  0.00           H  
HETATM20741  O   HOH B4882     -41.403 -15.180  35.102  1.00  0.00           O  
HETATM20742  H1  HOH B4882     -40.851 -15.946  34.945  1.00  0.00           H  
HETATM20743  H2  HOH B4882     -42.154 -15.521  35.589  1.00  0.00           H  
HETATM20744  O   HOH B4883     -37.159  -1.501  39.249  1.00  0.00           O  
HETATM20745  H1  HOH B4883     -36.515  -0.976  38.773  1.00  0.00           H  
HETATM20746  H2  HOH B4883     -37.817  -1.727  38.592  1.00  0.00           H  
HETATM20747  O   HOH B4884     -34.102  -4.513  21.177  1.00  0.00           O  
HETATM20748  H1  HOH B4884     -34.230  -4.691  22.109  1.00  0.00           H  
HETATM20749  H2  HOH B4884     -34.985  -4.524  20.807  1.00  0.00           H  
HETATM20750  O   HOH B4885     -37.707   2.385  25.242  1.00  0.00           O  
HETATM20751  H1  HOH B4885     -38.499   2.442  25.776  1.00  0.00           H  
HETATM20752  H2  HOH B4885     -36.993   2.568  25.853  1.00  0.00           H  
HETATM20753  O   HOH B4886     -29.577  -2.667  20.911  1.00  0.00           O  
HETATM20754  H1  HOH B4886     -29.424  -1.824  21.337  1.00  0.00           H  
HETATM20755  H2  HOH B4886     -29.781  -3.265  21.630  1.00  0.00           H  
HETATM20756  O   HOH B4887     -41.834  11.108  29.538  1.00  0.00           O  
HETATM20757  H1  HOH B4887     -41.243  11.841  29.712  1.00  0.00           H  
HETATM20758  H2  HOH B4887     -42.639  11.333  30.004  1.00  0.00           H  
HETATM20759  O   HOH B4888     -38.833   5.236  41.985  1.00  0.00           O  
HETATM20760  H1  HOH B4888     -39.320   5.274  41.161  1.00  0.00           H  
HETATM20761  H2  HOH B4888     -38.870   6.129  42.327  1.00  0.00           H  
HETATM20762  O   HOH B4889     -21.250 -17.055  28.138  1.00  0.00           O  
HETATM20763  H1  HOH B4889     -21.093 -17.692  28.835  1.00  0.00           H  
HETATM20764  H2  HOH B4889     -20.666 -16.325  28.344  1.00  0.00           H  
HETATM20765  O   HOH B4890     -36.490   0.984  23.042  1.00  0.00           O  
HETATM20766  H1  HOH B4890     -36.858   1.212  23.896  1.00  0.00           H  
HETATM20767  H2  HOH B4890     -37.038   1.453  22.412  1.00  0.00           H  
HETATM20768  O   HOH B4891     -47.149  12.346  31.198  1.00  0.00           O  
HETATM20769  H1  HOH B4891     -47.170  13.297  31.309  1.00  0.00           H  
HETATM20770  H2  HOH B4891     -46.318  12.175  30.755  1.00  0.00           H  
HETATM20771  O   HOH B4892     -41.770   3.177  33.195  1.00  0.00           O  
HETATM20772  H1  HOH B4892     -41.152   2.480  32.976  1.00  0.00           H  
HETATM20773  H2  HOH B4892     -42.328   2.799  33.875  1.00  0.00           H  
HETATM20774  O   HOH B4893     -40.245 -13.187  17.165  1.00  0.00           O  
HETATM20775  H1  HOH B4893     -40.154 -12.544  17.868  1.00  0.00           H  
HETATM20776  H2  HOH B4893     -41.066 -13.641  17.359  1.00  0.00           H  
HETATM20777  O   HOH B4894     -37.401  11.398  18.774  1.00  0.00           O  
HETATM20778  H1  HOH B4894     -37.391  12.229  19.250  1.00  0.00           H  
HETATM20779  H2  HOH B4894     -36.998  11.601  17.929  1.00  0.00           H  
HETATM20780  O   HOH B4895     -42.470   6.141  35.405  1.00  0.00           O  
HETATM20781  H1  HOH B4895     -42.276   5.924  34.493  1.00  0.00           H  
HETATM20782  H2  HOH B4895     -41.643   6.477  35.753  1.00  0.00           H  
HETATM20783  O   HOH B4896     -38.392  11.069  27.267  1.00  0.00           O  
HETATM20784  H1  HOH B4896     -37.595  10.931  26.755  1.00  0.00           H  
HETATM20785  H2  HOH B4896     -38.080  11.239  28.156  1.00  0.00           H  
HETATM20786  O   HOH B4897     -31.215   4.999  42.731  1.00  0.00           O  
HETATM20787  H1  HOH B4897     -30.964   5.508  43.502  1.00  0.00           H  
HETATM20788  H2  HOH B4897     -30.482   5.106  42.124  1.00  0.00           H  
HETATM20789  O   HOH B4898     -46.922  11.085  22.887  1.00  0.00           O  
HETATM20790  H1  HOH B4898     -46.253  10.576  22.431  1.00  0.00           H  
HETATM20791  H2  HOH B4898     -47.707  10.539  22.849  1.00  0.00           H  
HETATM20792  O   HOH B4899     -22.679   5.396  28.509  1.00  0.00           O  
HETATM20793  H1  HOH B4899     -22.875   5.379  27.572  1.00  0.00           H  
HETATM20794  H2  HOH B4899     -22.521   4.481  28.739  1.00  0.00           H  
HETATM20795  O   HOH B4900     -29.293   9.312  29.337  1.00  0.00           O  
HETATM20796  H1  HOH B4900     -28.992   9.510  30.224  1.00  0.00           H  
HETATM20797  H2  HOH B4900     -29.241   8.358  29.273  1.00  0.00           H  
HETATM20798  O   HOH B4901     -45.249   7.344  24.371  1.00  0.00           O  
HETATM20799  H1  HOH B4901     -44.847   8.180  24.606  1.00  0.00           H  
HETATM20800  H2  HOH B4901     -46.085   7.584  23.970  1.00  0.00           H  
HETATM20801  O   HOH B4902     -47.190   9.390  15.701  1.00  0.00           O  
HETATM20802  H1  HOH B4902     -46.414   9.703  15.236  1.00  0.00           H  
HETATM20803  H2  HOH B4902     -47.368   8.531  15.319  1.00  0.00           H  
HETATM20804  O   HOH B4903     -18.994  10.503  30.628  1.00  0.00           O  
HETATM20805  H1  HOH B4903     -18.498   9.769  30.264  1.00  0.00           H  
HETATM20806  H2  HOH B4903     -18.338  11.182  30.786  1.00  0.00           H  
HETATM20807  O   HOH B4904     -47.091   1.695  28.911  1.00  0.00           O  
HETATM20808  H1  HOH B4904     -47.781   2.080  28.371  1.00  0.00           H  
HETATM20809  H2  HOH B4904     -46.598   1.138  28.308  1.00  0.00           H  
HETATM20810  O   HOH B4905     -44.658   9.502  33.451  1.00  0.00           O  
HETATM20811  H1  HOH B4905     -44.840   9.455  32.513  1.00  0.00           H  
HETATM20812  H2  HOH B4905     -44.150  10.307  33.556  1.00  0.00           H  
HETATM20813  O   HOH B4906     -35.323   4.687  30.917  1.00  0.00           O  
HETATM20814  H1  HOH B4906     -36.275   4.594  30.942  1.00  0.00           H  
HETATM20815  H2  HOH B4906     -35.083   4.461  30.019  1.00  0.00           H  
HETATM20816  O   HOH B4907     -35.647   4.001  21.669  1.00  0.00           O  
HETATM20817  H1  HOH B4907     -35.117   4.441  21.004  1.00  0.00           H  
HETATM20818  H2  HOH B4907     -36.200   3.396  21.174  1.00  0.00           H  
HETATM20819  O   HOH B4908     -45.162 -11.184  17.210  1.00  0.00           O  
HETATM20820  H1  HOH B4908     -44.600 -10.517  16.815  1.00  0.00           H  
HETATM20821  H2  HOH B4908     -44.627 -11.566  17.906  1.00  0.00           H  
HETATM20822  O   HOH B4909     -31.591   6.233  15.404  1.00  0.00           O  
HETATM20823  H1  HOH B4909     -31.136   7.003  15.745  1.00  0.00           H  
HETATM20824  H2  HOH B4909     -32.462   6.553  15.168  1.00  0.00           H  
HETATM20825  O   HOH B4910     -41.408   5.110  43.418  1.00  0.00           O  
HETATM20826  H1  HOH B4910     -41.995   5.000  42.670  1.00  0.00           H  
HETATM20827  H2  HOH B4910     -40.529   5.035  43.045  1.00  0.00           H  
HETATM20828  O   HOH B4911     -30.344  -4.767  22.741  1.00  0.00           O  
HETATM20829  H1  HOH B4911     -30.896  -5.395  22.275  1.00  0.00           H  
HETATM20830  H2  HOH B4911     -30.944  -4.315  23.334  1.00  0.00           H  
HETATM20831  O   HOH B4912     -48.466 -13.806  21.142  1.00  0.00           O  
HETATM20832  H1  HOH B4912     -48.611 -14.720  20.900  1.00  0.00           H  
HETATM20833  H2  HOH B4912     -48.530 -13.798  22.097  1.00  0.00           H  
HETATM20834  O   HOH B4913     -33.263   3.488  43.439  1.00  0.00           O  
HETATM20835  H1  HOH B4913     -33.895   4.164  43.197  1.00  0.00           H  
HETATM20836  H2  HOH B4913     -32.423   3.819  43.119  1.00  0.00           H  
HETATM20837  O   HOH B4914     -28.699 -17.074  41.620  1.00  0.00           O  
HETATM20838  H1  HOH B4914     -29.296 -17.312  42.329  1.00  0.00           H  
HETATM20839  H2  HOH B4914     -28.307 -16.248  41.903  1.00  0.00           H  
HETATM20840  O   HOH B4915     -22.227   5.783  37.452  1.00  0.00           O  
HETATM20841  H1  HOH B4915     -22.696   6.476  36.988  1.00  0.00           H  
HETATM20842  H2  HOH B4915     -21.361   5.765  37.045  1.00  0.00           H  
HETATM20843  O   HOH B4916     -39.907 -12.429  41.524  1.00  0.00           O  
HETATM20844  H1  HOH B4916     -40.037 -12.530  42.467  1.00  0.00           H  
HETATM20845  H2  HOH B4916     -40.636 -11.878  41.238  1.00  0.00           H  
HETATM20846  O   HOH B4917     -43.548 -16.365  42.922  1.00  0.00           O  
HETATM20847  H1  HOH B4917     -43.366 -15.556  42.445  1.00  0.00           H  
HETATM20848  H2  HOH B4917     -43.679 -17.022  42.238  1.00  0.00           H  
HETATM20849  O   HOH B4918     -35.987   4.684  39.832  1.00  0.00           O  
HETATM20850  H1  HOH B4918     -35.890   4.405  40.743  1.00  0.00           H  
HETATM20851  H2  HOH B4918     -35.463   4.058  39.332  1.00  0.00           H  
HETATM20852  O   HOH B4919     -43.855   9.065  17.386  1.00  0.00           O  
HETATM20853  H1  HOH B4919     -43.772   8.344  18.010  1.00  0.00           H  
HETATM20854  H2  HOH B4919     -44.675   9.496  17.624  1.00  0.00           H  
HETATM20855  O   HOH B4920     -39.327   9.098  30.008  1.00  0.00           O  
HETATM20856  H1  HOH B4920     -38.872   8.892  30.824  1.00  0.00           H  
HETATM20857  H2  HOH B4920     -39.494  10.040  30.057  1.00  0.00           H  
HETATM20858  O   HOH B4921     -25.231  11.989  32.276  1.00  0.00           O  
HETATM20859  H1  HOH B4921     -25.295  11.034  32.291  1.00  0.00           H  
HETATM20860  H2  HOH B4921     -25.608  12.241  31.434  1.00  0.00           H  
HETATM20861  O   HOH B4922     -32.347   6.084  37.763  1.00  0.00           O  
HETATM20862  H1  HOH B4922     -32.698   6.188  36.879  1.00  0.00           H  
HETATM20863  H2  HOH B4922     -33.107   6.191  38.337  1.00  0.00           H  
HETATM20864  O   HOH B4923     -41.608  -1.370  36.039  1.00  0.00           O  
HETATM20865  H1  HOH B4923     -42.182  -1.628  36.761  1.00  0.00           H  
HETATM20866  H2  HOH B4923     -41.609  -0.413  36.063  1.00  0.00           H  
HETATM20867  O   HOH B4924     -32.192  10.566  31.345  1.00  0.00           O  
HETATM20868  H1  HOH B4924     -31.810  11.088  32.049  1.00  0.00           H  
HETATM20869  H2  HOH B4924     -31.621  10.723  30.592  1.00  0.00           H  
HETATM20870  O   HOH B4925     -34.461   6.794  39.389  1.00  0.00           O  
HETATM20871  H1  HOH B4925     -34.972   6.013  39.599  1.00  0.00           H  
HETATM20872  H2  HOH B4925     -35.021   7.295  38.796  1.00  0.00           H  
HETATM20873  O   HOH B4926     -35.065  -0.368  37.651  1.00  0.00           O  
HETATM20874  H1  HOH B4926     -34.502  -0.978  38.128  1.00  0.00           H  
HETATM20875  H2  HOH B4926     -35.174  -0.767  36.788  1.00  0.00           H  
HETATM20876  O   HOH B4927     -35.120   2.115  38.829  1.00  0.00           O  
HETATM20877  H1  HOH B4927     -35.001   1.306  38.331  1.00  0.00           H  
HETATM20878  H2  HOH B4927     -34.407   2.112  39.467  1.00  0.00           H  
HETATM20879  O   HOH B4928     -43.085   3.499  15.939  1.00  0.00           O  
HETATM20880  H1  HOH B4928     -43.990   3.538  15.629  1.00  0.00           H  
HETATM20881  H2  HOH B4928     -42.734   4.372  15.765  1.00  0.00           H  
HETATM20882  O   HOH B4929     -44.683   6.368  43.209  1.00  0.00           O  
HETATM20883  H1  HOH B4929     -44.828   5.432  43.069  1.00  0.00           H  
HETATM20884  H2  HOH B4929     -43.996   6.408  43.874  1.00  0.00           H  
HETATM20885  O   HOH B4930     -25.262   8.003  41.574  1.00  0.00           O  
HETATM20886  H1  HOH B4930     -24.729   8.420  40.896  1.00  0.00           H  
HETATM20887  H2  HOH B4930     -25.959   8.634  41.752  1.00  0.00           H  
HETATM20888  O   HOH B4931     -27.503   9.832  41.583  1.00  0.00           O  
HETATM20889  H1  HOH B4931     -27.851   9.974  40.703  1.00  0.00           H  
HETATM20890  H2  HOH B4931     -27.253  10.705  41.886  1.00  0.00           H  
HETATM20891  O   HOH B4932     -33.905   8.419  34.948  1.00  0.00           O  
HETATM20892  H1  HOH B4932     -33.775   8.429  33.999  1.00  0.00           H  
HETATM20893  H2  HOH B4932     -33.966   7.491  35.172  1.00  0.00           H  
HETATM20894  O   HOH B4933     -36.945  12.123  40.428  1.00  0.00           O  
HETATM20895  H1  HOH B4933     -37.083  12.911  40.954  1.00  0.00           H  
HETATM20896  H2  HOH B4933     -36.009  11.940  40.511  1.00  0.00           H  
HETATM20897  O   HOH B4934     -42.976   8.167  37.372  1.00  0.00           O  
HETATM20898  H1  HOH B4934     -42.468   8.562  36.663  1.00  0.00           H  
HETATM20899  H2  HOH B4934     -43.336   7.366  36.992  1.00  0.00           H  
HETATM20900  O   HOH B4935     -40.143 -14.811  40.234  1.00  0.00           O  
HETATM20901  H1  HOH B4935     -40.511 -15.553  40.713  1.00  0.00           H  
HETATM20902  H2  HOH B4935     -40.134 -14.096  40.870  1.00  0.00           H  
HETATM20903  O   HOH B4936     -45.033   3.608  43.236  1.00  0.00           O  
HETATM20904  H1  HOH B4936     -45.907   3.495  42.863  1.00  0.00           H  
HETATM20905  H2  HOH B4936     -44.439   3.296  42.555  1.00  0.00           H  
HETATM20906  O   HOH B4937     -24.082  -0.364  37.694  1.00  0.00           O  
HETATM20907  H1  HOH B4937     -23.482  -1.058  37.967  1.00  0.00           H  
HETATM20908  H2  HOH B4937     -24.910  -0.578  38.123  1.00  0.00           H  
HETATM20909  O   HOH B4938     -36.905   2.714  45.078  1.00  0.00           O  
HETATM20910  H1  HOH B4938     -37.793   2.534  44.769  1.00  0.00           H  
HETATM20911  H2  HOH B4938     -36.594   1.876  45.418  1.00  0.00           H  
HETATM20912  O   HOH B4939     -37.966   3.710  31.053  1.00  0.00           O  
HETATM20913  H1  HOH B4939     -37.552   2.961  31.481  1.00  0.00           H  
HETATM20914  H2  HOH B4939     -37.714   3.631  30.133  1.00  0.00           H  
HETATM20915  O   HOH B4940     -40.802   0.242  42.271  1.00  0.00           O  
HETATM20916  H1  HOH B4940     -40.652   0.728  43.082  1.00  0.00           H  
HETATM20917  H2  HOH B4940     -39.932  -0.052  42.002  1.00  0.00           H  
HETATM20918  O   HOH B4941     -33.909  10.236  44.759  1.00  0.00           O  
HETATM20919  H1  HOH B4941     -34.807   9.996  44.986  1.00  0.00           H  
HETATM20920  H2  HOH B4941     -34.000  10.828  44.012  1.00  0.00           H  
HETATM20921  O   HOH B4942     -34.001  11.439  38.815  1.00  0.00           O  
HETATM20922  H1  HOH B4942     -33.454  10.998  39.466  1.00  0.00           H  
HETATM20923  H2  HOH B4942     -33.954  12.365  39.050  1.00  0.00           H  
HETATM20924  O   HOH B4943     -40.591   8.248  44.414  1.00  0.00           O  
HETATM20925  H1  HOH B4943     -41.256   8.633  44.985  1.00  0.00           H  
HETATM20926  H2  HOH B4943     -41.034   8.131  43.574  1.00  0.00           H  
HETATM20927  O   HOH B4944     -31.367   8.475  39.535  1.00  0.00           O  
HETATM20928  H1  HOH B4944     -30.611   8.392  38.954  1.00  0.00           H  
HETATM20929  H2  HOH B4944     -31.959   7.775  39.260  1.00  0.00           H  
HETATM20930  O   HOH B4945     -32.220   7.663  31.828  1.00  0.00           O  
HETATM20931  H1  HOH B4945     -32.622   7.614  30.961  1.00  0.00           H  
HETATM20932  H2  HOH B4945     -31.909   8.565  31.898  1.00  0.00           H  
HETATM20933  O   HOH B4946     -48.705   8.327  38.260  1.00  0.00           O  
HETATM20934  H1  HOH B4946     -48.818   7.531  38.779  1.00  0.00           H  
HETATM20935  H2  HOH B4946     -47.765   8.367  38.083  1.00  0.00           H  
HETATM20936  O   HOH B4947     -39.870   7.921  18.089  1.00  0.00           O  
HETATM20937  H1  HOH B4947     -39.150   7.991  17.463  1.00  0.00           H  
HETATM20938  H2  HOH B4947     -40.310   8.770  18.044  1.00  0.00           H  
HETATM20939  O   HOH B4948     -21.832 -13.700  38.032  1.00  0.00           O  
HETATM20940  H1  HOH B4948     -21.830 -14.528  38.512  1.00  0.00           H  
HETATM20941  H2  HOH B4948     -21.248 -13.131  38.532  1.00  0.00           H  
HETATM20942  O   HOH B4949     -43.117  -0.337  40.764  1.00  0.00           O  
HETATM20943  H1  HOH B4949     -43.226  -1.244  41.052  1.00  0.00           H  
HETATM20944  H2  HOH B4949     -42.259  -0.080  41.102  1.00  0.00           H  
HETATM20945  O   HOH B4950     -38.684 -13.811  37.129  1.00  0.00           O  
HETATM20946  H1  HOH B4950     -39.488 -13.904  37.640  1.00  0.00           H  
HETATM20947  H2  HOH B4950     -38.094 -14.475  37.485  1.00  0.00           H  
HETATM20948  O   HOH B4951     -37.265  11.587  43.203  1.00  0.00           O  
HETATM20949  H1  HOH B4951     -38.215  11.581  43.085  1.00  0.00           H  
HETATM20950  H2  HOH B4951     -36.912  11.432  42.327  1.00  0.00           H  
HETATM20951  O   HOH B4952     -40.119  -4.708  28.080  1.00  0.00           O  
HETATM20952  H1  HOH B4952     -39.845  -4.154  27.350  1.00  0.00           H  
HETATM20953  H2  HOH B4952     -39.354  -5.252  28.269  1.00  0.00           H  
HETATM20954  O   HOH B4953     -43.734   4.641  19.798  1.00  0.00           O  
HETATM20955  H1  HOH B4953     -43.119   4.972  19.143  1.00  0.00           H  
HETATM20956  H2  HOH B4953     -43.215   4.570  20.600  1.00  0.00           H  
HETATM20957  O   HOH B4954     -47.419   6.503  17.587  1.00  0.00           O  
HETATM20958  H1  HOH B4954     -46.899   6.007  16.955  1.00  0.00           H  
HETATM20959  H2  HOH B4954     -46.981   6.357  18.425  1.00  0.00           H  
HETATM20960  O   HOH B4955     -47.327   3.556  37.631  1.00  0.00           O  
HETATM20961  H1  HOH B4955     -47.077   2.888  36.993  1.00  0.00           H  
HETATM20962  H2  HOH B4955     -46.641   4.220  37.565  1.00  0.00           H  
HETATM20963  O   HOH B4956     -41.190   8.837  35.362  1.00  0.00           O  
HETATM20964  H1  HOH B4956     -41.178   9.284  34.516  1.00  0.00           H  
HETATM20965  H2  HOH B4956     -40.361   9.082  35.774  1.00  0.00           H  
HETATM20966  O   HOH B4957     -37.758 -15.174  43.434  1.00  0.00           O  
HETATM20967  H1  HOH B4957     -38.638 -15.373  43.114  1.00  0.00           H  
HETATM20968  H2  HOH B4957     -37.882 -14.955  44.357  1.00  0.00           H  
HETATM20969  O   HOH B4958     -36.442   3.729  42.477  1.00  0.00           O  
HETATM20970  H1  HOH B4958     -37.249   4.224  42.333  1.00  0.00           H  
HETATM20971  H2  HOH B4958     -36.164   3.975  43.359  1.00  0.00           H  
HETATM20972  O   HOH B4959     -26.957   8.493  34.553  1.00  0.00           O  
HETATM20973  H1  HOH B4959     -26.719   8.124  33.703  1.00  0.00           H  
HETATM20974  H2  HOH B4959     -27.465   7.802  34.980  1.00  0.00           H  
HETATM20975  O   HOH B4960     -46.693   8.678  41.743  1.00  0.00           O  
HETATM20976  H1  HOH B4960     -47.573   9.016  41.581  1.00  0.00           H  
HETATM20977  H2  HOH B4960     -46.793   8.102  42.501  1.00  0.00           H  
HETATM20978  O   HOH B4961     -36.496  10.972  37.457  1.00  0.00           O  
HETATM20979  H1  HOH B4961     -35.740  10.983  38.044  1.00  0.00           H  
HETATM20980  H2  HOH B4961     -36.689  11.896  37.297  1.00  0.00           H  
HETATM20981  O   HOH B4962     -41.698  12.294  39.707  1.00  0.00           O  
HETATM20982  H1  HOH B4962     -41.198  11.760  40.324  1.00  0.00           H  
HETATM20983  H2  HOH B4962     -41.066  12.535  39.030  1.00  0.00           H  
HETATM20984  O   HOH B4963     -32.724 -15.261  37.004  1.00  0.00           O  
HETATM20985  H1  HOH B4963     -33.088 -15.409  37.877  1.00  0.00           H  
HETATM20986  H2  HOH B4963     -31.820 -15.569  37.066  1.00  0.00           H  
HETATM20987  O   HOH B4964     -39.708   4.306  35.162  1.00  0.00           O  
HETATM20988  H1  HOH B4964     -40.372   4.226  34.477  1.00  0.00           H  
HETATM20989  H2  HOH B4964     -39.617   3.420  35.513  1.00  0.00           H  
HETATM20990  O   HOH B4965     -29.262   2.034  35.642  1.00  0.00           O  
HETATM20991  H1  HOH B4965     -29.574   1.747  34.784  1.00  0.00           H  
HETATM20992  H2  HOH B4965     -30.059   2.223  36.137  1.00  0.00           H  
HETATM20993  O   HOH B4966     -34.068 -14.008  44.042  1.00  0.00           O  
HETATM20994  H1  HOH B4966     -34.431 -14.877  43.866  1.00  0.00           H  
HETATM20995  H2  HOH B4966     -33.549 -13.804  43.264  1.00  0.00           H  
HETATM20996  O   HOH B4967     -31.501  -1.640  41.212  1.00  0.00           O  
HETATM20997  H1  HOH B4967     -30.828  -0.960  41.170  1.00  0.00           H  
HETATM20998  H2  HOH B4967     -32.309  -1.166  41.407  1.00  0.00           H  
HETATM20999  O   HOH B4968     -35.538 -15.811  35.305  1.00  0.00           O  
HETATM21000  H1  HOH B4968     -34.638 -15.761  35.628  1.00  0.00           H  
HETATM21001  H2  HOH B4968     -35.663 -16.734  35.085  1.00  0.00           H  
HETATM21002  O   HOH B4969     -40.350 -16.098  43.448  1.00  0.00           O  
HETATM21003  H1  HOH B4969     -41.007 -15.957  44.130  1.00  0.00           H  
HETATM21004  H2  HOH B4969     -40.414 -17.032  43.244  1.00  0.00           H  
HETATM21005  O   HOH B4970     -38.467   4.649  38.471  1.00  0.00           O  
HETATM21006  H1  HOH B4970     -38.307   5.134  37.661  1.00  0.00           H  
HETATM21007  H2  HOH B4970     -37.607   4.584  38.886  1.00  0.00           H  
HETATM21008  O   HOH B4971     -30.116  -9.337  16.912  1.00  0.00           O  
HETATM21009  H1  HOH B4971     -29.403  -8.983  17.443  1.00  0.00           H  
HETATM21010  H2  HOH B4971     -30.552  -8.565  16.550  1.00  0.00           H  
HETATM21011  O   HOH B4972     -33.471  -0.104  41.701  1.00  0.00           O  
HETATM21012  H1  HOH B4972     -33.362   0.327  42.549  1.00  0.00           H  
HETATM21013  H2  HOH B4972     -34.058  -0.838  41.879  1.00  0.00           H  
HETATM21014  O   HOH B4973     -41.324   9.046  41.600  1.00  0.00           O  
HETATM21015  H1  HOH B4973     -42.249   8.920  41.387  1.00  0.00           H  
HETATM21016  H2  HOH B4973     -40.883   9.061  40.751  1.00  0.00           H  
HETATM21017  O   HOH B4974     -34.150   3.545  19.083  1.00  0.00           O  
HETATM21018  H1  HOH B4974     -34.235   3.402  18.140  1.00  0.00           H  
HETATM21019  H2  HOH B4974     -33.580   2.837  19.382  1.00  0.00           H  
HETATM21020  O   HOH B4975     -41.463  10.182  32.989  1.00  0.00           O  
HETATM21021  H1  HOH B4975     -41.774   9.911  32.125  1.00  0.00           H  
HETATM21022  H2  HOH B4975     -42.062  10.881  33.251  1.00  0.00           H  
HETATM21023  O   HOH B4976     -23.509 -14.352  40.709  1.00  0.00           O  
HETATM21024  H1  HOH B4976     -23.843 -14.671  39.871  1.00  0.00           H  
HETATM21025  H2  HOH B4976     -22.966 -15.068  41.039  1.00  0.00           H  
HETATM21026  O   HOH B4977     -32.805  11.358  18.558  1.00  0.00           O  
HETATM21027  H1  HOH B4977     -32.941  10.432  18.358  1.00  0.00           H  
HETATM21028  H2  HOH B4977     -33.473  11.815  18.047  1.00  0.00           H  
HETATM21029  O   HOH B4978     -39.517 -16.189  16.480  1.00  0.00           O  
HETATM21030  H1  HOH B4978     -40.201 -16.859  16.456  1.00  0.00           H  
HETATM21031  H2  HOH B4978     -39.930 -15.411  16.107  1.00  0.00           H  
HETATM21032  O   HOH B4979     -40.570  11.803  25.842  1.00  0.00           O  
HETATM21033  H1  HOH B4979     -39.991  11.481  26.532  1.00  0.00           H  
HETATM21034  H2  HOH B4979     -41.092  12.484  26.266  1.00  0.00           H  
HETATM21035  O   HOH B4980     -35.770  -0.504  29.170  1.00  0.00           O  
HETATM21036  H1  HOH B4980     -36.138  -1.384  29.242  1.00  0.00           H  
HETATM21037  H2  HOH B4980     -36.409  -0.019  28.647  1.00  0.00           H  
HETATM21038  O   HOH B4981     -40.180  11.222  43.102  1.00  0.00           O  
HETATM21039  H1  HOH B4981     -40.506  10.638  42.417  1.00  0.00           H  
HETATM21040  H2  HOH B4981     -40.582  10.895  43.907  1.00  0.00           H  
HETATM21041  O   HOH B4982     -35.481  -2.130  41.664  1.00  0.00           O  
HETATM21042  H1  HOH B4982     -35.603  -3.079  41.641  1.00  0.00           H  
HETATM21043  H2  HOH B4982     -35.400  -1.877  40.744  1.00  0.00           H  
HETATM21044  O   HOH B4983     -43.101 -17.189  36.202  1.00  0.00           O  
HETATM21045  H1  HOH B4983     -43.451 -16.562  36.835  1.00  0.00           H  
HETATM21046  H2  HOH B4983     -43.239 -18.044  36.611  1.00  0.00           H  
HETATM21047  O   HOH B4984     -33.932  -9.569  20.660  1.00  0.00           O  
HETATM21048  H1  HOH B4984     -33.240  -9.690  20.010  1.00  0.00           H  
HETATM21049  H2  HOH B4984     -34.203 -10.458  20.889  1.00  0.00           H  
HETATM21050  O   HOH B4985     -36.360 -11.019  23.182  1.00  0.00           O  
HETATM21051  H1  HOH B4985     -35.539 -11.446  22.939  1.00  0.00           H  
HETATM21052  H2  HOH B4985     -37.026 -11.463  22.657  1.00  0.00           H  
HETATM21053  O   HOH B4986     -37.829 -11.154  45.271  1.00  0.00           O  
HETATM21054  H1  HOH B4986     -37.482 -10.476  45.850  1.00  0.00           H  
HETATM21055  H2  HOH B4986     -38.449 -10.693  44.705  1.00  0.00           H  
HETATM21056  O   HOH B4987     -29.226  -9.819  28.097  1.00  0.00           O  
HETATM21057  H1  HOH B4987     -29.039  -9.386  27.264  1.00  0.00           H  
HETATM21058  H2  HOH B4987     -29.623  -9.137  28.639  1.00  0.00           H  
HETATM21059  O   HOH B4988     -18.664  -4.432  35.462  1.00  0.00           O  
HETATM21060  H1  HOH B4988     -19.362  -3.816  35.238  1.00  0.00           H  
HETATM21061  H2  HOH B4988     -19.054  -5.295  35.323  1.00  0.00           H  
HETATM21062  O   HOH B4989     -25.166  -9.265  29.905  1.00  0.00           O  
HETATM21063  H1  HOH B4989     -25.540  -8.897  29.104  1.00  0.00           H  
HETATM21064  H2  HOH B4989     -25.532 -10.148  29.957  1.00  0.00           H  
HETATM21065  O   HOH B4990     -21.124 -13.371  25.958  1.00  0.00           O  
HETATM21066  H1  HOH B4990     -21.266 -13.071  25.061  1.00  0.00           H  
HETATM21067  H2  HOH B4990     -20.889 -14.295  25.869  1.00  0.00           H  
HETATM21068  O   HOH B4991     -24.761  -9.454  26.438  1.00  0.00           O  
HETATM21069  H1  HOH B4991     -25.338  -8.880  25.935  1.00  0.00           H  
HETATM21070  H2  HOH B4991     -24.100  -9.741  25.808  1.00  0.00           H  
HETATM21071  O   HOH B4992     -24.463 -16.015  26.247  1.00  0.00           O  
HETATM21072  H1  HOH B4992     -25.379 -15.896  26.497  1.00  0.00           H  
HETATM21073  H2  HOH B4992     -24.493 -16.623  25.509  1.00  0.00           H  
HETATM21074  O   HOH B4993     -25.778   4.481  45.207  1.00  0.00           O  
HETATM21075  H1  HOH B4993     -25.493   3.796  45.813  1.00  0.00           H  
HETATM21076  H2  HOH B4993     -25.205   4.381  44.447  1.00  0.00           H  
HETATM21077  O   HOH B4994     -48.542 -10.637  32.888  1.00  0.00           O  
HETATM21078  H1  HOH B4994     -47.824 -10.033  33.077  1.00  0.00           H  
HETATM21079  H2  HOH B4994     -48.885 -10.344  32.044  1.00  0.00           H  
HETATM21080  O   HOH B4995     -29.215  -5.341  17.013  1.00  0.00           O  
HETATM21081  H1  HOH B4995     -30.158  -5.246  16.878  1.00  0.00           H  
HETATM21082  H2  HOH B4995     -29.042  -6.268  16.846  1.00  0.00           H  
HETATM21083  O   HOH B4996     -29.980 -12.475  27.813  1.00  0.00           O  
HETATM21084  H1  HOH B4996     -29.410 -12.882  27.160  1.00  0.00           H  
HETATM21085  H2  HOH B4996     -29.606 -11.604  27.949  1.00  0.00           H  
HETATM21086  O   HOH B4997     -20.382   5.958  30.173  1.00  0.00           O  
HETATM21087  H1  HOH B4997     -21.039   6.088  29.490  1.00  0.00           H  
HETATM21088  H2  HOH B4997     -19.567   5.800  29.695  1.00  0.00           H  
HETATM21089  O   HOH B4998     -20.842 -14.580  19.254  1.00  0.00           O  
HETATM21090  H1  HOH B4998     -20.387 -15.347  18.906  1.00  0.00           H  
HETATM21091  H2  HOH B4998     -21.562 -14.430  18.642  1.00  0.00           H  
HETATM21092  O   HOH B4999     -32.733 -10.348  15.965  1.00  0.00           O  
HETATM21093  H1  HOH B4999     -33.400 -10.513  16.632  1.00  0.00           H  
HETATM21094  H2  HOH B4999     -32.146  -9.708  16.366  1.00  0.00           H  
HETATM21095  O   HOH B5000     -29.069  -0.125  41.951  1.00  0.00           O  
HETATM21096  H1  HOH B5000     -28.311  -0.492  41.496  1.00  0.00           H  
HETATM21097  H2  HOH B5000     -29.065  -0.553  42.807  1.00  0.00           H  
HETATM21098  O   HOH B5001     -22.663 -11.929  30.073  1.00  0.00           O  
HETATM21099  H1  HOH B5001     -22.444 -11.526  29.233  1.00  0.00           H  
HETATM21100  H2  HOH B5001     -22.840 -12.845  29.861  1.00  0.00           H  
HETATM21101  O   HOH B5002     -48.140   5.526  28.563  1.00  0.00           O  
HETATM21102  H1  HOH B5002     -48.390   4.618  28.393  1.00  0.00           H  
HETATM21103  H2  HOH B5002     -47.243   5.471  28.892  1.00  0.00           H  
HETATM21104  O   HOH B5003     -33.805  -6.106  35.800  1.00  0.00           O  
HETATM21105  H1  HOH B5003     -34.482  -5.633  35.316  1.00  0.00           H  
HETATM21106  H2  HOH B5003     -33.225  -5.420  36.133  1.00  0.00           H  
HETATM21107  O   HOH B5004     -30.137   6.439  24.493  1.00  0.00           O  
HETATM21108  H1  HOH B5004     -29.765   7.251  24.151  1.00  0.00           H  
HETATM21109  H2  HOH B5004     -29.688   5.746  24.009  1.00  0.00           H  
HETATM21110  O   HOH B5005     -31.895 -10.359  19.191  1.00  0.00           O  
HETATM21111  H1  HOH B5005     -31.406  -9.850  18.544  1.00  0.00           H  
HETATM21112  H2  HOH B5005     -31.818 -11.265  18.891  1.00  0.00           H  
HETATM21113  O   HOH B5006     -42.987 -13.449  33.267  1.00  0.00           O  
HETATM21114  H1  HOH B5006     -42.473 -13.950  33.899  1.00  0.00           H  
HETATM21115  H2  HOH B5006     -43.493 -14.109  32.792  1.00  0.00           H  
HETATM21116  O   HOH B5007     -23.306 -11.748  35.044  1.00  0.00           O  
HETATM21117  H1  HOH B5007     -22.431 -12.083  34.848  1.00  0.00           H  
HETATM21118  H2  HOH B5007     -23.681 -11.541  34.188  1.00  0.00           H  
HETATM21119  O   HOH B5008     -38.095 -10.230  36.219  1.00  0.00           O  
HETATM21120  H1  HOH B5008     -37.255 -10.572  35.911  1.00  0.00           H  
HETATM21121  H2  HOH B5008     -37.974 -10.110  37.161  1.00  0.00           H  
HETATM21122  O   HOH B5009     -43.172  -8.440  28.651  1.00  0.00           O  
HETATM21123  H1  HOH B5009     -44.058  -8.521  29.003  1.00  0.00           H  
HETATM21124  H2  HOH B5009     -43.196  -7.642  28.122  1.00  0.00           H  
HETATM21125  O   HOH B5010     -29.482  -6.044  29.141  1.00  0.00           O  
HETATM21126  H1  HOH B5010     -29.872  -5.966  28.270  1.00  0.00           H  
HETATM21127  H2  HOH B5010     -29.840  -5.305  29.632  1.00  0.00           H  
HETATM21128  O   HOH B5011     -25.152  -0.751  33.225  1.00  0.00           O  
HETATM21129  H1  HOH B5011     -25.593  -0.119  32.657  1.00  0.00           H  
HETATM21130  H2  HOH B5011     -25.760  -0.885  33.952  1.00  0.00           H  
HETATM21131  O   HOH B5012     -47.360   8.017  26.394  1.00  0.00           O  
HETATM21132  H1  HOH B5012     -46.719   7.434  25.987  1.00  0.00           H  
HETATM21133  H2  HOH B5012     -48.162   7.497  26.442  1.00  0.00           H  
HETATM21134  O   HOH B5013     -48.044 -13.928  17.411  1.00  0.00           O  
HETATM21135  H1  HOH B5013     -47.699 -13.423  16.675  1.00  0.00           H  
HETATM21136  H2  HOH B5013     -48.983 -13.995  17.237  1.00  0.00           H  
HETATM21137  O   HOH B5014     -30.586 -10.358  42.524  1.00  0.00           O  
HETATM21138  H1  HOH B5014     -31.277 -10.804  43.013  1.00  0.00           H  
HETATM21139  H2  HOH B5014     -30.503 -10.860  41.713  1.00  0.00           H  
HETATM21140  O   HOH B5015     -46.907  -2.802  20.959  1.00  0.00           O  
HETATM21141  H1  HOH B5015     -47.529  -2.852  20.232  1.00  0.00           H  
HETATM21142  H2  HOH B5015     -46.841  -3.701  21.280  1.00  0.00           H  
HETATM21143  O   HOH B5016     -21.860 -13.751  33.167  1.00  0.00           O  
HETATM21144  H1  HOH B5016     -22.137 -13.282  32.380  1.00  0.00           H  
HETATM21145  H2  HOH B5016     -22.556 -14.388  33.325  1.00  0.00           H  
HETATM21146  O   HOH B5017     -28.707  -9.582  44.539  1.00  0.00           O  
HETATM21147  H1  HOH B5017     -29.147  -9.847  43.731  1.00  0.00           H  
HETATM21148  H2  HOH B5017     -29.329  -9.796  45.233  1.00  0.00           H  
HETATM21149  O   HOH B5018     -27.336 -16.609  23.888  1.00  0.00           O  
HETATM21150  H1  HOH B5018     -27.203 -16.265  24.771  1.00  0.00           H  
HETATM21151  H2  HOH B5018     -28.011 -17.280  23.992  1.00  0.00           H  
HETATM21152  O   HOH B5019     -24.419 -12.935  44.580  1.00  0.00           O  
HETATM21153  H1  HOH B5019     -24.683 -12.343  43.876  1.00  0.00           H  
HETATM21154  H2  HOH B5019     -25.168 -12.947  45.177  1.00  0.00           H  
HETATM21155  O   HOH B5020     -21.582 -16.750  38.661  1.00  0.00           O  
HETATM21156  H1  HOH B5020     -22.491 -16.992  38.482  1.00  0.00           H  
HETATM21157  H2  HOH B5020     -21.144 -17.581  38.845  1.00  0.00           H  
HETATM21158  O   HOH B5021     -25.240 -12.320  27.120  1.00  0.00           O  
HETATM21159  H1  HOH B5021     -24.838 -11.484  26.882  1.00  0.00           H  
HETATM21160  H2  HOH B5021     -24.499 -12.900  27.298  1.00  0.00           H  
HETATM21161  O   HOH B5022     -23.627 -16.336  35.418  1.00  0.00           O  
HETATM21162  H1  HOH B5022     -23.930 -15.968  34.588  1.00  0.00           H  
HETATM21163  H2  HOH B5022     -24.127 -15.867  36.086  1.00  0.00           H  
HETATM21164  O   HOH B5023     -26.071   6.548  31.574  1.00  0.00           O  
HETATM21165  H1  HOH B5023     -25.283   6.461  32.110  1.00  0.00           H  
HETATM21166  H2  HOH B5023     -25.744   6.702  30.688  1.00  0.00           H  
HETATM21167  O   HOH B5024     -22.281  -9.872  39.247  1.00  0.00           O  
HETATM21168  H1  HOH B5024     -22.301 -10.612  39.853  1.00  0.00           H  
HETATM21169  H2  HOH B5024     -21.498  -9.380  39.495  1.00  0.00           H  
HETATM21170  O   HOH B5025     -48.429  -5.532  26.911  1.00  0.00           O  
HETATM21171  H1  HOH B5025     -48.162  -5.760  27.801  1.00  0.00           H  
HETATM21172  H2  HOH B5025     -47.703  -5.012  26.568  1.00  0.00           H  
HETATM21173  O   HOH B5026     -31.949  -7.796  22.405  1.00  0.00           O  
HETATM21174  H1  HOH B5026     -32.317  -8.263  21.654  1.00  0.00           H  
HETATM21175  H2  HOH B5026     -31.045  -8.104  22.460  1.00  0.00           H  
HETATM21176  O   HOH B5027     -30.260   8.382  21.348  1.00  0.00           O  
HETATM21177  H1  HOH B5027     -29.737   7.635  21.056  1.00  0.00           H  
HETATM21178  H2  HOH B5027     -31.006   8.401  20.749  1.00  0.00           H  
HETATM21179  O   HOH B5028     -43.810   8.448  20.553  1.00  0.00           O  
HETATM21180  H1  HOH B5028     -44.250   9.272  20.765  1.00  0.00           H  
HETATM21181  H2  HOH B5028     -44.523   7.830  20.393  1.00  0.00           H  
HETATM21182  O   HOH B5029     -25.361   5.801  25.797  1.00  0.00           O  
HETATM21183  H1  HOH B5029     -25.632   6.360  25.068  1.00  0.00           H  
HETATM21184  H2  HOH B5029     -26.052   5.142  25.862  1.00  0.00           H  
HETATM21185  O   HOH B5030     -22.865   9.149  31.305  1.00  0.00           O  
HETATM21186  H1  HOH B5030     -23.063   8.254  31.031  1.00  0.00           H  
HETATM21187  H2  HOH B5030     -23.717   9.528  31.521  1.00  0.00           H  
HETATM21188  O   HOH B5031     -48.572 -11.030  22.594  1.00  0.00           O  
HETATM21189  H1  HOH B5031     -49.150 -11.471  21.970  1.00  0.00           H  
HETATM21190  H2  HOH B5031     -47.894 -10.628  22.050  1.00  0.00           H  
HETATM21191  O   HOH B5032     -43.192 -15.726  29.406  1.00  0.00           O  
HETATM21192  H1  HOH B5032     -42.250 -15.819  29.259  1.00  0.00           H  
HETATM21193  H2  HOH B5032     -43.483 -15.120  28.725  1.00  0.00           H  
HETATM21194  O   HOH B5033     -27.624  -6.014  43.409  1.00  0.00           O  
HETATM21195  H1  HOH B5033     -27.118  -6.626  43.943  1.00  0.00           H  
HETATM21196  H2  HOH B5033     -27.131  -5.945  42.591  1.00  0.00           H  
HETATM21197  O   HOH B5034     -36.562 -13.576  15.614  1.00  0.00           O  
HETATM21198  H1  HOH B5034     -37.154 -12.853  15.407  1.00  0.00           H  
HETATM21199  H2  HOH B5034     -35.887 -13.535  14.936  1.00  0.00           H  
HETATM21200  O   HOH B5035     -24.143 -15.278  32.871  1.00  0.00           O  
HETATM21201  H1  HOH B5035     -23.905 -15.181  31.949  1.00  0.00           H  
HETATM21202  H2  HOH B5035     -24.683 -16.068  32.898  1.00  0.00           H  
HETATM21203  O   HOH B5036     -40.053 -12.966  34.733  1.00  0.00           O  
HETATM21204  H1  HOH B5036     -39.446 -13.269  35.409  1.00  0.00           H  
HETATM21205  H2  HOH B5036     -40.788 -13.578  34.780  1.00  0.00           H  
HETATM21206  O   HOH B5037     -20.929 -10.135  43.798  1.00  0.00           O  
HETATM21207  H1  HOH B5037     -20.410  -9.361  43.578  1.00  0.00           H  
HETATM21208  H2  HOH B5037     -21.089 -10.565  42.958  1.00  0.00           H  
HETATM21209  O   HOH B5038     -27.369 -15.635  26.355  1.00  0.00           O  
HETATM21210  H1  HOH B5038     -27.546 -15.617  27.295  1.00  0.00           H  
HETATM21211  H2  HOH B5038     -27.505 -14.732  26.068  1.00  0.00           H  
HETATM21212  O   HOH B5039     -26.486 -11.141  31.766  1.00  0.00           O  
HETATM21213  H1  HOH B5039     -27.027 -10.547  32.286  1.00  0.00           H  
HETATM21214  H2  HOH B5039     -26.922 -11.181  30.915  1.00  0.00           H  
HETATM21215  O   HOH B5040     -31.557  -7.588  45.400  1.00  0.00           O  
HETATM21216  H1  HOH B5040     -31.670  -6.651  45.555  1.00  0.00           H  
HETATM21217  H2  HOH B5040     -31.243  -7.646  44.497  1.00  0.00           H  
HETATM21218  O   HOH B5041     -20.608 -15.821  24.601  1.00  0.00           O  
HETATM21219  H1  HOH B5041     -20.934 -16.591  25.066  1.00  0.00           H  
HETATM21220  H2  HOH B5041     -21.017 -15.871  23.737  1.00  0.00           H  
HETATM21221  O   HOH B5042     -44.418   1.896  30.867  1.00  0.00           O  
HETATM21222  H1  HOH B5042     -45.328   2.094  30.646  1.00  0.00           H  
HETATM21223  H2  HOH B5042     -44.366   2.028  31.813  1.00  0.00           H  
HETATM21224  O   HOH B5043     -27.031  -1.277  34.766  1.00  0.00           O  
HETATM21225  H1  HOH B5043     -27.344  -0.810  35.540  1.00  0.00           H  
HETATM21226  H2  HOH B5043     -26.575  -2.043  35.115  1.00  0.00           H  
HETATM21227  O   HOH B5044     -24.014  -4.561  33.364  1.00  0.00           O  
HETATM21228  H1  HOH B5044     -23.272  -5.073  33.041  1.00  0.00           H  
HETATM21229  H2  HOH B5044     -23.614  -3.846  33.860  1.00  0.00           H  
HETATM21230  O   HOH B5045     -45.907 -13.275  37.176  1.00  0.00           O  
HETATM21231  H1  HOH B5045     -46.297 -13.778  36.461  1.00  0.00           H  
HETATM21232  H2  HOH B5045     -45.603 -12.467  36.761  1.00  0.00           H  
HETATM21233  O   HOH B5046     -18.736   5.120  39.024  1.00  0.00           O  
HETATM21234  H1  HOH B5046     -18.083   4.646  38.510  1.00  0.00           H  
HETATM21235  H2  HOH B5046     -19.480   5.224  38.430  1.00  0.00           H  
HETATM21236  O   HOH B5047     -36.463  -9.909  27.527  1.00  0.00           O  
HETATM21237  H1  HOH B5047     -35.523  -9.934  27.348  1.00  0.00           H  
HETATM21238  H2  HOH B5047     -36.636 -10.715  28.013  1.00  0.00           H  
HETATM21239  O   HOH B5048     -20.609  -8.430  34.018  1.00  0.00           O  
HETATM21240  H1  HOH B5048     -19.718  -8.578  34.337  1.00  0.00           H  
HETATM21241  H2  HOH B5048     -21.161  -8.957  34.596  1.00  0.00           H  
HETATM21242  O   HOH B5049     -22.668   3.734  44.241  1.00  0.00           O  
HETATM21243  H1  HOH B5049     -23.173   3.653  43.433  1.00  0.00           H  
HETATM21244  H2  HOH B5049     -22.166   4.542  44.131  1.00  0.00           H  
HETATM21245  O   HOH B5050     -45.966  -8.438  23.939  1.00  0.00           O  
HETATM21246  H1  HOH B5050     -45.543  -8.236  24.774  1.00  0.00           H  
HETATM21247  H2  HOH B5050     -46.832  -8.037  24.006  1.00  0.00           H  
HETATM21248  O   HOH B5051     -46.636  -9.113  33.732  1.00  0.00           O  
HETATM21249  H1  HOH B5051     -45.785  -8.709  33.900  1.00  0.00           H  
HETATM21250  H2  HOH B5051     -47.194  -8.803  34.445  1.00  0.00           H  
HETATM21251  O   HOH B5052     -21.099 -11.407  27.981  1.00  0.00           O  
HETATM21252  H1  HOH B5052     -20.968 -12.232  27.513  1.00  0.00           H  
HETATM21253  H2  HOH B5052     -21.170 -10.748  27.290  1.00  0.00           H  
HETATM21254  O   HOH B5053     -42.537 -13.860  18.640  1.00  0.00           O  
HETATM21255  H1  HOH B5053     -42.890 -12.996  18.854  1.00  0.00           H  
HETATM21256  H2  HOH B5053     -43.227 -14.279  18.125  1.00  0.00           H  
HETATM21257  O   HOH B5054     -28.440 -14.116  22.479  1.00  0.00           O  
HETATM21258  H1  HOH B5054     -27.814 -14.682  22.932  1.00  0.00           H  
HETATM21259  H2  HOH B5054     -29.174 -14.035  23.087  1.00  0.00           H  
HETATM21260  O   HOH B5055     -31.755  12.297  25.925  1.00  0.00           O  
HETATM21261  H1  HOH B5055     -32.282  11.711  26.468  1.00  0.00           H  
HETATM21262  H2  HOH B5055     -32.324  12.520  25.189  1.00  0.00           H  
HETATM21263  O   HOH B5056     -42.716  -7.084  20.669  1.00  0.00           O  
HETATM21264  H1  HOH B5056     -42.967  -6.528  21.407  1.00  0.00           H  
HETATM21265  H2  HOH B5056     -42.730  -6.499  19.912  1.00  0.00           H  
HETATM21266  O   HOH B5057     -26.552  10.483  36.683  1.00  0.00           O  
HETATM21267  H1  HOH B5057     -26.311   9.948  35.927  1.00  0.00           H  
HETATM21268  H2  HOH B5057     -26.195  11.350  36.487  1.00  0.00           H  
HETATM21269  O   HOH B5058     -22.598  11.086  35.882  1.00  0.00           O  
HETATM21270  H1  HOH B5058     -23.215  10.504  35.437  1.00  0.00           H  
HETATM21271  H2  HOH B5058     -22.924  11.967  35.697  1.00  0.00           H  
HETATM21272  O   HOH B5059     -26.438  -9.597  23.940  1.00  0.00           O  
HETATM21273  H1  HOH B5059     -25.524  -9.881  23.908  1.00  0.00           H  
HETATM21274  H2  HOH B5059     -26.475  -8.841  23.354  1.00  0.00           H  
HETATM21275  O   HOH B5060     -28.136  10.233  31.807  1.00  0.00           O  
HETATM21276  H1  HOH B5060     -28.588  11.043  32.045  1.00  0.00           H  
HETATM21277  H2  HOH B5060     -28.690   9.536  32.157  1.00  0.00           H  
HETATM21278  O   HOH B5061     -31.423   7.121  26.899  1.00  0.00           O  
HETATM21279  H1  HOH B5061     -31.469   6.727  26.028  1.00  0.00           H  
HETATM21280  H2  HOH B5061     -30.726   7.774  26.831  1.00  0.00           H  
HETATM21281  O   HOH B5062     -20.938   0.469  35.739  1.00  0.00           O  
HETATM21282  H1  HOH B5062     -21.593   0.556  36.432  1.00  0.00           H  
HETATM21283  H2  HOH B5062     -20.810   1.361  35.416  1.00  0.00           H  
HETATM21284  O   HOH B5063     -28.157 -11.640  21.256  1.00  0.00           O  
HETATM21285  H1  HOH B5063     -27.913 -12.426  21.744  1.00  0.00           H  
HETATM21286  H2  HOH B5063     -27.322 -11.265  20.973  1.00  0.00           H  
HETATM21287  O   HOH B5064     -44.504  -0.131  36.209  1.00  0.00           O  
HETATM21288  H1  HOH B5064     -45.045   0.265  35.526  1.00  0.00           H  
HETATM21289  H2  HOH B5064     -43.818   0.516  36.377  1.00  0.00           H  
HETATM21290  O   HOH B5065     -25.562   8.334  23.053  1.00  0.00           O  
HETATM21291  H1  HOH B5065     -26.386   8.750  22.800  1.00  0.00           H  
HETATM21292  H2  HOH B5065     -25.544   7.515  22.558  1.00  0.00           H  
HETATM21293  O   HOH B5066     -33.532 -14.255  27.278  1.00  0.00           O  
HETATM21294  H1  HOH B5066     -32.672 -14.663  27.175  1.00  0.00           H  
HETATM21295  H2  HOH B5066     -34.026 -14.869  27.822  1.00  0.00           H  
HETATM21296  O   HOH B5067     -47.348 -10.554  29.468  1.00  0.00           O  
HETATM21297  H1  HOH B5067     -48.236 -10.627  29.815  1.00  0.00           H  
HETATM21298  H2  HOH B5067     -47.055  -9.684  29.738  1.00  0.00           H  
HETATM21299  O   HOH B5068     -47.399   0.967  23.464  1.00  0.00           O  
HETATM21300  H1  HOH B5068     -46.816   1.095  24.213  1.00  0.00           H  
HETATM21301  H2  HOH B5068     -48.189   0.577  23.838  1.00  0.00           H  
HETATM21302  O   HOH B5069     -37.752   0.678  35.869  1.00  0.00           O  
HETATM21303  H1  HOH B5069     -37.086   0.512  35.202  1.00  0.00           H  
HETATM21304  H2  HOH B5069     -37.910  -0.177  36.269  1.00  0.00           H  
HETATM21305  O   HOH B5070     -21.491  10.491  29.605  1.00  0.00           O  
HETATM21306  H1  HOH B5070     -21.973   9.984  30.258  1.00  0.00           H  
HETATM21307  H2  HOH B5070     -20.593  10.516  29.935  1.00  0.00           H  
HETATM21308  O   HOH B5071     -23.815 -15.250  21.204  1.00  0.00           O  
HETATM21309  H1  HOH B5071     -24.419 -15.993  21.217  1.00  0.00           H  
HETATM21310  H2  HOH B5071     -22.945 -15.649  21.209  1.00  0.00           H  
HETATM21311  O   HOH B5072     -29.185  -2.197  31.398  1.00  0.00           O  
HETATM21312  H1  HOH B5072     -28.370  -2.692  31.311  1.00  0.00           H  
HETATM21313  H2  HOH B5072     -28.903  -1.311  31.626  1.00  0.00           H  
HETATM21314  O   HOH B5073     -43.434  -2.846  31.683  1.00  0.00           O  
HETATM21315  H1  HOH B5073     -42.762  -2.928  32.359  1.00  0.00           H  
HETATM21316  H2  HOH B5073     -44.183  -2.457  32.134  1.00  0.00           H  
HETATM21317  O   HOH B5074     -25.756  -2.981  44.591  1.00  0.00           O  
HETATM21318  H1  HOH B5074     -25.530  -2.071  44.786  1.00  0.00           H  
HETATM21319  H2  HOH B5074     -26.263  -2.933  43.781  1.00  0.00           H  
HETATM21320  O   HOH B5075     -24.098 -13.579  23.642  1.00  0.00           O  
HETATM21321  H1  HOH B5075     -23.937 -14.239  22.968  1.00  0.00           H  
HETATM21322  H2  HOH B5075     -23.234 -13.402  24.016  1.00  0.00           H  
HETATM21323  O   HOH B5076     -27.182 -11.406  29.031  1.00  0.00           O  
HETATM21324  H1  HOH B5076     -27.858 -10.911  28.568  1.00  0.00           H  
HETATM21325  H2  HOH B5076     -26.564 -11.665  28.347  1.00  0.00           H  
HETATM21326  O   HOH B5077     -44.197  -6.495  16.353  1.00  0.00           O  
HETATM21327  H1  HOH B5077     -44.903  -5.922  16.652  1.00  0.00           H  
HETATM21328  H2  HOH B5077     -43.479  -6.331  16.965  1.00  0.00           H  
HETATM21329  O   HOH B5078     -30.654  -0.190  26.601  1.00  0.00           O  
HETATM21330  H1  HOH B5078     -30.697  -1.126  26.404  1.00  0.00           H  
HETATM21331  H2  HOH B5078     -29.785  -0.067  26.985  1.00  0.00           H  
HETATM21332  O   HOH B5079     -21.365 -12.395  23.366  1.00  0.00           O  
HETATM21333  H1  HOH B5079     -21.212 -11.474  23.579  1.00  0.00           H  
HETATM21334  H2  HOH B5079     -21.042 -12.490  22.470  1.00  0.00           H  
HETATM21335  O   HOH B5080     -24.464  -8.394  39.681  1.00  0.00           O  
HETATM21336  H1  HOH B5080     -25.140  -8.935  39.274  1.00  0.00           H  
HETATM21337  H2  HOH B5080     -23.682  -8.946  39.681  1.00  0.00           H  
HETATM21338  O   HOH B5081     -31.817   1.056  16.986  1.00  0.00           O  
HETATM21339  H1  HOH B5081     -31.881   0.165  16.642  1.00  0.00           H  
HETATM21340  H2  HOH B5081     -31.190   1.491  16.409  1.00  0.00           H  
HETATM21341  O   HOH B5082     -25.754  -3.793  35.265  1.00  0.00           O  
HETATM21342  H1  HOH B5082     -25.042  -4.094  34.700  1.00  0.00           H  
HETATM21343  H2  HOH B5082     -26.496  -4.352  35.034  1.00  0.00           H  
HETATM21344  O   HOH B5083     -25.344 -16.896  29.530  1.00  0.00           O  
HETATM21345  H1  HOH B5083     -24.899 -17.603  29.063  1.00  0.00           H  
HETATM21346  H2  HOH B5083     -24.654 -16.260  29.717  1.00  0.00           H  
HETATM21347  O   HOH B5084     -40.089   1.560  19.999  1.00  0.00           O  
HETATM21348  H1  HOH B5084     -40.158   0.630  20.215  1.00  0.00           H  
HETATM21349  H2  HOH B5084     -40.729   1.692  19.300  1.00  0.00           H  
HETATM21350  O   HOH B5085     -47.688  -5.167  18.818  1.00  0.00           O  
HETATM21351  H1  HOH B5085     -47.836  -4.505  18.143  1.00  0.00           H  
HETATM21352  H2  HOH B5085     -48.358  -5.831  18.654  1.00  0.00           H  
HETATM21353  O   HOH B5086     -32.341 -11.702  27.110  1.00  0.00           O  
HETATM21354  H1  HOH B5086     -31.447 -12.012  27.250  1.00  0.00           H  
HETATM21355  H2  HOH B5086     -32.876 -12.495  27.131  1.00  0.00           H  
HETATM21356  O   HOH B5087     -23.342 -14.843  30.455  1.00  0.00           O  
HETATM21357  H1  HOH B5087     -22.443 -15.167  30.519  1.00  0.00           H  
HETATM21358  H2  HOH B5087     -23.490 -14.730  29.516  1.00  0.00           H  
HETATM21359  O   HOH B5088     -30.206 -15.598  19.812  1.00  0.00           O  
HETATM21360  H1  HOH B5088     -30.431 -16.333  20.382  1.00  0.00           H  
HETATM21361  H2  HOH B5088     -29.250 -15.558  19.839  1.00  0.00           H  
HETATM21362  O   HOH B5089     -20.614  -8.152  40.724  1.00  0.00           O  
HETATM21363  H1  HOH B5089     -20.023  -8.101  41.475  1.00  0.00           H  
HETATM21364  H2  HOH B5089     -21.127  -7.345  40.767  1.00  0.00           H  
HETATM21365  O   HOH B5090     -28.693  -8.998  25.371  1.00  0.00           O  
HETATM21366  H1  HOH B5090     -28.693  -8.114  25.004  1.00  0.00           H  
HETATM21367  H2  HOH B5090     -27.989  -9.450  24.908  1.00  0.00           H  
HETATM21368  O   HOH B5091     -25.911  -5.995  41.457  1.00  0.00           O  
HETATM21369  H1  HOH B5091     -25.839  -6.809  40.958  1.00  0.00           H  
HETATM21370  H2  HOH B5091     -25.019  -5.817  41.756  1.00  0.00           H  
HETATM21371  O   HOH B5092     -26.260   0.458  29.033  1.00  0.00           O  
HETATM21372  H1  HOH B5092     -26.124   1.192  29.631  1.00  0.00           H  
HETATM21373  H2  HOH B5092     -27.107   0.635  28.623  1.00  0.00           H  
HETATM21374  O   HOH B5093     -30.049   1.561  39.987  1.00  0.00           O  
HETATM21375  H1  HOH B5093     -29.809   0.935  40.671  1.00  0.00           H  
HETATM21376  H2  HOH B5093     -29.250   2.063  39.830  1.00  0.00           H  
HETATM21377  O   HOH B5094     -47.624  -5.581  21.771  1.00  0.00           O  
HETATM21378  H1  HOH B5094     -47.797  -5.796  20.854  1.00  0.00           H  
HETATM21379  H2  HOH B5094     -47.765  -6.403  22.241  1.00  0.00           H  
HETATM21380  O   HOH B5095     -30.058 -11.130  24.251  1.00  0.00           O  
HETATM21381  H1  HOH B5095     -29.916 -11.060  23.307  1.00  0.00           H  
HETATM21382  H2  HOH B5095     -29.744 -10.298  24.604  1.00  0.00           H  
HETATM21383  O   HOH B5096     -31.020 -15.248  27.004  1.00  0.00           O  
HETATM21384  H1  HOH B5096     -31.067 -15.440  27.941  1.00  0.00           H  
HETATM21385  H2  HOH B5096     -31.161 -16.093  26.579  1.00  0.00           H  
HETATM21386  O   HOH B5097     -25.515 -11.320  17.591  1.00  0.00           O  
HETATM21387  H1  HOH B5097     -25.485 -10.402  17.860  1.00  0.00           H  
HETATM21388  H2  HOH B5097     -26.026 -11.317  16.782  1.00  0.00           H  
HETATM21389  O   HOH B5098     -25.510 -12.784  41.922  1.00  0.00           O  
HETATM21390  H1  HOH B5098     -24.810 -13.212  41.430  1.00  0.00           H  
HETATM21391  H2  HOH B5098     -26.147 -12.524  41.257  1.00  0.00           H  
HETATM21392  O   HOH B5099     -19.200   3.938  32.108  1.00  0.00           O  
HETATM21393  H1  HOH B5099     -19.484   4.750  31.688  1.00  0.00           H  
HETATM21394  H2  HOH B5099     -18.311   4.123  32.410  1.00  0.00           H  
HETATM21395  O   HOH B5100     -18.603 -14.053  24.040  1.00  0.00           O  
HETATM21396  H1  HOH B5100     -19.315 -14.678  24.177  1.00  0.00           H  
HETATM21397  H2  HOH B5100     -18.979 -13.205  24.274  1.00  0.00           H  
HETATM21398  O   HOH B5101     -40.680 -16.436  22.366  1.00  0.00           O  
HETATM21399  H1  HOH B5101     -40.217 -15.961  23.056  1.00  0.00           H  
HETATM21400  H2  HOH B5101     -40.991 -15.753  21.772  1.00  0.00           H  
HETATM21401  O   HOH B5102     -20.237 -11.898  34.606  1.00  0.00           O  
HETATM21402  H1  HOH B5102     -19.799 -11.372  33.937  1.00  0.00           H  
HETATM21403  H2  HOH B5102     -20.543 -12.675  34.138  1.00  0.00           H  
HETATM21404  O   HOH B5103     -34.897 -16.557  44.099  1.00  0.00           O  
HETATM21405  H1  HOH B5103     -35.794 -16.690  44.404  1.00  0.00           H  
HETATM21406  H2  HOH B5103     -34.358 -16.673  44.882  1.00  0.00           H  
HETATM21407  O   HOH B5104     -27.661 -12.981  33.060  1.00  0.00           O  
HETATM21408  H1  HOH B5104     -28.021 -13.459  32.313  1.00  0.00           H  
HETATM21409  H2  HOH B5104     -27.079 -12.329  32.669  1.00  0.00           H  
HETATM21410  O   HOH B5105     -29.051  -3.910  44.625  1.00  0.00           O  
HETATM21411  H1  HOH B5105     -28.982  -4.432  45.425  1.00  0.00           H  
HETATM21412  H2  HOH B5105     -28.664  -4.461  43.945  1.00  0.00           H  
HETATM21413  O   HOH B5106     -24.789  -0.576  45.019  1.00  0.00           O  
HETATM21414  H1  HOH B5106     -24.826   0.017  45.769  1.00  0.00           H  
HETATM21415  H2  HOH B5106     -23.948  -0.386  44.603  1.00  0.00           H  
HETATM21416  O   HOH B5107     -46.000  -0.980  42.910  1.00  0.00           O  
HETATM21417  H1  HOH B5107     -46.234  -1.323  42.048  1.00  0.00           H  
HETATM21418  H2  HOH B5107     -45.068  -1.180  43.003  1.00  0.00           H  
HETATM21419  O   HOH B5108     -27.183  -4.158  39.559  1.00  0.00           O  
HETATM21420  H1  HOH B5108     -26.982  -5.024  39.915  1.00  0.00           H  
HETATM21421  H2  HOH B5108     -27.324  -4.309  38.625  1.00  0.00           H  
HETATM21422  O   HOH B5109     -24.219  -0.914  41.825  1.00  0.00           O  
HETATM21423  H1  HOH B5109     -24.104  -0.028  41.483  1.00  0.00           H  
HETATM21424  H2  HOH B5109     -24.565  -0.787  42.709  1.00  0.00           H  
HETATM21425  O   HOH B5110     -19.427  -6.987  37.790  1.00  0.00           O  
HETATM21426  H1  HOH B5110     -20.319  -6.777  37.513  1.00  0.00           H  
HETATM21427  H2  HOH B5110     -19.509  -7.203  38.719  1.00  0.00           H  
HETATM21428  O   HOH B5111     -21.087  -5.716  34.132  1.00  0.00           O  
HETATM21429  H1  HOH B5111     -21.018  -6.669  34.072  1.00  0.00           H  
HETATM21430  H2  HOH B5111     -20.998  -5.527  35.066  1.00  0.00           H  
HETATM21431  O   HOH B5112     -20.484  -4.289  39.289  1.00  0.00           O  
HETATM21432  H1  HOH B5112     -19.841  -4.689  39.876  1.00  0.00           H  
HETATM21433  H2  HOH B5112     -21.150  -3.928  39.874  1.00  0.00           H  
HETATM21434  O   HOH B5113     -47.627  -3.442  42.101  1.00  0.00           O  
HETATM21435  H1  HOH B5113     -47.325  -3.355  43.005  1.00  0.00           H  
HETATM21436  H2  HOH B5113     -46.859  -3.750  41.620  1.00  0.00           H  
HETATM21437  O   HOH B5114     -24.490 -15.630  43.420  1.00  0.00           O  
HETATM21438  H1  HOH B5114     -23.822 -15.935  42.806  1.00  0.00           H  
HETATM21439  H2  HOH B5114     -24.197 -14.756  43.678  1.00  0.00           H  
HETATM21440  O   HOH B5115     -47.920 -12.884  41.885  1.00  0.00           O  
HETATM21441  H1  HOH B5115     -47.781 -13.030  40.950  1.00  0.00           H  
HETATM21442  H2  HOH B5115     -47.726 -11.956  42.015  1.00  0.00           H  
HETATM21443  O   HOH B5116     -45.686  -7.109  38.225  1.00  0.00           O  
HETATM21444  H1  HOH B5116     -46.277  -6.541  37.730  1.00  0.00           H  
HETATM21445  H2  HOH B5116     -45.103  -6.505  38.685  1.00  0.00           H  
HETATM21446  O   HOH B5117     -27.409 -12.365  39.713  1.00  0.00           O  
HETATM21447  H1  HOH B5117     -28.253 -12.101  40.078  1.00  0.00           H  
HETATM21448  H2  HOH B5117     -27.347 -13.301  39.903  1.00  0.00           H  
HETATM21449  O   HOH B5118     -22.059 -11.786  41.244  1.00  0.00           O  
HETATM21450  H1  HOH B5118     -22.782 -12.399  41.111  1.00  0.00           H  
HETATM21451  H2  HOH B5118     -21.280 -12.271  40.971  1.00  0.00           H  
HETATM21452  O   HOH B5119     -45.954 -10.293  38.635  1.00  0.00           O  
HETATM21453  H1  HOH B5119     -45.687  -9.481  38.203  1.00  0.00           H  
HETATM21454  H2  HOH B5119     -46.499 -10.741  37.987  1.00  0.00           H  
HETATM21455  O   HOH B5120     -21.594  -9.611  36.215  1.00  0.00           O  
HETATM21456  H1  HOH B5120     -21.439  -9.798  37.141  1.00  0.00           H  
HETATM21457  H2  HOH B5120     -22.428 -10.040  36.021  1.00  0.00           H  
HETATM21458  O   HOH B5121     -45.368   1.333  40.096  1.00  0.00           O  
HETATM21459  H1  HOH B5121     -45.993   0.609  40.120  1.00  0.00           H  
HETATM21460  H2  HOH B5121     -44.520   0.926  40.273  1.00  0.00           H  
HETATM21461  O   HOH B5122     -43.420  -2.120  44.036  1.00  0.00           O  
HETATM21462  H1  HOH B5122     -43.353  -2.719  43.293  1.00  0.00           H  
HETATM21463  H2  HOH B5122     -42.512  -1.948  44.287  1.00  0.00           H  
HETATM21464  O   HOH B5123     -29.046   1.894  20.097  1.00  0.00           O  
HETATM21465  H1  HOH B5123     -28.775   1.136  19.580  1.00  0.00           H  
HETATM21466  H2  HOH B5123     -29.031   2.624  19.478  1.00  0.00           H  
HETATM21467  O   HOH B5124     -26.416 -10.016  38.539  1.00  0.00           O  
HETATM21468  H1  HOH B5124     -25.970 -10.135  37.701  1.00  0.00           H  
HETATM21469  H2  HOH B5124     -26.618 -10.905  38.832  1.00  0.00           H  
HETATM21470  O   HOH B5125     -25.548   9.457  31.261  1.00  0.00           O  
HETATM21471  H1  HOH B5125     -26.485   9.455  31.455  1.00  0.00           H  
HETATM21472  H2  HOH B5125     -25.425   8.717  30.666  1.00  0.00           H  
HETATM21473  O   HOH B5126     -22.520  -2.389  38.217  1.00  0.00           O  
HETATM21474  H1  HOH B5126     -21.773  -2.796  37.778  1.00  0.00           H  
HETATM21475  H2  HOH B5126     -22.435  -2.656  39.132  1.00  0.00           H  
HETATM21476  O   HOH B5127     -46.889 -12.617  19.532  1.00  0.00           O  
HETATM21477  H1  HOH B5127     -47.210 -13.034  18.732  1.00  0.00           H  
HETATM21478  H2  HOH B5127     -47.517 -12.876  20.206  1.00  0.00           H  
HETATM21479  O   HOH B5128     -24.347   6.178  33.673  1.00  0.00           O  
HETATM21480  H1  HOH B5128     -24.327   5.392  34.220  1.00  0.00           H  
HETATM21481  H2  HOH B5128     -23.454   6.259  33.337  1.00  0.00           H  
HETATM21482  O   HOH B5129     -21.194  10.679  43.663  1.00  0.00           O  
HETATM21483  H1  HOH B5129     -21.737  11.210  44.247  1.00  0.00           H  
HETATM21484  H2  HOH B5129     -20.534  11.288  43.331  1.00  0.00           H  
HETATM21485  O   HOH B5130     -42.441   4.166  40.684  1.00  0.00           O  
HETATM21486  H1  HOH B5130     -41.980   4.944  40.371  1.00  0.00           H  
HETATM21487  H2  HOH B5130     -41.802   3.458  40.598  1.00  0.00           H  
HETATM21488  O   HOH B5131     -23.358  -2.229  34.544  1.00  0.00           O  
HETATM21489  H1  HOH B5131     -23.922  -2.025  35.291  1.00  0.00           H  
HETATM21490  H2  HOH B5131     -23.575  -1.564  33.891  1.00  0.00           H  
HETATM21491  O   HOH B5132     -31.014 -11.420  37.170  1.00  0.00           O  
HETATM21492  H1  HOH B5132     -30.676 -12.314  37.220  1.00  0.00           H  
HETATM21493  H2  HOH B5132     -30.363 -10.945  36.653  1.00  0.00           H  
HETATM21494  O   HOH B5133     -29.970 -13.572  43.004  1.00  0.00           O  
HETATM21495  H1  HOH B5133     -29.157 -14.070  42.919  1.00  0.00           H  
HETATM21496  H2  HOH B5133     -30.017 -13.345  43.933  1.00  0.00           H  
HETATM21497  O   HOH B5134     -19.385  -5.655  41.586  1.00  0.00           O  
HETATM21498  H1  HOH B5134     -19.217  -6.211  42.347  1.00  0.00           H  
HETATM21499  H2  HOH B5134     -19.027  -4.801  41.829  1.00  0.00           H  
HETATM21500  O   HOH B5135     -28.535 -10.763  35.982  1.00  0.00           O  
HETATM21501  H1  HOH B5135     -28.192 -11.625  35.747  1.00  0.00           H  
HETATM21502  H2  HOH B5135     -27.756 -10.228  36.134  1.00  0.00           H  
HETATM21503  O   HOH B5136     -19.189 -14.199  31.377  1.00  0.00           O  
HETATM21504  H1  HOH B5136     -19.366 -14.980  31.902  1.00  0.00           H  
HETATM21505  H2  HOH B5136     -19.696 -13.506  31.801  1.00  0.00           H  
HETATM21506  O   HOH B5137     -22.461  -4.967  42.932  1.00  0.00           O  
HETATM21507  H1  HOH B5137     -23.170  -5.132  43.553  1.00  0.00           H  
HETATM21508  H2  HOH B5137     -21.700  -4.777  43.480  1.00  0.00           H  
HETATM21509  O   HOH B5138     -30.723  -9.740  39.427  1.00  0.00           O  
HETATM21510  H1  HOH B5138     -30.845 -10.689  39.397  1.00  0.00           H  
HETATM21511  H2  HOH B5138     -31.587  -9.394  39.653  1.00  0.00           H  
HETATM21512  O   HOH B5139     -27.039  -1.682  40.725  1.00  0.00           O  
HETATM21513  H1  HOH B5139     -26.361  -1.862  41.376  1.00  0.00           H  
HETATM21514  H2  HOH B5139     -27.216  -2.532  40.321  1.00  0.00           H  
HETATM21515  O   HOH B5140     -18.753 -14.771  44.013  1.00  0.00           O  
HETATM21516  H1  HOH B5140     -19.291 -14.441  44.732  1.00  0.00           H  
HETATM21517  H2  HOH B5140     -18.883 -14.139  43.306  1.00  0.00           H  
HETATM21518  O   HOH B5141     -24.602 -12.658  20.376  1.00  0.00           O  
HETATM21519  H1  HOH B5141     -24.718 -12.842  19.444  1.00  0.00           H  
HETATM21520  H2  HOH B5141     -24.355 -13.500  20.758  1.00  0.00           H  
HETATM21521  O   HOH B5142     -19.905 -12.384  39.278  1.00  0.00           O  
HETATM21522  H1  HOH B5142     -19.374 -11.700  39.687  1.00  0.00           H  
HETATM21523  H2  HOH B5142     -19.332 -13.150  39.253  1.00  0.00           H  
HETATM21524  O   HOH B5143     -46.086 -13.574  44.299  1.00  0.00           O  
HETATM21525  H1  HOH B5143     -46.263 -12.635  44.342  1.00  0.00           H  
HETATM21526  H2  HOH B5143     -46.598 -13.882  43.551  1.00  0.00           H  
HETATM21527  O   HOH B5144     -38.713  -5.559  32.484  1.00  0.00           O  
HETATM21528  H1  HOH B5144     -38.402  -6.141  33.177  1.00  0.00           H  
HETATM21529  H2  HOH B5144     -38.480  -6.009  31.671  1.00  0.00           H  
HETATM21530  O   HOH B5145     -46.349  -1.403  40.017  1.00  0.00           O  
HETATM21531  H1  HOH B5145     -47.110  -1.896  39.712  1.00  0.00           H  
HETATM21532  H2  HOH B5145     -45.596  -1.913  39.718  1.00  0.00           H  
HETATM21533  O   HOH B5146     -28.467  -1.145  44.283  1.00  0.00           O  
HETATM21534  H1  HOH B5146     -28.681  -2.060  44.104  1.00  0.00           H  
HETATM21535  H2  HOH B5146     -28.026  -1.163  45.133  1.00  0.00           H  
HETATM21536  O   HOH B5147     -28.600  -8.161  38.714  1.00  0.00           O  
HETATM21537  H1  HOH B5147     -27.802  -8.689  38.761  1.00  0.00           H  
HETATM21538  H2  HOH B5147     -29.299  -8.760  38.978  1.00  0.00           H  
HETATM21539  O   HOH B5148     -26.676   1.094  42.729  1.00  0.00           O  
HETATM21540  H1  HOH B5148     -26.917   1.853  43.260  1.00  0.00           H  
HETATM21541  H2  HOH B5148     -27.397   0.476  42.851  1.00  0.00           H  
HETATM21542  O   HOH B5149     -27.943   3.289  43.858  1.00  0.00           O  
HETATM21543  H1  HOH B5149     -27.796   3.568  44.761  1.00  0.00           H  
HETATM21544  H2  HOH B5149     -28.038   4.105  43.366  1.00  0.00           H  
HETATM21545  O   HOH B5150     -25.506 -10.271  36.037  1.00  0.00           O  
HETATM21546  H1  HOH B5150     -25.031  -9.575  35.583  1.00  0.00           H  
HETATM21547  H2  HOH B5150     -25.020 -11.069  35.827  1.00  0.00           H  
HETATM21548  O   HOH B5151     -48.482 -10.191  40.341  1.00  0.00           O  
HETATM21549  H1  HOH B5151     -47.602 -10.057  39.987  1.00  0.00           H  
HETATM21550  H2  HOH B5151     -48.925  -9.353  40.206  1.00  0.00           H  
HETATM21551  O   HOH B5152     -27.320 -13.152  25.542  1.00  0.00           O  
HETATM21552  H1  HOH B5152     -26.432 -12.934  25.825  1.00  0.00           H  
HETATM21553  H2  HOH B5152     -27.646 -12.348  25.136  1.00  0.00           H  
HETATM21554  O   HOH B5153     -43.325  -5.809  22.853  1.00  0.00           O  
HETATM21555  H1  HOH B5153     -43.758  -6.442  23.427  1.00  0.00           H  
HETATM21556  H2  HOH B5153     -43.028  -5.116  23.442  1.00  0.00           H  
HETATM21557  O   HOH B5154     -42.551 -11.326  28.295  1.00  0.00           O  
HETATM21558  H1  HOH B5154     -41.841 -11.439  27.663  1.00  0.00           H  
HETATM21559  H2  HOH B5154     -42.623 -10.379  28.409  1.00  0.00           H  
HETATM21560  O   HOH B5155     -22.725  -3.146  40.687  1.00  0.00           O  
HETATM21561  H1  HOH B5155     -22.683  -3.768  41.414  1.00  0.00           H  
HETATM21562  H2  HOH B5155     -23.249  -2.420  41.024  1.00  0.00           H  
HETATM21563  O   HOH B5156     -21.634   8.758  37.480  1.00  0.00           O  
HETATM21564  H1  HOH B5156     -20.712   8.849  37.724  1.00  0.00           H  
HETATM21565  H2  HOH B5156     -21.797   9.487  36.882  1.00  0.00           H  
HETATM21566  O   HOH B5157     -48.094  -7.599  29.203  1.00  0.00           O  
HETATM21567  H1  HOH B5157     -48.776  -7.584  29.875  1.00  0.00           H  
HETATM21568  H2  HOH B5157     -48.378  -8.276  28.588  1.00  0.00           H  
HETATM21569  O   HOH B5158     -26.596  -3.418  31.423  1.00  0.00           O  
HETATM21570  H1  HOH B5158     -25.955  -3.986  30.995  1.00  0.00           H  
HETATM21571  H2  HOH B5158     -26.113  -3.014  32.144  1.00  0.00           H  
HETATM21572  O   HOH B5159     -27.252   6.219  42.460  1.00  0.00           O  
HETATM21573  H1  HOH B5159     -26.551   6.773  42.116  1.00  0.00           H  
HETATM21574  H2  HOH B5159     -27.783   6.808  42.995  1.00  0.00           H  
HETATM21575  O   HOH B5160     -45.466  -1.456  32.747  1.00  0.00           O  
HETATM21576  H1  HOH B5160     -45.315  -0.629  33.204  1.00  0.00           H  
HETATM21577  H2  HOH B5160     -46.279  -1.317  32.261  1.00  0.00           H  
HETATM21578  O   HOH B5161     -24.489 -13.649  36.428  1.00  0.00           O  
HETATM21579  H1  HOH B5161     -24.015 -12.889  36.089  1.00  0.00           H  
HETATM21580  H2  HOH B5161     -24.061 -13.846  37.261  1.00  0.00           H  
HETATM21581  O   HOH B5162     -48.729  -8.137  42.755  1.00  0.00           O  
HETATM21582  H1  HOH B5162     -48.163  -7.868  42.031  1.00  0.00           H  
HETATM21583  H2  HOH B5162     -48.150  -8.616  43.348  1.00  0.00           H  
HETATM21584  O   HOH B5163     -34.861 -10.912  30.944  1.00  0.00           O  
HETATM21585  H1  HOH B5163     -34.358 -10.517  30.232  1.00  0.00           H  
HETATM21586  H2  HOH B5163     -35.175 -10.167  31.457  1.00  0.00           H  
HETATM21587  O   HOH B5164     -20.415  -4.848  44.654  1.00  0.00           O  
HETATM21588  H1  HOH B5164     -19.565  -4.409  44.650  1.00  0.00           H  
HETATM21589  H2  HOH B5164     -20.398  -5.397  45.438  1.00  0.00           H  
HETATM21590  O   HOH B5165     -44.689  -3.049  35.401  1.00  0.00           O  
HETATM21591  H1  HOH B5165     -45.279  -2.319  35.586  1.00  0.00           H  
HETATM21592  H2  HOH B5165     -44.733  -3.158  34.451  1.00  0.00           H  
HETATM21593  O   HOH B5166     -29.250  -8.270  35.270  1.00  0.00           O  
HETATM21594  H1  HOH B5166     -29.633  -7.467  35.623  1.00  0.00           H  
HETATM21595  H2  HOH B5166     -29.491  -8.949  35.901  1.00  0.00           H  
HETATM21596  O   HOH B5167     -31.387 -15.123  29.568  1.00  0.00           O  
HETATM21597  H1  HOH B5167     -31.146 -15.681  30.308  1.00  0.00           H  
HETATM21598  H2  HOH B5167     -31.607 -14.280  29.965  1.00  0.00           H  
HETATM21599  O   HOH B5168     -43.142  -3.048  41.442  1.00  0.00           O  
HETATM21600  H1  HOH B5168     -43.752  -3.683  41.065  1.00  0.00           H  
HETATM21601  H2  HOH B5168     -42.335  -3.543  41.579  1.00  0.00           H  
HETATM21602  O   HOH B5169     -42.427 -13.719  39.166  1.00  0.00           O  
HETATM21603  H1  HOH B5169     -41.571 -13.931  39.539  1.00  0.00           H  
HETATM21604  H2  HOH B5169     -42.976 -13.520  39.924  1.00  0.00           H  
HETATM21605  O   HOH B5170     -47.952  -3.241  38.830  1.00  0.00           O  
HETATM21606  H1  HOH B5170     -48.891  -3.417  38.886  1.00  0.00           H  
HETATM21607  H2  HOH B5170     -47.622  -3.894  38.213  1.00  0.00           H  
HETATM21608  O   HOH B5171     -46.549  -4.860  36.977  1.00  0.00           O  
HETATM21609  H1  HOH B5171     -45.825  -4.316  36.668  1.00  0.00           H  
HETATM21610  H2  HOH B5171     -47.284  -4.626  36.411  1.00  0.00           H  
HETATM21611  O   HOH B5172     -43.964  -9.159  15.666  1.00  0.00           O  
HETATM21612  H1  HOH B5172     -44.053  -8.223  15.845  1.00  0.00           H  
HETATM21613  H2  HOH B5172     -43.023  -9.325  15.721  1.00  0.00           H  
HETATM21614  O   HOH B5173     -45.024 -12.071  30.028  1.00  0.00           O  
HETATM21615  H1  HOH B5173     -44.316 -11.618  29.569  1.00  0.00           H  
HETATM21616  H2  HOH B5173     -45.756 -11.454  30.009  1.00  0.00           H  
HETATM21617  O   HOH B5174     -34.235  -8.770  35.796  1.00  0.00           O  
HETATM21618  H1  HOH B5174     -34.176  -7.818  35.873  1.00  0.00           H  
HETATM21619  H2  HOH B5174     -34.205  -8.937  34.854  1.00  0.00           H  
HETATM21620  O   HOH B5175     -46.169  12.083  36.627  1.00  0.00           O  
HETATM21621  H1  HOH B5175     -46.836  11.398  36.609  1.00  0.00           H  
HETATM21622  H2  HOH B5175     -46.459  12.718  35.972  1.00  0.00           H  
HETATM21623  O   HOH B5176     -28.963  -0.302  36.971  1.00  0.00           O  
HETATM21624  H1  HOH B5176     -28.328  -0.107  37.660  1.00  0.00           H  
HETATM21625  H2  HOH B5176     -29.196   0.553  36.609  1.00  0.00           H  
HETATM21626  O   HOH B5177     -21.468  -4.983  36.737  1.00  0.00           O  
HETATM21627  H1  HOH B5177     -22.249  -5.470  37.000  1.00  0.00           H  
HETATM21628  H2  HOH B5177     -20.898  -5.009  37.505  1.00  0.00           H  
HETATM21629  O   HOH B5178     -46.893 -12.806  32.667  1.00  0.00           O  
HETATM21630  H1  HOH B5178     -47.335 -13.252  31.944  1.00  0.00           H  
HETATM21631  H2  HOH B5178     -47.522 -12.148  32.963  1.00  0.00           H  
HETATM21632  O   HOH B5179     -44.817 -14.226  20.846  1.00  0.00           O  
HETATM21633  H1  HOH B5179     -43.863 -14.149  20.879  1.00  0.00           H  
HETATM21634  H2  HOH B5179     -45.100 -13.481  20.316  1.00  0.00           H  
HETATM21635  O   HOH B5180     -26.293  -7.009  37.069  1.00  0.00           O  
HETATM21636  H1  HOH B5180     -26.882  -6.259  36.979  1.00  0.00           H  
HETATM21637  H2  HOH B5180     -26.840  -7.699  37.446  1.00  0.00           H  
HETATM21638  O   HOH B5181     -19.990   3.188  35.686  1.00  0.00           O  
HETATM21639  H1  HOH B5181     -19.400   3.498  36.372  1.00  0.00           H  
HETATM21640  H2  HOH B5181     -20.096   3.939  35.102  1.00  0.00           H  
HETATM21641  O   HOH B5182     -30.087   8.336  16.022  1.00  0.00           O  
HETATM21642  H1  HOH B5182     -29.990   9.238  16.328  1.00  0.00           H  
HETATM21643  H2  HOH B5182     -29.406   8.235  15.356  1.00  0.00           H  
HETATM21644  O   HOH B5183     -29.049 -17.306  32.542  1.00  0.00           O  
HETATM21645  H1  HOH B5183     -28.751 -17.016  31.680  1.00  0.00           H  
HETATM21646  H2  HOH B5183     -29.923 -16.928  32.634  1.00  0.00           H  
HETATM21647  O   HOH B5184     -24.025   8.819  35.073  1.00  0.00           O  
HETATM21648  H1  HOH B5184     -23.291   8.369  34.654  1.00  0.00           H  
HETATM21649  H2  HOH B5184     -24.801   8.478  34.627  1.00  0.00           H  
HETATM21650  O   HOH B5185     -28.825   6.633  28.865  1.00  0.00           O  
HETATM21651  H1  HOH B5185     -28.325   6.776  28.061  1.00  0.00           H  
HETATM21652  H2  HOH B5185     -28.223   6.162  29.441  1.00  0.00           H  
HETATM21653  O   HOH B5186     -32.366 -14.772  22.341  1.00  0.00           O  
HETATM21654  H1  HOH B5186     -32.105 -15.648  22.058  1.00  0.00           H  
HETATM21655  H2  HOH B5186     -31.546 -14.345  22.587  1.00  0.00           H  
HETATM21656  O   HOH B5187     -30.748 -13.716  24.128  1.00  0.00           O  
HETATM21657  H1  HOH B5187     -30.581 -12.786  24.284  1.00  0.00           H  
HETATM21658  H2  HOH B5187     -30.908 -14.081  24.998  1.00  0.00           H  
HETATM21659  O   HOH B5188     -28.274   6.743  18.129  1.00  0.00           O  
HETATM21660  H1  HOH B5188     -28.998   7.232  17.740  1.00  0.00           H  
HETATM21661  H2  HOH B5188     -28.353   6.905  19.069  1.00  0.00           H  
HETATM21662  O   HOH B5189     -26.904 -17.353  34.711  1.00  0.00           O  
HETATM21663  H1  HOH B5189     -26.292 -17.567  34.006  1.00  0.00           H  
HETATM21664  H2  HOH B5189     -27.647 -16.944  34.267  1.00  0.00           H  
HETATM21665  O   HOH B5190     -27.489 -15.254  20.044  1.00  0.00           O  
HETATM21666  H1  HOH B5190     -27.492 -14.705  20.829  1.00  0.00           H  
HETATM21667  H2  HOH B5190     -27.042 -14.725  19.383  1.00  0.00           H  
HETATM21668  O   HOH B5191     -26.595  -7.225  31.525  1.00  0.00           O  
HETATM21669  H1  HOH B5191     -26.620  -7.046  30.584  1.00  0.00           H  
HETATM21670  H2  HOH B5191     -25.715  -7.570  31.680  1.00  0.00           H  
HETATM21671  O   HOH B5192     -31.994   0.726  28.660  1.00  0.00           O  
HETATM21672  H1  HOH B5192     -31.874   0.136  27.916  1.00  0.00           H  
HETATM21673  H2  HOH B5192     -31.156   1.179  28.744  1.00  0.00           H  
HETATM21674  O   HOH B5193     -47.570   8.239  29.276  1.00  0.00           O  
HETATM21675  H1  HOH B5193     -48.394   7.875  29.598  1.00  0.00           H  
HETATM21676  H2  HOH B5193     -47.372   7.727  28.492  1.00  0.00           H  
HETATM21677  O   HOH B5194     -46.669  12.323  33.947  1.00  0.00           O  
HETATM21678  H1  HOH B5194     -46.356  11.419  33.960  1.00  0.00           H  
HETATM21679  H2  HOH B5194     -47.092  12.418  33.093  1.00  0.00           H  
HETATM21680  O   HOH B5195     -47.447   1.096  35.345  1.00  0.00           O  
HETATM21681  H1  HOH B5195     -48.332   1.416  35.171  1.00  0.00           H  
HETATM21682  H2  HOH B5195     -47.568   0.181  35.600  1.00  0.00           H  
HETATM21683  O   HOH B5196     -46.523  10.969  18.813  1.00  0.00           O  
HETATM21684  H1  HOH B5196     -46.955  11.410  18.082  1.00  0.00           H  
HETATM21685  H2  HOH B5196     -46.136  11.679  19.326  1.00  0.00           H  
HETATM21686  O   HOH B5197     -31.144   2.250  22.238  1.00  0.00           O  
HETATM21687  H1  HOH B5197     -32.032   1.905  22.332  1.00  0.00           H  
HETATM21688  H2  HOH B5197     -30.882   1.999  21.352  1.00  0.00           H  
HETATM21689  O   HOH B5198     -23.101   7.990  44.091  1.00  0.00           O  
HETATM21690  H1  HOH B5198     -22.253   7.551  44.015  1.00  0.00           H  
HETATM21691  H2  HOH B5198     -23.559   7.768  43.280  1.00  0.00           H  
HETATM21692  O   HOH B5199     -21.928   0.199  28.864  1.00  0.00           O  
HETATM21693  H1  HOH B5199     -22.324   0.419  29.708  1.00  0.00           H  
HETATM21694  H2  HOH B5199     -21.791  -0.748  28.904  1.00  0.00           H  
HETATM21695  O   HOH B5200     -28.671   6.182  20.757  1.00  0.00           O  
HETATM21696  H1  HOH B5200     -29.144   5.350  20.774  1.00  0.00           H  
HETATM21697  H2  HOH B5200     -27.757   5.941  20.908  1.00  0.00           H  
HETATM21698  O   HOH B5201     -25.559   4.261  28.796  1.00  0.00           O  
HETATM21699  H1  HOH B5201     -26.034   4.245  27.965  1.00  0.00           H  
HETATM21700  H2  HOH B5201     -24.651   4.075  28.557  1.00  0.00           H  
HETATM21701  O   HOH B5202     -26.037   5.818  21.554  1.00  0.00           O  
HETATM21702  H1  HOH B5202     -26.089   5.034  22.101  1.00  0.00           H  
HETATM21703  H2  HOH B5202     -25.119   5.865  21.287  1.00  0.00           H  
HETATM21704  O   HOH B5203     -45.867   5.877  37.009  1.00  0.00           O  
HETATM21705  H1  HOH B5203     -45.714   6.246  36.140  1.00  0.00           H  
HETATM21706  H2  HOH B5203     -46.056   6.635  37.562  1.00  0.00           H  
HETATM21707  O   HOH B5204     -23.374 -14.118  27.715  1.00  0.00           O  
HETATM21708  H1  HOH B5204     -23.747 -14.725  27.076  1.00  0.00           H  
HETATM21709  H2  HOH B5204     -22.518 -13.886  27.355  1.00  0.00           H  
HETATM21710  O   HOH B5205     -45.550   9.403  30.877  1.00  0.00           O  
HETATM21711  H1  HOH B5205     -46.191   8.929  30.348  1.00  0.00           H  
HETATM21712  H2  HOH B5205     -45.487  10.264  30.464  1.00  0.00           H  
HETATM21713  O   HOH B5206     -47.395   7.014  44.281  1.00  0.00           O  
HETATM21714  H1  HOH B5206     -47.851   6.224  44.570  1.00  0.00           H  
HETATM21715  H2  HOH B5206     -46.484   6.740  44.173  1.00  0.00           H  
HETATM21716  O   HOH B5207     -22.930   3.525  38.555  1.00  0.00           O  
HETATM21717  H1  HOH B5207     -22.665   4.328  38.107  1.00  0.00           H  
HETATM21718  H2  HOH B5207     -23.575   3.126  37.972  1.00  0.00           H  
HETATM21719  O   HOH B5208     -27.294   3.933  26.212  1.00  0.00           O  
HETATM21720  H1  HOH B5208     -28.231   4.016  26.389  1.00  0.00           H  
HETATM21721  H2  HOH B5208     -27.247   3.557  25.333  1.00  0.00           H  
HETATM21722  O   HOH B5209     -28.662   8.598  43.685  1.00  0.00           O  
HETATM21723  H1  HOH B5209     -29.548   8.954  43.622  1.00  0.00           H  
HETATM21724  H2  HOH B5209     -28.221   8.910  42.895  1.00  0.00           H  
HETATM21725  O   HOH B5210     -25.835   1.947  32.684  1.00  0.00           O  
HETATM21726  H1  HOH B5210     -26.302   2.698  32.316  1.00  0.00           H  
HETATM21727  H2  HOH B5210     -25.177   2.334  33.262  1.00  0.00           H  
HETATM21728  O   HOH B5211     -28.890   4.175  22.896  1.00  0.00           O  
HETATM21729  H1  HOH B5211     -29.485   3.507  22.555  1.00  0.00           H  
HETATM21730  H2  HOH B5211     -28.092   3.695  23.115  1.00  0.00           H  
HETATM21731  O   HOH B5212     -21.132   8.471  21.812  1.00  0.00           O  
HETATM21732  H1  HOH B5212     -20.845   7.568  21.942  1.00  0.00           H  
HETATM21733  H2  HOH B5212     -21.207   8.565  20.862  1.00  0.00           H  
HETATM21734  O   HOH B5213     -21.449   7.858  34.166  1.00  0.00           O  
HETATM21735  H1  HOH B5213     -21.372   7.226  33.452  1.00  0.00           H  
HETATM21736  H2  HOH B5213     -20.660   8.395  34.098  1.00  0.00           H  
HETATM21737  O   HOH B5214     -19.605  -2.115  32.689  1.00  0.00           O  
HETATM21738  H1  HOH B5214     -19.935  -2.321  33.563  1.00  0.00           H  
HETATM21739  H2  HOH B5214     -20.045  -2.740  32.113  1.00  0.00           H  
HETATM21740  O   HOH B5215     -31.578   5.345  32.974  1.00  0.00           O  
HETATM21741  H1  HOH B5215     -31.722   4.650  32.331  1.00  0.00           H  
HETATM21742  H2  HOH B5215     -31.827   6.149  32.519  1.00  0.00           H  
HETATM21743  O   HOH B5216     -23.087 -15.224  17.579  1.00  0.00           O  
HETATM21744  H1  HOH B5216     -23.906 -14.731  17.534  1.00  0.00           H  
HETATM21745  H2  HOH B5216     -23.324 -16.046  18.008  1.00  0.00           H  
HETATM21746  O   HOH B5217     -30.441  -5.917  33.436  1.00  0.00           O  
HETATM21747  H1  HOH B5217     -30.490  -5.676  34.361  1.00  0.00           H  
HETATM21748  H2  HOH B5217     -29.575  -5.620  33.157  1.00  0.00           H  
HETATM21749  O   HOH B5218     -36.808 -13.184  30.771  1.00  0.00           O  
HETATM21750  H1  HOH B5218     -37.545 -12.978  31.347  1.00  0.00           H  
HETATM21751  H2  HOH B5218     -36.106 -12.603  31.063  1.00  0.00           H  
HETATM21752  O   HOH B5219     -24.448  11.104  23.976  1.00  0.00           O  
HETATM21753  H1  HOH B5219     -23.616  10.631  23.991  1.00  0.00           H  
HETATM21754  H2  HOH B5219     -25.079  10.491  24.353  1.00  0.00           H  
HETATM21755  O   HOH B5220     -20.973  10.978  22.891  1.00  0.00           O  
HETATM21756  H1  HOH B5220     -21.036  10.026  22.810  1.00  0.00           H  
HETATM21757  H2  HOH B5220     -21.048  11.143  23.831  1.00  0.00           H  
HETATM21758  O   HOH B5221     -21.885   5.872  32.422  1.00  0.00           O  
HETATM21759  H1  HOH B5221     -21.556   6.165  31.572  1.00  0.00           H  
HETATM21760  H2  HOH B5221     -22.162   4.968  32.274  1.00  0.00           H  
HETATM21761  O   HOH B5222     -30.501  11.969  29.154  1.00  0.00           O  
HETATM21762  H1  HOH B5222     -29.778  12.592  29.222  1.00  0.00           H  
HETATM21763  H2  HOH B5222     -30.082  11.138  28.932  1.00  0.00           H  
HETATM21764  O   HOH B5223     -47.720  -1.472  36.301  1.00  0.00           O  
HETATM21765  H1  HOH B5223     -47.583  -1.718  37.216  1.00  0.00           H  
HETATM21766  H2  HOH B5223     -48.560  -1.869  36.069  1.00  0.00           H  
HETATM21767  O   HOH B5224     -18.891   9.670  33.457  1.00  0.00           O  
HETATM21768  H1  HOH B5224     -19.052  10.134  32.635  1.00  0.00           H  
HETATM21769  H2  HOH B5224     -19.339  10.194  34.120  1.00  0.00           H  
HETATM21770  O   HOH B5225     -41.469   6.265  32.822  1.00  0.00           O  
HETATM21771  H1  HOH B5225     -41.643   7.077  32.348  1.00  0.00           H  
HETATM21772  H2  HOH B5225     -41.120   5.669  32.159  1.00  0.00           H  
HETATM21773  O   HOH B5226     -43.790   3.240  35.639  1.00  0.00           O  
HETATM21774  H1  HOH B5226     -43.704   4.168  35.857  1.00  0.00           H  
HETATM21775  H2  HOH B5226     -43.716   2.788  36.479  1.00  0.00           H  
HETATM21776  O   HOH B5227     -23.300   8.645  27.078  1.00  0.00           O  
HETATM21777  H1  HOH B5227     -23.551   8.232  26.252  1.00  0.00           H  
HETATM21778  H2  HOH B5227     -23.926   9.361  27.188  1.00  0.00           H  
HETATM21779  O   HOH B5228     -33.142   6.097  18.341  1.00  0.00           O  
HETATM21780  H1  HOH B5228     -32.659   5.915  17.535  1.00  0.00           H  
HETATM21781  H2  HOH B5228     -33.237   5.242  18.761  1.00  0.00           H  
HETATM21782  O   HOH B5229     -35.092  10.554  30.668  1.00  0.00           O  
HETATM21783  H1  HOH B5229     -34.156  10.485  30.855  1.00  0.00           H  
HETATM21784  H2  HOH B5229     -35.339   9.685  30.352  1.00  0.00           H  
HETATM21785  O   HOH B5230     -27.449   9.801  21.853  1.00  0.00           O  
HETATM21786  H1  HOH B5230     -27.184   9.574  20.962  1.00  0.00           H  
HETATM21787  H2  HOH B5230     -27.067  10.665  22.005  1.00  0.00           H  
HETATM21788  O   HOH B5231     -31.549   9.496  43.510  1.00  0.00           O  
HETATM21789  H1  HOH B5231     -32.210   9.744  44.156  1.00  0.00           H  
HETATM21790  H2  HOH B5231     -32.051   9.129  42.782  1.00  0.00           H  
HETATM21791  O   HOH B5232     -32.556 -12.801  31.076  1.00  0.00           O  
HETATM21792  H1  HOH B5232     -32.522 -12.855  32.031  1.00  0.00           H  
HETATM21793  H2  HOH B5232     -33.150 -12.071  30.899  1.00  0.00           H  
HETATM21794  O   HOH B5233     -45.723  10.098  27.572  1.00  0.00           O  
HETATM21795  H1  HOH B5233     -46.579   9.673  27.520  1.00  0.00           H  
HETATM21796  H2  HOH B5233     -45.335   9.965  26.708  1.00  0.00           H  
HETATM21797  O   HOH B5234     -48.432   8.507  18.947  1.00  0.00           O  
HETATM21798  H1  HOH B5234     -48.000   7.965  18.286  1.00  0.00           H  
HETATM21799  H2  HOH B5234     -47.759   9.128  19.225  1.00  0.00           H  
HETATM21800  O   HOH B5235     -27.782   8.417  26.851  1.00  0.00           O  
HETATM21801  H1  HOH B5235     -27.999   8.580  25.933  1.00  0.00           H  
HETATM21802  H2  HOH B5235     -27.807   9.281  27.261  1.00  0.00           H  
HETATM21803  O   HOH B5236     -21.246 -16.185  21.572  1.00  0.00           O  
HETATM21804  H1  HOH B5236     -20.972 -15.702  20.792  1.00  0.00           H  
HETATM21805  H2  HOH B5236     -20.589 -16.874  21.671  1.00  0.00           H  
HETATM21806  O   HOH B5237     -30.110   3.528  26.645  1.00  0.00           O  
HETATM21807  H1  HOH B5237     -30.313   2.898  25.954  1.00  0.00           H  
HETATM21808  H2  HOH B5237     -30.732   4.242  26.510  1.00  0.00           H  
HETATM21809  O   HOH B5238     -21.010  11.558  25.743  1.00  0.00           O  
HETATM21810  H1  HOH B5238     -21.151  12.006  26.577  1.00  0.00           H  
HETATM21811  H2  HOH B5238     -20.101  11.262  25.779  1.00  0.00           H  
HETATM21812  O   HOH B5239     -38.705  10.959  32.873  1.00  0.00           O  
HETATM21813  H1  HOH B5239     -38.055  10.258  32.826  1.00  0.00           H  
HETATM21814  H2  HOH B5239     -39.542  10.522  32.715  1.00  0.00           H  
HETATM21815  O   HOH B5240     -47.980   7.720  35.131  1.00  0.00           O  
HETATM21816  H1  HOH B5240     -47.052   7.503  35.218  1.00  0.00           H  
HETATM21817  H2  HOH B5240     -48.012   8.351  34.413  1.00  0.00           H  
HETATM21818  O   HOH B5241     -36.333  -0.940  44.081  1.00  0.00           O  
HETATM21819  H1  HOH B5241     -35.652  -0.268  44.111  1.00  0.00           H  
HETATM21820  H2  HOH B5241     -36.149  -1.433  43.281  1.00  0.00           H  
HETATM21821  O   HOH B5242     -23.663  11.187  28.199  1.00  0.00           O  
HETATM21822  H1  HOH B5242     -22.935  10.701  28.586  1.00  0.00           H  
HETATM21823  H2  HOH B5242     -23.253  11.947  27.787  1.00  0.00           H  
HETATM21824  O   HOH B5243     -22.342   3.211  31.838  1.00  0.00           O  
HETATM21825  H1  HOH B5243     -22.643   2.371  31.492  1.00  0.00           H  
HETATM21826  H2  HOH B5243     -21.451   3.039  32.143  1.00  0.00           H  
HETATM21827  O   HOH B5244     -47.682  12.594  25.253  1.00  0.00           O  
HETATM21828  H1  HOH B5244     -47.184  12.033  24.657  1.00  0.00           H  
HETATM21829  H2  HOH B5244     -48.525  12.718  24.817  1.00  0.00           H  
HETATM21830  O   HOH B5245     -48.474 -17.086  21.449  1.00  0.00           O  
HETATM21831  H1  HOH B5245     -48.469 -17.158  20.494  1.00  0.00           H  
HETATM21832  H2  HOH B5245     -47.929 -17.814  21.747  1.00  0.00           H  
HETATM21833  O   HOH B5246     -28.497   8.949  24.262  1.00  0.00           O  
HETATM21834  H1  HOH B5246     -28.220   9.004  23.348  1.00  0.00           H  
HETATM21835  H2  HOH B5246     -28.724   9.848  24.499  1.00  0.00           H  
HETATM21836  O   HOH B5247     -24.965  11.819  42.679  1.00  0.00           O  
HETATM21837  H1  HOH B5247     -24.740  11.291  43.445  1.00  0.00           H  
HETATM21838  H2  HOH B5247     -24.888  12.724  42.981  1.00  0.00           H  
HETATM21839  O   HOH B5248     -30.800 -15.867  17.320  1.00  0.00           O  
HETATM21840  H1  HOH B5248     -30.785 -16.057  18.258  1.00  0.00           H  
HETATM21841  H2  HOH B5248     -30.607 -16.707  16.902  1.00  0.00           H  
HETATM21842  O   HOH B5249     -27.318   4.076  18.508  1.00  0.00           O  
HETATM21843  H1  HOH B5249     -26.412   4.237  18.771  1.00  0.00           H  
HETATM21844  H2  HOH B5249     -27.674   4.946  18.331  1.00  0.00           H  
HETATM21845  O   HOH B5250     -23.769   0.770  30.835  1.00  0.00           O  
HETATM21846  H1  HOH B5250     -23.485  -0.090  31.143  1.00  0.00           H  
HETATM21847  H2  HOH B5250     -24.340   1.097  31.530  1.00  0.00           H  
HETATM21848  O   HOH B5251     -40.757 -12.711  44.136  1.00  0.00           O  
HETATM21849  H1  HOH B5251     -40.382 -12.626  45.012  1.00  0.00           H  
HETATM21850  H2  HOH B5251     -41.240 -13.537  44.160  1.00  0.00           H  
HETATM21851  O   HOH B5252     -48.052   5.668  23.691  1.00  0.00           O  
HETATM21852  H1  HOH B5252     -48.417   6.073  22.905  1.00  0.00           H  
HETATM21853  H2  HOH B5252     -48.746   5.746  24.346  1.00  0.00           H  
HETATM21854  O   HOH B5253     -27.511 -14.518  43.023  1.00  0.00           O  
HETATM21855  H1  HOH B5253     -26.974 -15.099  43.562  1.00  0.00           H  
HETATM21856  H2  HOH B5253     -26.897 -13.862  42.692  1.00  0.00           H  
HETATM21857  O   HOH B5254     -29.509   7.891  32.936  1.00  0.00           O  
HETATM21858  H1  HOH B5254     -29.758   8.156  33.821  1.00  0.00           H  
HETATM21859  H2  HOH B5254     -30.084   7.152  32.736  1.00  0.00           H  
HETATM21860  O   HOH B5255     -23.914   9.131  39.294  1.00  0.00           O  
HETATM21861  H1  HOH B5255     -23.142   9.043  38.735  1.00  0.00           H  
HETATM21862  H2  HOH B5255     -24.582   8.593  38.868  1.00  0.00           H  
HETATM21863  O   HOH B5256     -28.814   9.948  38.598  1.00  0.00           O  
HETATM21864  H1  HOH B5256     -28.064   9.778  38.028  1.00  0.00           H  
HETATM21865  H2  HOH B5256     -29.000  10.880  38.477  1.00  0.00           H  
HETATM21866  O   HOH B5257     -30.990   3.380  18.529  1.00  0.00           O  
HETATM21867  H1  HOH B5257     -31.188   2.529  18.137  1.00  0.00           H  
HETATM21868  H2  HOH B5257     -30.830   3.956  17.782  1.00  0.00           H  
HETATM21869  O   HOH B5258     -19.900   5.871  35.614  1.00  0.00           O  
HETATM21870  H1  HOH B5258     -19.046   6.272  35.455  1.00  0.00           H  
HETATM21871  H2  HOH B5258     -20.521   6.441  35.159  1.00  0.00           H  
HETATM21872  O   HOH B5259     -29.419   5.027  34.678  1.00  0.00           O  
HETATM21873  H1  HOH B5259     -29.727   4.687  35.518  1.00  0.00           H  
HETATM21874  H2  HOH B5259     -30.207   5.082  34.138  1.00  0.00           H  
HETATM21875  O   HOH B5260     -19.677   1.990  44.418  1.00  0.00           O  
HETATM21876  H1  HOH B5260     -20.109   1.665  43.628  1.00  0.00           H  
HETATM21877  H2  HOH B5260     -18.858   1.498  44.464  1.00  0.00           H  
HETATM21878  O   HOH B5261     -26.150   5.467  39.692  1.00  0.00           O  
HETATM21879  H1  HOH B5261     -25.313   5.932  39.712  1.00  0.00           H  
HETATM21880  H2  HOH B5261     -26.682   5.957  39.065  1.00  0.00           H  
HETATM21881  O   HOH B5262     -18.864 -16.115  38.032  1.00  0.00           O  
HETATM21882  H1  HOH B5262     -18.631 -16.767  37.371  1.00  0.00           H  
HETATM21883  H2  HOH B5262     -19.806 -16.230  38.161  1.00  0.00           H  
HETATM21884  O   HOH B5263     -33.989   6.945  44.173  1.00  0.00           O  
HETATM21885  H1  HOH B5263     -34.847   7.368  44.194  1.00  0.00           H  
HETATM21886  H2  HOH B5263     -33.514   7.399  43.477  1.00  0.00           H  
HETATM21887  O   HOH B5264     -47.119   3.148  41.426  1.00  0.00           O  
HETATM21888  H1  HOH B5264     -46.612   2.519  40.912  1.00  0.00           H  
HETATM21889  H2  HOH B5264     -47.725   3.539  40.796  1.00  0.00           H  
HETATM21890  O   HOH B5265     -22.202  -7.236  44.975  1.00  0.00           O  
HETATM21891  H1  HOH B5265     -22.222  -6.685  45.757  1.00  0.00           H  
HETATM21892  H2  HOH B5265     -22.350  -6.628  44.250  1.00  0.00           H  
HETATM21893  O   HOH B5266     -19.503   9.067  41.291  1.00  0.00           O  
HETATM21894  H1  HOH B5266     -20.079   9.121  42.053  1.00  0.00           H  
HETATM21895  H2  HOH B5266     -20.011   8.582  40.640  1.00  0.00           H  
HETATM21896  O   HOH B5267     -21.174   7.264  39.869  1.00  0.00           O  
HETATM21897  H1  HOH B5267     -21.989   7.176  39.376  1.00  0.00           H  
HETATM21898  H2  HOH B5267     -21.235   6.598  40.554  1.00  0.00           H  
HETATM21899  O   HOH B5268     -22.151   0.878  39.285  1.00  0.00           O  
HETATM21900  H1  HOH B5268     -22.005   1.709  38.834  1.00  0.00           H  
HETATM21901  H2  HOH B5268     -23.086   0.704  39.174  1.00  0.00           H  
HETATM21902  O   HOH B5269     -21.975 -12.196  45.461  1.00  0.00           O  
HETATM21903  H1  HOH B5269     -22.799 -12.593  45.179  1.00  0.00           H  
HETATM21904  H2  HOH B5269     -21.980 -11.326  45.062  1.00  0.00           H  
HETATM21905  O   HOH B5270     -45.760   8.347  38.454  1.00  0.00           O  
HETATM21906  H1  HOH B5270     -44.834   8.132  38.339  1.00  0.00           H  
HETATM21907  H2  HOH B5270     -45.755   9.203  38.883  1.00  0.00           H  
HETATM21908  O   HOH B5271     -24.726   4.401  42.485  1.00  0.00           O  
HETATM21909  H1  HOH B5271     -24.040   4.882  42.023  1.00  0.00           H  
HETATM21910  H2  HOH B5271     -25.510   4.940  42.377  1.00  0.00           H  
HETATM21911  O   HOH B5272     -20.536  -2.356  35.496  1.00  0.00           O  
HETATM21912  H1  HOH B5272     -20.529  -1.421  35.288  1.00  0.00           H  
HETATM21913  H2  HOH B5272     -21.414  -2.519  35.839  1.00  0.00           H  
HETATM21914  O   HOH B5273     -22.539   0.173  44.176  1.00  0.00           O  
HETATM21915  H1  HOH B5273     -21.849  -0.457  43.971  1.00  0.00           H  
HETATM21916  H2  HOH B5273     -22.178   1.019  43.911  1.00  0.00           H  
HETATM21917  O   HOH B5274     -18.697  10.668  37.171  1.00  0.00           O  
HETATM21918  H1  HOH B5274     -19.227  11.017  37.888  1.00  0.00           H  
HETATM21919  H2  HOH B5274     -18.561   9.748  37.398  1.00  0.00           H  
HETATM21920  O   HOH B5275     -21.047   5.936  43.760  1.00  0.00           O  
HETATM21921  H1  HOH B5275     -20.408   6.436  44.267  1.00  0.00           H  
HETATM21922  H2  HOH B5275     -20.544   5.572  43.032  1.00  0.00           H  
HETATM21923  O   HOH B5276     -20.793   0.553  41.943  1.00  0.00           O  
HETATM21924  H1  HOH B5276     -21.243   0.939  41.192  1.00  0.00           H  
HETATM21925  H2  HOH B5276     -20.732  -0.379  41.733  1.00  0.00           H  
HETATM21926  O   HOH B5277     -27.780   3.074  39.851  1.00  0.00           O  
HETATM21927  H1  HOH B5277     -27.161   3.801  39.916  1.00  0.00           H  
HETATM21928  H2  HOH B5277     -27.793   2.853  38.919  1.00  0.00           H  
HETATM21929  O   HOH B5278     -22.486 -16.688  41.844  1.00  0.00           O  
HETATM21930  H1  HOH B5278     -22.716 -17.277  41.126  1.00  0.00           H  
HETATM21931  H2  HOH B5278     -21.693 -17.068  42.222  1.00  0.00           H  
HETATM21932  O   HOH B5279     -24.505  -5.109  44.690  1.00  0.00           O  
HETATM21933  H1  HOH B5279     -24.898  -4.236  44.682  1.00  0.00           H  
HETATM21934  H2  HOH B5279     -25.242  -5.702  44.840  1.00  0.00           H  
HETATM21935  O   HOH B5280     -44.807 -14.725  16.841  1.00  0.00           O  
HETATM21936  H1  HOH B5280     -45.444 -14.267  16.292  1.00  0.00           H  
HETATM21937  H2  HOH B5280     -45.334 -15.311  17.383  1.00  0.00           H  
HETATM21938  O   HOH B5281     -19.525   4.645  41.799  1.00  0.00           O  
HETATM21939  H1  HOH B5281     -18.810   4.141  42.188  1.00  0.00           H  
HETATM21940  H2  HOH B5281     -19.134   5.063  41.032  1.00  0.00           H  
HETATM21941  O   HOH B5282     -22.145   4.738  41.130  1.00  0.00           O  
HETATM21942  H1  HOH B5282     -21.303   4.321  41.313  1.00  0.00           H  
HETATM21943  H2  HOH B5282     -22.467   4.293  40.345  1.00  0.00           H  
HETATM21944  O   HOH B5283     -24.333  11.850  39.968  1.00  0.00           O  
HETATM21945  H1  HOH B5283     -24.316  11.584  40.887  1.00  0.00           H  
HETATM21946  H2  HOH B5283     -24.133  11.050  39.483  1.00  0.00           H  
HETATM21947  O   HOH B5284     -29.206   5.463  40.543  1.00  0.00           O  
HETATM21948  H1  HOH B5284     -29.095   4.741  39.924  1.00  0.00           H  
HETATM21949  H2  HOH B5284     -28.491   5.355  41.169  1.00  0.00           H  
HETATM21950  O   HOH B5285     -27.865 -13.463  35.552  1.00  0.00           O  
HETATM21951  H1  HOH B5285     -27.740 -13.413  34.605  1.00  0.00           H  
HETATM21952  H2  HOH B5285     -26.994 -13.312  35.918  1.00  0.00           H  
HETATM21953  O   HOH B5286     -19.583  11.448  39.638  1.00  0.00           O  
HETATM21954  H1  HOH B5286     -18.741  11.799  39.930  1.00  0.00           H  
HETATM21955  H2  HOH B5286     -19.757  10.717  40.231  1.00  0.00           H  
HETATM21956  O   HOH B5287     -31.767 -16.155  42.395  1.00  0.00           O  
HETATM21957  H1  HOH B5287     -31.127 -16.770  42.755  1.00  0.00           H  
HETATM21958  H2  HOH B5287     -31.480 -15.298  42.710  1.00  0.00           H  
HETATM21959  O   HOH B5288     -31.563  11.047  40.123  1.00  0.00           O  
HETATM21960  H1  HOH B5288     -31.022  11.141  40.907  1.00  0.00           H  
HETATM21961  H2  HOH B5288     -31.428  10.141  39.846  1.00  0.00           H  
HETATM21962  O   HOH B5289     -24.983   7.588  37.381  1.00  0.00           O  
HETATM21963  H1  HOH B5289     -25.751   7.234  36.932  1.00  0.00           H  
HETATM21964  H2  HOH B5289     -24.453   7.973  36.683  1.00  0.00           H  
HETATM21965  O   HOH B5290     -27.350   6.152  36.093  1.00  0.00           O  
HETATM21966  H1  HOH B5290     -28.085   5.717  35.662  1.00  0.00           H  
HETATM21967  H2  HOH B5290     -27.747   6.628  36.822  1.00  0.00           H  
HETATM21968  O   HOH B5291     -45.430  12.333  39.170  1.00  0.00           O  
HETATM21969  H1  HOH B5291     -45.708  12.135  38.276  1.00  0.00           H  
HETATM21970  H2  HOH B5291     -44.994  13.183  39.104  1.00  0.00           H  
HETATM21971  O   HOH B5292     -24.181  -7.949  35.421  1.00  0.00           O  
HETATM21972  H1  HOH B5292     -23.350  -7.734  35.845  1.00  0.00           H  
HETATM21973  H2  HOH B5292     -24.849  -7.608  36.016  1.00  0.00           H  
HETATM21974  O   HOH B5293     -45.899   3.796  15.840  1.00  0.00           O  
HETATM21975  H1  HOH B5293     -46.740   4.254  15.849  1.00  0.00           H  
HETATM21976  H2  HOH B5293     -45.713   3.656  14.911  1.00  0.00           H  
HETATM21977  O   HOH B5294     -30.029   9.208  35.284  1.00  0.00           O  
HETATM21978  H1  HOH B5294     -29.206   9.641  35.510  1.00  0.00           H  
HETATM21979  H2  HOH B5294     -30.668   9.573  35.895  1.00  0.00           H  
HETATM21980  O   HOH B5295     -24.645 -15.698  38.667  1.00  0.00           O  
HETATM21981  H1  HOH B5295     -25.519 -15.419  38.942  1.00  0.00           H  
HETATM21982  H2  HOH B5295     -24.602 -16.624  38.906  1.00  0.00           H  
HETATM21983  O   HOH B5296     -19.797  -1.239  44.344  1.00  0.00           O  
HETATM21984  H1  HOH B5296     -19.188  -0.510  44.229  1.00  0.00           H  
HETATM21985  H2  HOH B5296     -19.236  -2.010  44.427  1.00  0.00           H  
HETATM21986  O   HOH B5297     -27.584   4.591  32.651  1.00  0.00           O  
HETATM21987  H1  HOH B5297     -27.962   4.696  33.525  1.00  0.00           H  
HETATM21988  H2  HOH B5297     -27.146   5.424  32.477  1.00  0.00           H  
HETATM21989  O   HOH B5298     -19.245 -10.899  37.047  1.00  0.00           O  
HETATM21990  H1  HOH B5298     -19.634 -11.194  36.224  1.00  0.00           H  
HETATM21991  H2  HOH B5298     -19.577 -11.512  37.703  1.00  0.00           H  
HETATM21992  O   HOH B5299     -43.564   2.895  38.623  1.00  0.00           O  
HETATM21993  H1  HOH B5299     -43.170   3.441  39.303  1.00  0.00           H  
HETATM21994  H2  HOH B5299     -44.370   2.563  39.019  1.00  0.00           H  
HETATM21995  O   HOH B5300     -24.037  10.548  44.893  1.00  0.00           O  
HETATM21996  H1  HOH B5300     -23.675   9.703  44.627  1.00  0.00           H  
HETATM21997  H2  HOH B5300     -23.421  10.878  45.547  1.00  0.00           H  
HETATM21998  O   HOH B5301     -26.287 -16.762  15.325  1.00  0.00           O  
HETATM21999  H1  HOH B5301     -25.754 -17.039  16.070  1.00  0.00           H  
HETATM22000  H2  HOH B5301     -25.651 -16.548  14.642  1.00  0.00           H  
HETATM22001  O   HOH B5302     -46.539 -14.923  34.945  1.00  0.00           O  
HETATM22002  H1  HOH B5302     -46.567 -14.264  34.251  1.00  0.00           H  
HETATM22003  H2  HOH B5302     -47.211 -15.559  34.700  1.00  0.00           H  
HETATM22004  O   HOH B5303     -32.575  11.895  33.895  1.00  0.00           O  
HETATM22005  H1  HOH B5303     -33.512  11.808  33.718  1.00  0.00           H  
HETATM22006  H2  HOH B5303     -32.467  11.560  34.785  1.00  0.00           H  
HETATM22007  O   HOH B5304     -28.217   6.843  38.509  1.00  0.00           O  
HETATM22008  H1  HOH B5304     -28.520   7.742  38.635  1.00  0.00           H  
HETATM22009  H2  HOH B5304     -28.764   6.321  39.096  1.00  0.00           H  
HETATM22010  O   HOH B5305     -47.734 -11.148  16.210  1.00  0.00           O  
HETATM22011  H1  HOH B5305     -47.405 -10.694  15.434  1.00  0.00           H  
HETATM22012  H2  HOH B5305     -46.990 -11.167  16.811  1.00  0.00           H  
HETATM22013  O   HOH B5306     -44.040   8.497  41.279  1.00  0.00           O  
HETATM22014  H1  HOH B5306     -44.975   8.663  41.396  1.00  0.00           H  
HETATM22015  H2  HOH B5306     -43.902   7.626  41.653  1.00  0.00           H  
HETATM22016  O   HOH B5307     -38.602   8.868  37.274  1.00  0.00           O  
HETATM22017  H1  HOH B5307     -37.775   8.397  37.379  1.00  0.00           H  
HETATM22018  H2  HOH B5307     -38.342   9.780  37.138  1.00  0.00           H  
HETATM22019  O   HOH B5308     -35.489  11.882  33.409  1.00  0.00           O  
HETATM22020  H1  HOH B5308     -35.182  11.293  32.720  1.00  0.00           H  
HETATM22021  H2  HOH B5308     -36.258  12.310  33.033  1.00  0.00           H  
HETATM22022  O   HOH B5309     -44.482  26.310 -30.934  1.00  0.00           O  
HETATM22023  H1  HOH B5309     -44.582  27.059 -30.347  1.00  0.00           H  
HETATM22024  H2  HOH B5309     -43.937  25.693 -30.446  1.00  0.00           H  
HETATM22025  O   HOH B5310     -29.201  29.639 -41.233  1.00  0.00           O  
HETATM22026  H1  HOH B5310     -29.296  28.761 -40.863  1.00  0.00           H  
HETATM22027  H2  HOH B5310     -29.966  29.744 -41.798  1.00  0.00           H  
HETATM22028  O   HOH B5311     -27.315  17.898 -14.764  1.00  0.00           O  
HETATM22029  H1  HOH B5311     -28.062  17.589 -14.251  1.00  0.00           H  
HETATM22030  H2  HOH B5311     -27.683  18.561 -15.348  1.00  0.00           H  
HETATM22031  O   HOH B5312     -41.639  39.909 -40.562  1.00  0.00           O  
HETATM22032  H1  HOH B5312     -42.344  39.352 -40.232  1.00  0.00           H  
HETATM22033  H2  HOH B5312     -41.614  40.648 -39.954  1.00  0.00           H  
HETATM22034  O   HOH B5313     -27.478  13.784 -22.960  1.00  0.00           O  
HETATM22035  H1  HOH B5313     -27.638  12.935 -23.372  1.00  0.00           H  
HETATM22036  H2  HOH B5313     -26.968  14.273 -23.606  1.00  0.00           H  
HETATM22037  O   HOH B5314     -41.892  31.345 -23.225  1.00  0.00           O  
HETATM22038  H1  HOH B5314     -42.219  32.000 -22.607  1.00  0.00           H  
HETATM22039  H2  HOH B5314     -40.950  31.508 -23.270  1.00  0.00           H  
HETATM22040  O   HOH B5315     -36.718  24.603 -32.614  1.00  0.00           O  
HETATM22041  H1  HOH B5315     -37.313  23.880 -32.415  1.00  0.00           H  
HETATM22042  H2  HOH B5315     -35.846  24.211 -32.586  1.00  0.00           H  
HETATM22043  O   HOH B5316     -42.724  19.604 -35.994  1.00  0.00           O  
HETATM22044  H1  HOH B5316     -43.189  18.807 -36.247  1.00  0.00           H  
HETATM22045  H2  HOH B5316     -42.700  20.131 -36.793  1.00  0.00           H  
HETATM22046  O   HOH B5317     -33.498  30.463 -29.090  1.00  0.00           O  
HETATM22047  H1  HOH B5317     -34.309  30.281 -29.565  1.00  0.00           H  
HETATM22048  H2  HOH B5317     -32.813  30.407 -29.757  1.00  0.00           H  
HETATM22049  O   HOH B5318     -47.967  26.708 -36.159  1.00  0.00           O  
HETATM22050  H1  HOH B5318     -48.790  27.028 -36.531  1.00  0.00           H  
HETATM22051  H2  HOH B5318     -47.694  26.007 -36.750  1.00  0.00           H  
HETATM22052  O   HOH B5319     -29.747  31.248 -35.411  1.00  0.00           O  
HETATM22053  H1  HOH B5319     -30.134  30.807 -34.654  1.00  0.00           H  
HETATM22054  H2  HOH B5319     -30.454  31.791 -35.759  1.00  0.00           H  
HETATM22055  O   HOH B5320     -39.539  21.317 -26.869  1.00  0.00           O  
HETATM22056  H1  HOH B5320     -40.145  20.884 -26.267  1.00  0.00           H  
HETATM22057  H2  HOH B5320     -39.209  20.611 -27.425  1.00  0.00           H  
HETATM22058  O   HOH B5321     -37.377  23.983 -38.991  1.00  0.00           O  
HETATM22059  H1  HOH B5321     -37.961  24.433 -38.381  1.00  0.00           H  
HETATM22060  H2  HOH B5321     -36.924  23.332 -38.455  1.00  0.00           H  
HETATM22061  O   HOH B5322     -31.136  27.862 -26.787  1.00  0.00           O  
HETATM22062  H1  HOH B5322     -30.655  27.779 -25.963  1.00  0.00           H  
HETATM22063  H2  HOH B5322     -30.471  27.743 -27.465  1.00  0.00           H  
HETATM22064  O   HOH B5323     -26.523  22.139 -38.359  1.00  0.00           O  
HETATM22065  H1  HOH B5323     -26.612  22.373 -39.283  1.00  0.00           H  
HETATM22066  H2  HOH B5323     -25.864  22.746 -38.021  1.00  0.00           H  
HETATM22067  O   HOH B5324     -42.988  26.321 -35.745  1.00  0.00           O  
HETATM22068  H1  HOH B5324     -42.838  26.352 -34.800  1.00  0.00           H  
HETATM22069  H2  HOH B5324     -43.849  26.721 -35.865  1.00  0.00           H  
HETATM22070  O   HOH B5325     -19.295  31.595 -29.493  1.00  0.00           O  
HETATM22071  H1  HOH B5325     -18.955  32.168 -28.805  1.00  0.00           H  
HETATM22072  H2  HOH B5325     -18.705  31.733 -30.234  1.00  0.00           H  
HETATM22073  O   HOH B5326     -46.070  19.798 -15.848  1.00  0.00           O  
HETATM22074  H1  HOH B5326     -45.329  20.210 -15.402  1.00  0.00           H  
HETATM22075  H2  HOH B5326     -45.740  19.595 -16.723  1.00  0.00           H  
HETATM22076  O   HOH B5327     -35.672  38.187 -30.497  1.00  0.00           O  
HETATM22077  H1  HOH B5327     -34.739  37.995 -30.586  1.00  0.00           H  
HETATM22078  H2  HOH B5327     -36.079  37.756 -31.248  1.00  0.00           H  
HETATM22079  O   HOH B5328     -20.566  18.198 -39.146  1.00  0.00           O  
HETATM22080  H1  HOH B5328     -21.506  18.318 -39.282  1.00  0.00           H  
HETATM22081  H2  HOH B5328     -20.387  17.314 -39.465  1.00  0.00           H  
HETATM22082  O   HOH B5329     -30.240  33.994 -44.014  1.00  0.00           O  
HETATM22083  H1  HOH B5329     -30.894  34.684 -44.128  1.00  0.00           H  
HETATM22084  H2  HOH B5329     -30.324  33.452 -44.798  1.00  0.00           H  
HETATM22085  O   HOH B5330     -37.918  28.619 -38.030  1.00  0.00           O  
HETATM22086  H1  HOH B5330     -37.469  29.460 -37.946  1.00  0.00           H  
HETATM22087  H2  HOH B5330     -38.726  28.728 -37.528  1.00  0.00           H  
HETATM22088  O   HOH B5331     -30.171  17.492 -19.649  1.00  0.00           O  
HETATM22089  H1  HOH B5331     -30.488  17.149 -18.814  1.00  0.00           H  
HETATM22090  H2  HOH B5331     -30.231  16.751 -20.252  1.00  0.00           H  
HETATM22091  O   HOH B5332     -19.803  22.574 -28.922  1.00  0.00           O  
HETATM22092  H1  HOH B5332     -20.742  22.635 -29.096  1.00  0.00           H  
HETATM22093  H2  HOH B5332     -19.746  22.231 -28.030  1.00  0.00           H  
HETATM22094  O   HOH B5333     -46.214  33.405 -40.849  1.00  0.00           O  
HETATM22095  H1  HOH B5333     -45.421  33.941 -40.848  1.00  0.00           H  
HETATM22096  H2  HOH B5333     -45.930  32.555 -40.513  1.00  0.00           H  
HETATM22097  O   HOH B5334     -30.625  27.091 -34.030  1.00  0.00           O  
HETATM22098  H1  HOH B5334     -31.351  26.999 -34.647  1.00  0.00           H  
HETATM22099  H2  HOH B5334     -30.899  26.591 -33.261  1.00  0.00           H  
HETATM22100  O   HOH B5335     -38.948  36.638 -14.509  1.00  0.00           O  
HETATM22101  H1  HOH B5335     -39.555  37.229 -14.954  1.00  0.00           H  
HETATM22102  H2  HOH B5335     -38.080  36.982 -14.720  1.00  0.00           H  
HETATM22103  O   HOH B5336     -35.073  27.313 -44.160  1.00  0.00           O  
HETATM22104  H1  HOH B5336     -35.702  26.612 -43.989  1.00  0.00           H  
HETATM22105  H2  HOH B5336     -35.525  27.898 -44.768  1.00  0.00           H  
HETATM22106  O   HOH B5337     -31.670  34.663 -31.328  1.00  0.00           O  
HETATM22107  H1  HOH B5337     -31.325  35.539 -31.497  1.00  0.00           H  
HETATM22108  H2  HOH B5337     -30.940  34.075 -31.522  1.00  0.00           H  
HETATM22109  O   HOH B5338     -44.171  41.421 -18.461  1.00  0.00           O  
HETATM22110  H1  HOH B5338     -43.705  40.744 -18.952  1.00  0.00           H  
HETATM22111  H2  HOH B5338     -44.819  41.762 -19.078  1.00  0.00           H  
HETATM22112  O   HOH B5339     -36.843  35.753 -36.152  1.00  0.00           O  
HETATM22113  H1  HOH B5339     -36.913  36.517 -36.723  1.00  0.00           H  
HETATM22114  H2  HOH B5339     -36.527  35.053 -36.724  1.00  0.00           H  
HETATM22115  O   HOH B5340     -34.072  38.684 -42.804  1.00  0.00           O  
HETATM22116  H1  HOH B5340     -33.448  38.678 -43.530  1.00  0.00           H  
HETATM22117  H2  HOH B5340     -33.631  38.199 -42.106  1.00  0.00           H  
HETATM22118  O   HOH B5341     -47.014  20.503 -39.557  1.00  0.00           O  
HETATM22119  H1  HOH B5341     -46.690  19.715 -39.992  1.00  0.00           H  
HETATM22120  H2  HOH B5341     -46.228  20.929 -39.214  1.00  0.00           H  
HETATM22121  O   HOH B5342     -44.225  14.330 -28.057  1.00  0.00           O  
HETATM22122  H1  HOH B5342     -45.156  14.467 -28.231  1.00  0.00           H  
HETATM22123  H2  HOH B5342     -43.835  14.206 -28.922  1.00  0.00           H  
HETATM22124  O   HOH B5343     -31.625  27.016 -16.310  1.00  0.00           O  
HETATM22125  H1  HOH B5343     -30.783  26.618 -16.089  1.00  0.00           H  
HETATM22126  H2  HOH B5343     -31.462  27.481 -17.131  1.00  0.00           H  
HETATM22127  O   HOH B5344     -37.584  14.816 -26.549  1.00  0.00           O  
HETATM22128  H1  HOH B5344     -37.846  15.737 -26.556  1.00  0.00           H  
HETATM22129  H2  HOH B5344     -36.911  14.763 -25.871  1.00  0.00           H  
HETATM22130  O   HOH B5345     -33.448  13.315 -35.823  1.00  0.00           O  
HETATM22131  H1  HOH B5345     -33.838  14.063 -36.275  1.00  0.00           H  
HETATM22132  H2  HOH B5345     -33.513  12.595 -36.450  1.00  0.00           H  
HETATM22133  O   HOH B5346     -33.184  26.670 -31.600  1.00  0.00           O  
HETATM22134  H1  HOH B5346     -33.793  26.616 -30.863  1.00  0.00           H  
HETATM22135  H2  HOH B5346     -33.735  26.891 -32.351  1.00  0.00           H  
HETATM22136  O   HOH B5347     -41.728  39.561 -34.937  1.00  0.00           O  
HETATM22137  H1  HOH B5347     -41.511  40.444 -34.639  1.00  0.00           H  
HETATM22138  H2  HOH B5347     -41.586  39.585 -35.883  1.00  0.00           H  
HETATM22139  O   HOH B5348     -36.326  21.711 -17.735  1.00  0.00           O  
HETATM22140  H1  HOH B5348     -36.727  22.462 -18.171  1.00  0.00           H  
HETATM22141  H2  HOH B5348     -35.617  22.087 -17.213  1.00  0.00           H  
HETATM22142  O   HOH B5349     -20.068  28.206 -37.052  1.00  0.00           O  
HETATM22143  H1  HOH B5349     -20.154  28.784 -37.810  1.00  0.00           H  
HETATM22144  H2  HOH B5349     -20.415  28.716 -36.320  1.00  0.00           H  
HETATM22145  O   HOH B5350     -40.249  19.019 -41.193  1.00  0.00           O  
HETATM22146  H1  HOH B5350     -39.585  19.541 -41.643  1.00  0.00           H  
HETATM22147  H2  HOH B5350     -40.615  19.612 -40.536  1.00  0.00           H  
HETATM22148  O   HOH B5351     -24.218  22.046 -27.330  1.00  0.00           O  
HETATM22149  H1  HOH B5351     -23.882  21.153 -27.400  1.00  0.00           H  
HETATM22150  H2  HOH B5351     -24.312  22.194 -26.389  1.00  0.00           H  
HETATM22151  O   HOH B5352     -40.809  26.405 -37.603  1.00  0.00           O  
HETATM22152  H1  HOH B5352     -41.444  26.144 -36.936  1.00  0.00           H  
HETATM22153  H2  HOH B5352     -40.238  25.643 -37.702  1.00  0.00           H  
HETATM22154  O   HOH B5353     -39.517  15.442 -32.394  1.00  0.00           O  
HETATM22155  H1  HOH B5353     -39.337  15.898 -33.216  1.00  0.00           H  
HETATM22156  H2  HOH B5353     -38.830  15.741 -31.797  1.00  0.00           H  
HETATM22157  O   HOH B5354     -32.752  26.628 -35.684  1.00  0.00           O  
HETATM22158  H1  HOH B5354     -33.438  27.201 -36.026  1.00  0.00           H  
HETATM22159  H2  HOH B5354     -33.201  25.806 -35.487  1.00  0.00           H  
HETATM22160  O   HOH B5355     -40.954  29.936 -32.193  1.00  0.00           O  
HETATM22161  H1  HOH B5355     -41.470  30.529 -31.646  1.00  0.00           H  
HETATM22162  H2  HOH B5355     -40.989  29.096 -31.735  1.00  0.00           H  
HETATM22163  O   HOH B5356     -26.148  16.240 -42.031  1.00  0.00           O  
HETATM22164  H1  HOH B5356     -26.921  16.210 -42.595  1.00  0.00           H  
HETATM22165  H2  HOH B5356     -25.805  17.127 -42.142  1.00  0.00           H  
HETATM22166  O   HOH B5357     -27.374  33.136 -29.748  1.00  0.00           O  
HETATM22167  H1  HOH B5357     -27.727  33.673 -29.038  1.00  0.00           H  
HETATM22168  H2  HOH B5357     -26.655  33.656 -30.108  1.00  0.00           H  
HETATM22169  O   HOH B5358     -41.395  20.838 -14.843  1.00  0.00           O  
HETATM22170  H1  HOH B5358     -41.243  21.377 -14.067  1.00  0.00           H  
HETATM22171  H2  HOH B5358     -40.538  20.776 -15.264  1.00  0.00           H  
HETATM22172  O   HOH B5359     -38.193  38.519 -17.900  1.00  0.00           O  
HETATM22173  H1  HOH B5359     -38.201  38.918 -18.770  1.00  0.00           H  
HETATM22174  H2  HOH B5359     -38.987  38.848 -17.478  1.00  0.00           H  
HETATM22175  O   HOH B5360     -37.411  38.932 -43.137  1.00  0.00           O  
HETATM22176  H1  HOH B5360     -37.352  39.882 -43.035  1.00  0.00           H  
HETATM22177  H2  HOH B5360     -36.964  38.580 -42.368  1.00  0.00           H  
HETATM22178  O   HOH B5361     -43.916  16.246 -32.348  1.00  0.00           O  
HETATM22179  H1  HOH B5361     -44.769  16.585 -32.622  1.00  0.00           H  
HETATM22180  H2  HOH B5361     -43.372  17.026 -32.241  1.00  0.00           H  
HETATM22181  O   HOH B5362     -35.456  24.954 -17.637  1.00  0.00           O  
HETATM22182  H1  HOH B5362     -35.029  24.682 -18.450  1.00  0.00           H  
HETATM22183  H2  HOH B5362     -34.741  25.039 -17.007  1.00  0.00           H  
HETATM22184  O   HOH B5363     -37.237  33.452 -31.715  1.00  0.00           O  
HETATM22185  H1  HOH B5363     -37.258  34.221 -32.286  1.00  0.00           H  
HETATM22186  H2  HOH B5363     -36.316  33.193 -31.696  1.00  0.00           H  
HETATM22187  O   HOH B5364     -33.032  17.137 -21.487  1.00  0.00           O  
HETATM22188  H1  HOH B5364     -32.480  17.778 -21.935  1.00  0.00           H  
HETATM22189  H2  HOH B5364     -33.336  16.554 -22.182  1.00  0.00           H  
HETATM22190  O   HOH B5365     -34.070  32.161 -36.888  1.00  0.00           O  
HETATM22191  H1  HOH B5365     -34.582  31.596 -36.310  1.00  0.00           H  
HETATM22192  H2  HOH B5365     -34.696  32.815 -37.200  1.00  0.00           H  
HETATM22193  O   HOH B5366     -43.686  26.715 -38.641  1.00  0.00           O  
HETATM22194  H1  HOH B5366     -43.360  25.916 -38.226  1.00  0.00           H  
HETATM22195  H2  HOH B5366     -44.207  27.143 -37.962  1.00  0.00           H  
HETATM22196  O   HOH B5367     -36.661  17.566 -26.264  1.00  0.00           O  
HETATM22197  H1  HOH B5367     -35.792  17.952 -26.371  1.00  0.00           H  
HETATM22198  H2  HOH B5367     -36.837  17.627 -25.325  1.00  0.00           H  
HETATM22199  O   HOH B5368     -45.603  36.356 -39.702  1.00  0.00           O  
HETATM22200  H1  HOH B5368     -46.043  35.766 -39.090  1.00  0.00           H  
HETATM22201  H2  HOH B5368     -44.812  35.885 -39.964  1.00  0.00           H  
HETATM22202  O   HOH B5369     -39.212  18.633 -31.135  1.00  0.00           O  
HETATM22203  H1  HOH B5369     -40.135  18.456 -30.954  1.00  0.00           H  
HETATM22204  H2  HOH B5369     -39.058  18.245 -31.996  1.00  0.00           H  
HETATM22205  O   HOH B5370     -42.144  31.682 -30.484  1.00  0.00           O  
HETATM22206  H1  HOH B5370     -42.806  31.591 -29.799  1.00  0.00           H  
HETATM22207  H2  HOH B5370     -41.513  32.306 -30.126  1.00  0.00           H  
HETATM22208  O   HOH B5371     -35.876  17.377 -31.660  1.00  0.00           O  
HETATM22209  H1  HOH B5371     -35.047  16.911 -31.772  1.00  0.00           H  
HETATM22210  H2  HOH B5371     -36.233  17.036 -30.839  1.00  0.00           H  
HETATM22211  O   HOH B5372     -37.684  28.150 -32.794  1.00  0.00           O  
HETATM22212  H1  HOH B5372     -38.532  27.743 -32.970  1.00  0.00           H  
HETATM22213  H2  HOH B5372     -37.874  29.087 -32.739  1.00  0.00           H  
HETATM22214  O   HOH B5373     -37.325  21.287 -35.345  1.00  0.00           O  
HETATM22215  H1  HOH B5373     -37.262  20.578 -34.704  1.00  0.00           H  
HETATM22216  H2  HOH B5373     -37.930  21.914 -34.951  1.00  0.00           H  
HETATM22217  O   HOH B5374     -41.226  41.447 -43.015  1.00  0.00           O  
HETATM22218  H1  HOH B5374     -41.922  40.922 -43.410  1.00  0.00           H  
HETATM22219  H2  HOH B5374     -41.316  41.295 -42.074  1.00  0.00           H  
HETATM22220  O   HOH B5375     -32.913  31.242 -40.146  1.00  0.00           O  
HETATM22221  H1  HOH B5375     -32.736  31.238 -41.086  1.00  0.00           H  
HETATM22222  H2  HOH B5375     -32.355  30.548 -39.794  1.00  0.00           H  
HETATM22223  O   HOH B5376     -42.596  13.515 -40.232  1.00  0.00           O  
HETATM22224  H1  HOH B5376     -41.747  13.106 -40.401  1.00  0.00           H  
HETATM22225  H2  HOH B5376     -42.442  14.450 -40.364  1.00  0.00           H  
HETATM22226  O   HOH B5377     -39.191  21.356 -38.131  1.00  0.00           O  
HETATM22227  H1  HOH B5377     -38.702  21.090 -37.352  1.00  0.00           H  
HETATM22228  H2  HOH B5377     -38.584  21.917 -38.614  1.00  0.00           H  
HETATM22229  O   HOH B5378     -37.635  31.031 -28.729  1.00  0.00           O  
HETATM22230  H1  HOH B5378     -37.000  30.518 -29.229  1.00  0.00           H  
HETATM22231  H2  HOH B5378     -38.464  30.568 -28.846  1.00  0.00           H  
HETATM22232  O   HOH B5379     -39.530  22.716 -34.716  1.00  0.00           O  
HETATM22233  H1  HOH B5379     -39.294  22.956 -33.820  1.00  0.00           H  
HETATM22234  H2  HOH B5379     -40.463  22.505 -34.670  1.00  0.00           H  
HETATM22235  O   HOH B5380     -39.940  35.720 -38.968  1.00  0.00           O  
HETATM22236  H1  HOH B5380     -39.439  35.338 -38.247  1.00  0.00           H  
HETATM22237  H2  HOH B5380     -39.298  35.845 -39.667  1.00  0.00           H  
HETATM22238  O   HOH B5381     -36.412  15.662 -38.046  1.00  0.00           O  
HETATM22239  H1  HOH B5381     -36.020  16.142 -37.316  1.00  0.00           H  
HETATM22240  H2  HOH B5381     -35.777  14.975 -38.251  1.00  0.00           H  
HETATM22241  O   HOH B5382     -45.839  22.956 -28.756  1.00  0.00           O  
HETATM22242  H1  HOH B5382     -46.405  23.428 -29.367  1.00  0.00           H  
HETATM22243  H2  HOH B5382     -46.445  22.503 -28.169  1.00  0.00           H  
HETATM22244  O   HOH B5383     -44.810  18.564 -26.149  1.00  0.00           O  
HETATM22245  H1  HOH B5383     -44.067  18.029 -26.427  1.00  0.00           H  
HETATM22246  H2  HOH B5383     -45.561  18.189 -26.610  1.00  0.00           H  
HETATM22247  O   HOH B5384     -41.338  18.122 -33.925  1.00  0.00           O  
HETATM22248  H1  HOH B5384     -41.953  18.700 -34.377  1.00  0.00           H  
HETATM22249  H2  HOH B5384     -40.962  17.581 -34.619  1.00  0.00           H  
HETATM22250  O   HOH B5385     -44.113  16.950 -36.084  1.00  0.00           O  
HETATM22251  H1  HOH B5385     -44.784  16.312 -35.844  1.00  0.00           H  
HETATM22252  H2  HOH B5385     -43.851  16.702 -36.970  1.00  0.00           H  
HETATM22253  O   HOH B5386     -30.397  23.832 -33.603  1.00  0.00           O  
HETATM22254  H1  HOH B5386     -29.813  23.793 -34.360  1.00  0.00           H  
HETATM22255  H2  HOH B5386     -31.274  23.729 -33.970  1.00  0.00           H  
HETATM22256  O   HOH B5387     -35.987  15.377 -42.049  1.00  0.00           O  
HETATM22257  H1  HOH B5387     -36.355  15.747 -42.851  1.00  0.00           H  
HETATM22258  H2  HOH B5387     -35.328  16.014 -41.771  1.00  0.00           H  
HETATM22259  O   HOH B5388     -24.924  31.886 -19.072  1.00  0.00           O  
HETATM22260  H1  HOH B5388     -25.658  31.581 -18.540  1.00  0.00           H  
HETATM22261  H2  HOH B5388     -24.528  32.588 -18.555  1.00  0.00           H  
HETATM22262  O   HOH B5389     -44.607  22.667 -25.459  1.00  0.00           O  
HETATM22263  H1  HOH B5389     -43.897  22.124 -25.803  1.00  0.00           H  
HETATM22264  H2  HOH B5389     -44.467  23.526 -25.858  1.00  0.00           H  
HETATM22265  O   HOH B5390     -34.998  22.328 -41.527  1.00  0.00           O  
HETATM22266  H1  HOH B5390     -34.521  21.581 -41.167  1.00  0.00           H  
HETATM22267  H2  HOH B5390     -34.382  23.059 -41.464  1.00  0.00           H  
HETATM22268  O   HOH B5391     -37.922  23.920 -44.220  1.00  0.00           O  
HETATM22269  H1  HOH B5391     -37.640  24.600 -44.832  1.00  0.00           H  
HETATM22270  H2  HOH B5391     -38.009  24.374 -43.381  1.00  0.00           H  
HETATM22271  O   HOH B5392     -42.405  41.421 -37.303  1.00  0.00           O  
HETATM22272  H1  HOH B5392     -42.980  41.957 -36.758  1.00  0.00           H  
HETATM22273  H2  HOH B5392     -41.664  41.992 -37.506  1.00  0.00           H  
HETATM22274  O   HOH B5393     -32.964  19.247 -35.708  1.00  0.00           O  
HETATM22275  H1  HOH B5393     -32.983  19.247 -34.751  1.00  0.00           H  
HETATM22276  H2  HOH B5393     -32.062  19.481 -35.929  1.00  0.00           H  
HETATM22277  O   HOH B5394     -32.440  32.963 -34.854  1.00  0.00           O  
HETATM22278  H1  HOH B5394     -32.706  32.739 -35.745  1.00  0.00           H  
HETATM22279  H2  HOH B5394     -32.808  32.266 -34.311  1.00  0.00           H  
HETATM22280  O   HOH B5395     -29.766  32.324 -31.006  1.00  0.00           O  
HETATM22281  H1  HOH B5395     -28.950  32.443 -30.521  1.00  0.00           H  
HETATM22282  H2  HOH B5395     -29.560  32.606 -31.897  1.00  0.00           H  
HETATM22283  O   HOH B5396     -41.246  27.583 -30.589  1.00  0.00           O  
HETATM22284  H1  HOH B5396     -41.862  27.296 -29.915  1.00  0.00           H  
HETATM22285  H2  HOH B5396     -40.891  26.770 -30.950  1.00  0.00           H  
HETATM22286  O   HOH B5397     -26.444  24.616 -36.001  1.00  0.00           O  
HETATM22287  H1  HOH B5397     -26.400  25.567 -36.093  1.00  0.00           H  
HETATM22288  H2  HOH B5397     -25.785  24.284 -36.611  1.00  0.00           H  
HETATM22289  O   HOH B5398     -47.027  14.472 -32.316  1.00  0.00           O  
HETATM22290  H1  HOH B5398     -46.933  14.033 -33.161  1.00  0.00           H  
HETATM22291  H2  HOH B5398     -46.822  15.389 -32.497  1.00  0.00           H  
HETATM22292  O   HOH B5399     -38.805  26.198 -23.993  1.00  0.00           O  
HETATM22293  H1  HOH B5399     -38.691  25.248 -24.005  1.00  0.00           H  
HETATM22294  H2  HOH B5399     -38.378  26.501 -24.795  1.00  0.00           H  
HETATM22295  O   HOH B5400     -42.725  23.769 -16.342  1.00  0.00           O  
HETATM22296  H1  HOH B5400     -41.918  23.844 -15.834  1.00  0.00           H  
HETATM22297  H2  HOH B5400     -43.407  23.611 -15.689  1.00  0.00           H  
HETATM22298  O   HOH B5401     -35.972  25.781 -30.361  1.00  0.00           O  
HETATM22299  H1  HOH B5401     -36.340  25.973 -31.224  1.00  0.00           H  
HETATM22300  H2  HOH B5401     -35.621  24.894 -30.442  1.00  0.00           H  
HETATM22301  O   HOH B5402     -38.460  21.179 -41.749  1.00  0.00           O  
HETATM22302  H1  HOH B5402     -37.803  21.240 -42.442  1.00  0.00           H  
HETATM22303  H2  HOH B5402     -38.009  21.488 -40.963  1.00  0.00           H  
HETATM22304  O   HOH B5403     -43.896  28.055 -21.567  1.00  0.00           O  
HETATM22305  H1  HOH B5403     -44.039  28.535 -22.383  1.00  0.00           H  
HETATM22306  H2  HOH B5403     -43.632  28.726 -20.938  1.00  0.00           H  
HETATM22307  O   HOH B5404     -45.688  29.090 -30.332  1.00  0.00           O  
HETATM22308  H1  HOH B5404     -45.075  29.740 -29.990  1.00  0.00           H  
HETATM22309  H2  HOH B5404     -46.358  29.010 -29.653  1.00  0.00           H  
HETATM22310  O   HOH B5405     -38.630  14.256 -35.529  1.00  0.00           O  
HETATM22311  H1  HOH B5405     -37.717  14.419 -35.766  1.00  0.00           H  
HETATM22312  H2  HOH B5405     -38.587  13.890 -34.646  1.00  0.00           H  
HETATM22313  O   HOH B5406     -36.087  22.027 -37.651  1.00  0.00           O  
HETATM22314  H1  HOH B5406     -35.679  21.591 -38.400  1.00  0.00           H  
HETATM22315  H2  HOH B5406     -35.985  21.408 -36.928  1.00  0.00           H  
HETATM22316  O   HOH B5407     -27.921  27.190 -33.837  1.00  0.00           O  
HETATM22317  H1  HOH B5407     -28.133  27.607 -33.002  1.00  0.00           H  
HETATM22318  H2  HOH B5407     -28.772  26.991 -34.228  1.00  0.00           H  
HETATM22319  O   HOH B5408     -30.352  23.448 -17.098  1.00  0.00           O  
HETATM22320  H1  HOH B5408     -30.663  23.508 -18.001  1.00  0.00           H  
HETATM22321  H2  HOH B5408     -29.404  23.562 -17.162  1.00  0.00           H  
HETATM22322  O   HOH B5409     -43.537  24.833 -26.550  1.00  0.00           O  
HETATM22323  H1  HOH B5409     -42.771  24.351 -26.862  1.00  0.00           H  
HETATM22324  H2  HOH B5409     -43.914  25.221 -27.340  1.00  0.00           H  
HETATM22325  O   HOH B5410     -44.133  19.626 -23.600  1.00  0.00           O  
HETATM22326  H1  HOH B5410     -44.227  19.352 -24.513  1.00  0.00           H  
HETATM22327  H2  HOH B5410     -44.143  20.582 -23.634  1.00  0.00           H  
HETATM22328  O   HOH B5411     -31.804  21.472 -22.782  1.00  0.00           O  
HETATM22329  H1  HOH B5411     -32.477  20.898 -23.148  1.00  0.00           H  
HETATM22330  H2  HOH B5411     -31.219  20.883 -22.306  1.00  0.00           H  
HETATM22331  O   HOH B5412     -31.269  13.950 -27.323  1.00  0.00           O  
HETATM22332  H1  HOH B5412     -31.457  14.800 -26.925  1.00  0.00           H  
HETATM22333  H2  HOH B5412     -32.011  13.399 -27.075  1.00  0.00           H  
HETATM22334  O   HOH B5413     -44.246  37.284 -31.562  1.00  0.00           O  
HETATM22335  H1  HOH B5413     -43.421  37.716 -31.785  1.00  0.00           H  
HETATM22336  H2  HOH B5413     -44.729  37.935 -31.054  1.00  0.00           H  
HETATM22337  O   HOH B5414     -42.517  27.493 -33.252  1.00  0.00           O  
HETATM22338  H1  HOH B5414     -43.136  28.012 -33.765  1.00  0.00           H  
HETATM22339  H2  HOH B5414     -42.607  27.827 -32.359  1.00  0.00           H  
HETATM22340  O   HOH B5415     -35.162  28.808 -36.191  1.00  0.00           O  
HETATM22341  H1  HOH B5415     -35.224  28.576 -37.117  1.00  0.00           H  
HETATM22342  H2  HOH B5415     -35.823  29.489 -36.069  1.00  0.00           H  
HETATM22343  O   HOH B5416     -40.101  16.773 -36.083  1.00  0.00           O  
HETATM22344  H1  HOH B5416     -39.740  17.089 -36.911  1.00  0.00           H  
HETATM22345  H2  HOH B5416     -39.622  15.963 -35.906  1.00  0.00           H  
HETATM22346  O   HOH B5417     -39.381  42.593 -25.141  1.00  0.00           O  
HETATM22347  H1  HOH B5417     -39.482  41.954 -25.846  1.00  0.00           H  
HETATM22348  H2  HOH B5417     -38.830  43.280 -25.517  1.00  0.00           H  
HETATM22349  O   HOH B5418     -42.705  38.808 -28.911  1.00  0.00           O  
HETATM22350  H1  HOH B5418     -43.626  39.036 -29.036  1.00  0.00           H  
HETATM22351  H2  HOH B5418     -42.347  38.762 -29.797  1.00  0.00           H  
HETATM22352  O   HOH B5419     -44.431  20.675 -38.137  1.00  0.00           O  
HETATM22353  H1  HOH B5419     -45.003  20.966 -37.427  1.00  0.00           H  
HETATM22354  H2  HOH B5419     -44.280  21.461 -38.662  1.00  0.00           H  
HETATM22355  O   HOH B5420     -27.672  20.757 -26.842  1.00  0.00           O  
HETATM22356  H1  HOH B5420     -28.113  21.075 -26.054  1.00  0.00           H  
HETATM22357  H2  HOH B5420     -27.307  21.544 -27.247  1.00  0.00           H  
HETATM22358  O   HOH B5421     -45.056  41.830 -30.307  1.00  0.00           O  
HETATM22359  H1  HOH B5421     -45.150  41.366 -31.139  1.00  0.00           H  
HETATM22360  H2  HOH B5421     -44.525  42.598 -30.519  1.00  0.00           H  
HETATM22361  O   HOH B5422     -40.957  28.224 -44.134  1.00  0.00           O  
HETATM22362  H1  HOH B5422     -40.465  27.541 -43.679  1.00  0.00           H  
HETATM22363  H2  HOH B5422     -40.453  29.024 -43.984  1.00  0.00           H  
HETATM22364  O   HOH B5423     -38.831  15.519 -39.054  1.00  0.00           O  
HETATM22365  H1  HOH B5423     -37.982  15.370 -38.636  1.00  0.00           H  
HETATM22366  H2  HOH B5423     -38.803  14.990 -39.851  1.00  0.00           H  
HETATM22367  O   HOH B5424     -39.577  29.034 -29.085  1.00  0.00           O  
HETATM22368  H1  HOH B5424     -39.874  28.645 -28.263  1.00  0.00           H  
HETATM22369  H2  HOH B5424     -40.200  28.716 -29.739  1.00  0.00           H  
HETATM22370  O   HOH B5425     -23.658  23.344 -22.261  1.00  0.00           O  
HETATM22371  H1  HOH B5425     -24.197  22.775 -21.712  1.00  0.00           H  
HETATM22372  H2  HOH B5425     -24.255  24.034 -22.552  1.00  0.00           H  
HETATM22373  O   HOH B5426     -35.611  18.714 -23.790  1.00  0.00           O  
HETATM22374  H1  HOH B5426     -35.336  19.628 -23.861  1.00  0.00           H  
HETATM22375  H2  HOH B5426     -35.148  18.384 -23.020  1.00  0.00           H  
HETATM22376  O   HOH B5427     -34.611  22.654 -15.599  1.00  0.00           O  
HETATM22377  H1  HOH B5427     -33.884  22.094 -15.327  1.00  0.00           H  
HETATM22378  H2  HOH B5427     -34.249  23.189 -16.306  1.00  0.00           H  
HETATM22379  O   HOH B5428     -33.596  19.752 -16.647  1.00  0.00           O  
HETATM22380  H1  HOH B5428     -33.371  19.677 -15.720  1.00  0.00           H  
HETATM22381  H2  HOH B5428     -34.453  19.332 -16.721  1.00  0.00           H  
HETATM22382  O   HOH B5429     -28.827  29.656 -37.902  1.00  0.00           O  
HETATM22383  H1  HOH B5429     -28.977  30.431 -38.442  1.00  0.00           H  
HETATM22384  H2  HOH B5429     -29.473  29.724 -37.199  1.00  0.00           H  
HETATM22385  O   HOH B5430     -23.676  27.955 -35.108  1.00  0.00           O  
HETATM22386  H1  HOH B5430     -23.287  27.222 -34.630  1.00  0.00           H  
HETATM22387  H2  HOH B5430     -23.275  27.916 -35.976  1.00  0.00           H  
HETATM22388  O   HOH B5431     -42.861  24.185 -32.409  1.00  0.00           O  
HETATM22389  H1  HOH B5431     -43.093  24.404 -31.506  1.00  0.00           H  
HETATM22390  H2  HOH B5431     -42.018  24.615 -32.550  1.00  0.00           H  
HETATM22391  O   HOH B5432     -19.532  15.003 -31.115  1.00  0.00           O  
HETATM22392  H1  HOH B5432     -19.413  15.358 -30.234  1.00  0.00           H  
HETATM22393  H2  HOH B5432     -18.643  14.862 -31.440  1.00  0.00           H  
HETATM22394  O   HOH B5433     -33.256  20.497 -31.125  1.00  0.00           O  
HETATM22395  H1  HOH B5433     -33.097  19.777 -31.735  1.00  0.00           H  
HETATM22396  H2  HOH B5433     -32.383  20.763 -30.836  1.00  0.00           H  
HETATM22397  O   HOH B5434     -34.661  40.382 -33.490  1.00  0.00           O  
HETATM22398  H1  HOH B5434     -34.991  40.272 -32.598  1.00  0.00           H  
HETATM22399  H2  HOH B5434     -35.390  40.778 -33.968  1.00  0.00           H  
HETATM22400  O   HOH B5435     -47.403  30.447 -15.246  1.00  0.00           O  
HETATM22401  H1  HOH B5435     -46.698  30.733 -14.666  1.00  0.00           H  
HETATM22402  H2  HOH B5435     -46.956  30.005 -15.967  1.00  0.00           H  
HETATM22403  O   HOH B5436     -46.127  26.068 -33.178  1.00  0.00           O  
HETATM22404  H1  HOH B5436     -45.636  25.953 -32.364  1.00  0.00           H  
HETATM22405  H2  HOH B5436     -46.210  27.017 -33.275  1.00  0.00           H  
HETATM22406  O   HOH B5437     -44.522  23.607 -34.504  1.00  0.00           O  
HETATM22407  H1  HOH B5437     -45.245  24.218 -34.367  1.00  0.00           H  
HETATM22408  H2  HOH B5437     -43.916  23.787 -33.784  1.00  0.00           H  
HETATM22409  O   HOH B5438     -46.133  14.904 -35.209  1.00  0.00           O  
HETATM22410  H1  HOH B5438     -46.682  15.642 -35.476  1.00  0.00           H  
HETATM22411  H2  HOH B5438     -46.721  14.149 -35.228  1.00  0.00           H  
HETATM22412  O   HOH B5439     -45.583  28.725 -33.099  1.00  0.00           O  
HETATM22413  H1  HOH B5439     -45.628  28.795 -32.145  1.00  0.00           H  
HETATM22414  H2  HOH B5439     -45.494  29.629 -33.402  1.00  0.00           H  
HETATM22415  O   HOH B5440     -36.029  26.826 -27.954  1.00  0.00           O  
HETATM22416  H1  HOH B5440     -35.915  26.380 -28.794  1.00  0.00           H  
HETATM22417  H2  HOH B5440     -35.210  27.304 -27.823  1.00  0.00           H  
HETATM22418  O   HOH B5441     -32.892  24.698 -16.670  1.00  0.00           O  
HETATM22419  H1  HOH B5441     -32.055  24.238 -16.597  1.00  0.00           H  
HETATM22420  H2  HOH B5441     -32.690  25.602 -16.428  1.00  0.00           H  
HETATM22421  O   HOH B5442     -39.108  28.566 -40.821  1.00  0.00           O  
HETATM22422  H1  HOH B5442     -38.837  28.434 -39.912  1.00  0.00           H  
HETATM22423  H2  HOH B5442     -38.697  29.392 -41.076  1.00  0.00           H  
HETATM22424  O   HOH B5443     -40.558  30.919 -27.425  1.00  0.00           O  
HETATM22425  H1  HOH B5443     -40.790  30.212 -26.823  1.00  0.00           H  
HETATM22426  H2  HOH B5443     -40.361  30.476 -28.250  1.00  0.00           H  
HETATM22427  O   HOH B5444     -40.583  13.686 -30.632  1.00  0.00           O  
HETATM22428  H1  HOH B5444     -40.416  14.439 -31.199  1.00  0.00           H  
HETATM22429  H2  HOH B5444     -40.018  13.829 -29.871  1.00  0.00           H  
HETATM22430  O   HOH B5445     -36.273  36.074 -40.663  1.00  0.00           O  
HETATM22431  H1  HOH B5445     -37.032  35.558 -40.934  1.00  0.00           H  
HETATM22432  H2  HOH B5445     -35.528  35.641 -41.079  1.00  0.00           H  
HETATM22433  O   HOH B5446     -44.747  40.902 -38.585  1.00  0.00           O  
HETATM22434  H1  HOH B5446     -45.070  41.757 -38.870  1.00  0.00           H  
HETATM22435  H2  HOH B5446     -43.863  41.074 -38.263  1.00  0.00           H  
HETATM22436  O   HOH B5447     -46.480  34.766 -26.835  1.00  0.00           O  
HETATM22437  H1  HOH B5447     -45.761  34.444 -27.377  1.00  0.00           H  
HETATM22438  H2  HOH B5447     -46.296  35.698 -26.720  1.00  0.00           H  
HETATM22439  O   HOH B5448     -29.612  20.982 -38.726  1.00  0.00           O  
HETATM22440  H1  HOH B5448     -28.694  21.013 -38.455  1.00  0.00           H  
HETATM22441  H2  HOH B5448     -29.758  20.070 -38.975  1.00  0.00           H  
HETATM22442  O   HOH B5449     -42.800  28.713 -40.383  1.00  0.00           O  
HETATM22443  H1  HOH B5449     -42.008  28.277 -40.697  1.00  0.00           H  
HETATM22444  H2  HOH B5449     -42.985  28.296 -39.541  1.00  0.00           H  
HETATM22445  O   HOH B5450     -32.968  24.286 -40.972  1.00  0.00           O  
HETATM22446  H1  HOH B5450     -32.148  23.809 -40.849  1.00  0.00           H  
HETATM22447  H2  HOH B5450     -33.139  24.694 -40.122  1.00  0.00           H  
HETATM22448  O   HOH B5451     -34.982  27.693 -33.439  1.00  0.00           O  
HETATM22449  H1  HOH B5451     -35.767  28.005 -32.989  1.00  0.00           H  
HETATM22450  H2  HOH B5451     -35.102  27.966 -34.348  1.00  0.00           H  
HETATM22451  O   HOH B5452     -41.868  23.044 -27.783  1.00  0.00           O  
HETATM22452  H1  HOH B5452     -40.932  22.847 -27.821  1.00  0.00           H  
HETATM22453  H2  HOH B5452     -42.272  22.233 -27.474  1.00  0.00           H  
HETATM22454  O   HOH B5453     -39.501  32.365 -22.595  1.00  0.00           O  
HETATM22455  H1  HOH B5453     -38.736  32.031 -23.065  1.00  0.00           H  
HETATM22456  H2  HOH B5453     -39.256  33.255 -22.340  1.00  0.00           H  
HETATM22457  O   HOH B5454     -39.715  33.051 -43.096  1.00  0.00           O  
HETATM22458  H1  HOH B5454     -40.320  32.413 -42.718  1.00  0.00           H  
HETATM22459  H2  HOH B5454     -39.831  33.837 -42.562  1.00  0.00           H  
HETATM22460  O   HOH B5455     -35.159  13.199 -39.570  1.00  0.00           O  
HETATM22461  H1  HOH B5455     -34.342  13.178 -39.073  1.00  0.00           H  
HETATM22462  H2  HOH B5455     -34.885  13.145 -40.486  1.00  0.00           H  
HETATM22463  O   HOH B5456     -40.472  29.957 -35.011  1.00  0.00           O  
HETATM22464  H1  HOH B5456     -40.491  30.875 -35.284  1.00  0.00           H  
HETATM22465  H2  HOH B5456     -40.606  29.986 -34.064  1.00  0.00           H  
HETATM22466  O   HOH B5457     -36.742  21.506 -43.877  1.00  0.00           O  
HETATM22467  H1  HOH B5457     -37.130  22.337 -44.149  1.00  0.00           H  
HETATM22468  H2  HOH B5457     -35.798  21.661 -43.903  1.00  0.00           H  
HETATM22469  O   HOH B5458     -34.548  33.341 -24.830  1.00  0.00           O  
HETATM22470  H1  HOH B5458     -35.421  33.155 -24.486  1.00  0.00           H  
HETATM22471  H2  HOH B5458     -34.489  32.816 -25.629  1.00  0.00           H  
HETATM22472  O   HOH B5459     -39.821  27.462 -34.183  1.00  0.00           O  
HETATM22473  H1  HOH B5459     -40.704  27.307 -33.846  1.00  0.00           H  
HETATM22474  H2  HOH B5459     -39.873  28.321 -34.603  1.00  0.00           H  
HETATM22475  O   HOH B5460     -22.827  28.212 -29.100  1.00  0.00           O  
HETATM22476  H1  HOH B5460     -22.008  28.087 -29.579  1.00  0.00           H  
HETATM22477  H2  HOH B5460     -22.772  27.599 -28.367  1.00  0.00           H  
HETATM22478  O   HOH B5461     -33.871  17.665 -37.959  1.00  0.00           O  
HETATM22479  H1  HOH B5461     -33.315  16.889 -38.028  1.00  0.00           H  
HETATM22480  H2  HOH B5461     -33.335  18.304 -37.489  1.00  0.00           H  
HETATM22481  O   HOH B5462     -33.862  31.009 -15.853  1.00  0.00           O  
HETATM22482  H1  HOH B5462     -33.579  31.884 -16.122  1.00  0.00           H  
HETATM22483  H2  HOH B5462     -33.342  30.818 -15.073  1.00  0.00           H  
HETATM22484  O   HOH B5463     -33.801  28.128 -27.834  1.00  0.00           O  
HETATM22485  H1  HOH B5463     -33.690  28.936 -28.335  1.00  0.00           H  
HETATM22486  H2  HOH B5463     -32.930  27.941 -27.484  1.00  0.00           H  
HETATM22487  O   HOH B5464     -40.875  25.887 -17.927  1.00  0.00           O  
HETATM22488  H1  HOH B5464     -41.103  25.370 -17.154  1.00  0.00           H  
HETATM22489  H2  HOH B5464     -40.177  26.470 -17.630  1.00  0.00           H  
HETATM22490  O   HOH B5465     -29.797  31.280 -15.153  1.00  0.00           O  
HETATM22491  H1  HOH B5465     -29.429  30.398 -15.204  1.00  0.00           H  
HETATM22492  H2  HOH B5465     -29.105  31.849 -15.490  1.00  0.00           H  
HETATM22493  O   HOH B5466     -21.150  25.116 -32.044  1.00  0.00           O  
HETATM22494  H1  HOH B5466     -21.635  24.296 -31.957  1.00  0.00           H  
HETATM22495  H2  HOH B5466     -20.287  24.852 -32.363  1.00  0.00           H  
HETATM22496  O   HOH B5467     -28.799  23.588 -35.876  1.00  0.00           O  
HETATM22497  H1  HOH B5467     -27.896  23.897 -35.954  1.00  0.00           H  
HETATM22498  H2  HOH B5467     -29.314  24.224 -36.373  1.00  0.00           H  
HETATM22499  O   HOH B5468     -34.927  24.675 -36.384  1.00  0.00           O  
HETATM22500  H1  HOH B5468     -35.645  25.082 -35.898  1.00  0.00           H  
HETATM22501  H2  HOH B5468     -35.212  23.772 -36.521  1.00  0.00           H  
HETATM22502  O   HOH B5469     -44.171  12.605 -35.543  1.00  0.00           O  
HETATM22503  H1  HOH B5469     -43.649  12.964 -34.826  1.00  0.00           H  
HETATM22504  H2  HOH B5469     -44.895  13.223 -35.646  1.00  0.00           H  
HETATM22505  O   HOH B5470     -45.405  27.922 -36.700  1.00  0.00           O  
HETATM22506  H1  HOH B5470     -46.003  28.049 -37.436  1.00  0.00           H  
HETATM22507  H2  HOH B5470     -45.877  27.342 -36.104  1.00  0.00           H  
HETATM22508  O   HOH B5471     -35.111  22.883 -29.274  1.00  0.00           O  
HETATM22509  H1  HOH B5471     -34.485  23.597 -29.154  1.00  0.00           H  
HETATM22510  H2  HOH B5471     -34.592  22.170 -29.649  1.00  0.00           H  
HETATM22511  O   HOH B5472     -19.801  19.387 -29.578  1.00  0.00           O  
HETATM22512  H1  HOH B5472     -20.008  18.975 -30.416  1.00  0.00           H  
HETATM22513  H2  HOH B5472     -20.625  19.786 -29.297  1.00  0.00           H  
HETATM22514  O   HOH B5473     -42.252  25.165 -23.893  1.00  0.00           O  
HETATM22515  H1  HOH B5473     -42.839  25.271 -24.642  1.00  0.00           H  
HETATM22516  H2  HOH B5473     -41.795  26.003 -23.826  1.00  0.00           H  
HETATM22517  O   HOH B5474     -46.409  15.068 -29.675  1.00  0.00           O  
HETATM22518  H1  HOH B5474     -46.617  14.650 -30.511  1.00  0.00           H  
HETATM22519  H2  HOH B5474     -45.844  15.805 -29.910  1.00  0.00           H  
HETATM22520  O   HOH B5475     -28.249  13.827 -30.301  1.00  0.00           O  
HETATM22521  H1  HOH B5475     -27.358  13.700 -30.627  1.00  0.00           H  
HETATM22522  H2  HOH B5475     -28.275  14.744 -30.026  1.00  0.00           H  
HETATM22523  O   HOH B5476     -35.650  30.826 -39.984  1.00  0.00           O  
HETATM22524  H1  HOH B5476     -35.777  31.113 -39.080  1.00  0.00           H  
HETATM22525  H2  HOH B5476     -34.717  30.962 -40.150  1.00  0.00           H  
HETATM22526  O   HOH B5477     -37.395  25.866 -35.064  1.00  0.00           O  
HETATM22527  H1  HOH B5477     -37.110  25.821 -34.152  1.00  0.00           H  
HETATM22528  H2  HOH B5477     -38.134  26.474 -35.055  1.00  0.00           H  
HETATM22529  O   HOH B5478     -43.314  29.232 -43.451  1.00  0.00           O  
HETATM22530  H1  HOH B5478     -42.405  29.036 -43.222  1.00  0.00           H  
HETATM22531  H2  HOH B5478     -43.508  28.646 -44.182  1.00  0.00           H  
HETATM22532  O   HOH B5479     -42.642  13.931 -33.856  1.00  0.00           O  
HETATM22533  H1  HOH B5479     -41.894  14.526 -33.812  1.00  0.00           H  
HETATM22534  H2  HOH B5479     -43.401  14.485 -33.672  1.00  0.00           H  
HETATM22535  O   HOH B5480     -34.566  21.937 -34.663  1.00  0.00           O  
HETATM22536  H1  HOH B5480     -35.517  21.863 -34.745  1.00  0.00           H  
HETATM22537  H2  HOH B5480     -34.226  21.154 -35.097  1.00  0.00           H  
HETATM22538  O   HOH B5481     -34.762  28.628 -24.780  1.00  0.00           O  
HETATM22539  H1  HOH B5481     -35.220  28.241 -25.526  1.00  0.00           H  
HETATM22540  H2  HOH B5481     -34.450  29.474 -25.104  1.00  0.00           H  
HETATM22541  O   HOH B5482     -30.677  26.530 -30.555  1.00  0.00           O  
HETATM22542  H1  HOH B5482     -31.630  26.550 -30.475  1.00  0.00           H  
HETATM22543  H2  HOH B5482     -30.358  26.779 -29.687  1.00  0.00           H  
HETATM22544  O   HOH B5483     -30.639  17.413 -44.361  1.00  0.00           O  
HETATM22545  H1  HOH B5483     -31.551  17.681 -44.245  1.00  0.00           H  
HETATM22546  H2  HOH B5483     -30.405  16.994 -43.532  1.00  0.00           H  
HETATM22547  O   HOH B5484     -42.521  24.391 -41.569  1.00  0.00           O  
HETATM22548  H1  HOH B5484     -43.341  24.884 -41.606  1.00  0.00           H  
HETATM22549  H2  HOH B5484     -41.883  25.013 -41.220  1.00  0.00           H  
HETATM22550  O   HOH B5485     -27.818  24.595 -27.094  1.00  0.00           O  
HETATM22551  H1  HOH B5485     -27.272  23.882 -27.425  1.00  0.00           H  
HETATM22552  H2  HOH B5485     -27.692  25.306 -27.723  1.00  0.00           H  
HETATM22553  O   HOH B5486     -32.507  23.382 -35.113  1.00  0.00           O  
HETATM22554  H1  HOH B5486     -33.296  22.993 -34.736  1.00  0.00           H  
HETATM22555  H2  HOH B5486     -32.270  22.797 -35.832  1.00  0.00           H  
HETATM22556  O   HOH B5487     -36.723  24.576 -41.555  1.00  0.00           O  
HETATM22557  H1  HOH B5487     -37.007  24.598 -40.642  1.00  0.00           H  
HETATM22558  H2  HOH B5487     -36.319  23.715 -41.661  1.00  0.00           H  
HETATM22559  O   HOH B5488     -38.000  30.812 -32.377  1.00  0.00           O  
HETATM22560  H1  HOH B5488     -38.932  30.649 -32.234  1.00  0.00           H  
HETATM22561  H2  HOH B5488     -37.919  31.766 -32.372  1.00  0.00           H  
HETATM22562  O   HOH B5489     -31.801  33.202 -28.726  1.00  0.00           O  
HETATM22563  H1  HOH B5489     -31.062  32.608 -28.857  1.00  0.00           H  
HETATM22564  H2  HOH B5489     -31.883  33.671 -29.557  1.00  0.00           H  
HETATM22565  O   HOH B5490     -42.221  16.513 -38.417  1.00  0.00           O  
HETATM22566  H1  HOH B5490     -41.779  16.796 -37.617  1.00  0.00           H  
HETATM22567  H2  HOH B5490     -41.826  17.043 -39.110  1.00  0.00           H  
HETATM22568  O   HOH B5491     -30.781  23.306 -19.981  1.00  0.00           O  
HETATM22569  H1  HOH B5491     -31.552  22.843 -20.309  1.00  0.00           H  
HETATM22570  H2  HOH B5491     -30.044  22.890 -20.427  1.00  0.00           H  
HETATM22571  O   HOH B5492     -27.610  29.452 -43.209  1.00  0.00           O  
HETATM22572  H1  HOH B5492     -27.253  30.326 -43.368  1.00  0.00           H  
HETATM22573  H2  HOH B5492     -28.198  29.565 -42.463  1.00  0.00           H  
HETATM22574  O   HOH B5493     -21.450  25.722 -28.165  1.00  0.00           O  
HETATM22575  H1  HOH B5493     -21.102  25.136 -27.493  1.00  0.00           H  
HETATM22576  H2  HOH B5493     -22.132  25.210 -28.600  1.00  0.00           H  
HETATM22577  O   HOH B5494     -20.121  23.570 -35.054  1.00  0.00           O  
HETATM22578  H1  HOH B5494     -19.707  23.810 -34.225  1.00  0.00           H  
HETATM22579  H2  HOH B5494     -19.701  24.133 -35.704  1.00  0.00           H  
HETATM22580  O   HOH B5495     -33.704  39.204 -35.828  1.00  0.00           O  
HETATM22581  H1  HOH B5495     -33.767  39.460 -34.907  1.00  0.00           H  
HETATM22582  H2  HOH B5495     -33.756  38.248 -35.815  1.00  0.00           H  
HETATM22583  O   HOH B5496     -42.171  21.876 -35.027  1.00  0.00           O  
HETATM22584  H1  HOH B5496     -42.949  22.431 -35.084  1.00  0.00           H  
HETATM22585  H2  HOH B5496     -42.410  21.078 -35.499  1.00  0.00           H  
HETATM22586  O   HOH B5497     -30.629  22.831 -40.355  1.00  0.00           O  
HETATM22587  H1  HOH B5497     -30.039  23.575 -40.230  1.00  0.00           H  
HETATM22588  H2  HOH B5497     -30.377  22.208 -39.674  1.00  0.00           H  
HETATM22589  O   HOH B5498     -34.039  23.967 -32.190  1.00  0.00           O  
HETATM22590  H1  HOH B5498     -33.290  24.557 -32.279  1.00  0.00           H  
HETATM22591  H2  HOH B5498     -33.761  23.160 -32.624  1.00  0.00           H  
HETATM22592  O   HOH B5499     -42.708  31.984 -34.198  1.00  0.00           O  
HETATM22593  H1  HOH B5499     -43.371  32.229 -33.553  1.00  0.00           H  
HETATM22594  H2  HOH B5499     -43.180  31.448 -34.835  1.00  0.00           H  
HETATM22595  O   HOH B5500     -38.070  17.472 -33.610  1.00  0.00           O  
HETATM22596  H1  HOH B5500     -38.156  18.143 -34.288  1.00  0.00           H  
HETATM22597  H2  HOH B5500     -37.223  17.650 -33.202  1.00  0.00           H  
HETATM22598  O   HOH B5501     -40.230  36.099 -31.509  1.00  0.00           O  
HETATM22599  H1  HOH B5501     -39.439  36.569 -31.773  1.00  0.00           H  
HETATM22600  H2  HOH B5501     -40.949  36.633 -31.846  1.00  0.00           H  
HETATM22601  O   HOH B5502     -40.601  26.436 -40.408  1.00  0.00           O  
HETATM22602  H1  HOH B5502     -39.919  27.050 -40.679  1.00  0.00           H  
HETATM22603  H2  HOH B5502     -40.677  26.563 -39.462  1.00  0.00           H  
HETATM22604  O   HOH B5503     -40.011  32.643 -33.038  1.00  0.00           O  
HETATM22605  H1  HOH B5503     -40.911  32.318 -33.073  1.00  0.00           H  
HETATM22606  H2  HOH B5503     -40.102  33.590 -32.930  1.00  0.00           H  
HETATM22607  O   HOH B5504     -40.097  42.185 -39.975  1.00  0.00           O  
HETATM22608  H1  HOH B5504     -39.343  42.451 -40.502  1.00  0.00           H  
HETATM22609  H2  HOH B5504     -39.941  42.581 -39.118  1.00  0.00           H  
HETATM22610  O   HOH B5505     -44.565  39.891 -34.742  1.00  0.00           O  
HETATM22611  H1  HOH B5505     -43.630  39.683 -34.740  1.00  0.00           H  
HETATM22612  H2  HOH B5505     -44.603  40.822 -34.960  1.00  0.00           H  
HETATM22613  O   HOH B5506     -30.746  18.432 -38.375  1.00  0.00           O  
HETATM22614  H1  HOH B5506     -29.829  18.247 -38.577  1.00  0.00           H  
HETATM22615  H2  HOH B5506     -31.235  18.042 -39.099  1.00  0.00           H  
HETATM22616  O   HOH B5507     -23.782  20.065 -36.085  1.00  0.00           O  
HETATM22617  H1  HOH B5507     -23.672  19.366 -36.730  1.00  0.00           H  
HETATM22618  H2  HOH B5507     -23.104  20.703 -36.305  1.00  0.00           H  
HETATM22619  O   HOH B5508     -38.953  24.477 -36.819  1.00  0.00           O  
HETATM22620  H1  HOH B5508     -38.199  24.913 -36.422  1.00  0.00           H  
HETATM22621  H2  HOH B5508     -39.325  23.949 -36.113  1.00  0.00           H  
HETATM22622  O   HOH B5509     -30.762  23.968 -23.622  1.00  0.00           O  
HETATM22623  H1  HOH B5509     -31.025  23.132 -23.238  1.00  0.00           H  
HETATM22624  H2  HOH B5509     -31.579  24.458 -23.715  1.00  0.00           H  
HETATM22625  O   HOH B5510     -32.196  16.264 -25.647  1.00  0.00           O  
HETATM22626  H1  HOH B5510     -31.493  16.914 -25.650  1.00  0.00           H  
HETATM22627  H2  HOH B5510     -32.406  16.142 -24.721  1.00  0.00           H  
HETATM22628  O   HOH B5511     -36.958  20.762 -21.088  1.00  0.00           O  
HETATM22629  H1  HOH B5511     -36.683  20.129 -20.424  1.00  0.00           H  
HETATM22630  H2  HOH B5511     -36.672  21.608 -20.744  1.00  0.00           H  
HETATM22631  O   HOH B5512     -30.264  21.271 -27.679  1.00  0.00           O  
HETATM22632  H1  HOH B5512     -30.408  22.086 -27.198  1.00  0.00           H  
HETATM22633  H2  HOH B5512     -29.348  21.051 -27.510  1.00  0.00           H  
HETATM22634  O   HOH B5513     -40.779  22.340 -42.793  1.00  0.00           O  
HETATM22635  H1  HOH B5513     -39.904  22.030 -42.561  1.00  0.00           H  
HETATM22636  H2  HOH B5513     -41.233  22.429 -41.955  1.00  0.00           H  
HETATM22637  O   HOH B5514     -41.136  22.189 -18.206  1.00  0.00           O  
HETATM22638  H1  HOH B5514     -41.524  22.786 -17.566  1.00  0.00           H  
HETATM22639  H2  HOH B5514     -40.734  22.763 -18.857  1.00  0.00           H  
HETATM22640  O   HOH B5515     -35.115  20.995 -26.913  1.00  0.00           O  
HETATM22641  H1  HOH B5515     -36.031  21.108 -26.657  1.00  0.00           H  
HETATM22642  H2  HOH B5515     -34.885  21.815 -27.350  1.00  0.00           H  
HETATM22643  O   HOH B5516     -21.470  26.125 -38.119  1.00  0.00           O  
HETATM22644  H1  HOH B5516     -22.390  26.359 -38.241  1.00  0.00           H  
HETATM22645  H2  HOH B5516     -21.072  26.909 -37.741  1.00  0.00           H  
HETATM22646  O   HOH B5517     -43.211  22.472 -23.151  1.00  0.00           O  
HETATM22647  H1  HOH B5517     -44.115  22.719 -22.957  1.00  0.00           H  
HETATM22648  H2  HOH B5517     -42.721  23.292 -23.096  1.00  0.00           H  
HETATM22649  O   HOH B5518     -32.904  26.281 -23.186  1.00  0.00           O  
HETATM22650  H1  HOH B5518     -33.674  26.847 -23.242  1.00  0.00           H  
HETATM22651  H2  HOH B5518     -32.858  26.029 -22.264  1.00  0.00           H  
HETATM22652  O   HOH B5519     -43.227  18.486 -40.155  1.00  0.00           O  
HETATM22653  H1  HOH B5519     -42.665  19.228 -40.378  1.00  0.00           H  
HETATM22654  H2  HOH B5519     -43.476  18.639 -39.243  1.00  0.00           H  
HETATM22655  O   HOH B5520     -27.103  33.526 -23.032  1.00  0.00           O  
HETATM22656  H1  HOH B5520     -27.073  34.480 -23.106  1.00  0.00           H  
HETATM22657  H2  HOH B5520     -27.386  33.228 -23.896  1.00  0.00           H  
HETATM22658  O   HOH B5521     -32.404  25.419 -20.368  1.00  0.00           O  
HETATM22659  H1  HOH B5521     -31.651  25.016 -19.936  1.00  0.00           H  
HETATM22660  H2  HOH B5521     -33.095  24.758 -20.312  1.00  0.00           H  
HETATM22661  O   HOH B5522     -28.295  25.317 -23.175  1.00  0.00           O  
HETATM22662  H1  HOH B5522     -29.037  25.342 -22.572  1.00  0.00           H  
HETATM22663  H2  HOH B5522     -28.569  25.858 -23.916  1.00  0.00           H  
HETATM22664  O   HOH B5523     -25.016  23.911 -41.354  1.00  0.00           O  
HETATM22665  H1  HOH B5523     -25.908  24.257 -41.372  1.00  0.00           H  
HETATM22666  H2  HOH B5523     -24.491  24.579 -41.795  1.00  0.00           H  
HETATM22667  O   HOH B5524     -40.723  38.663 -20.984  1.00  0.00           O  
HETATM22668  H1  HOH B5524     -40.074  38.865 -21.658  1.00  0.00           H  
HETATM22669  H2  HOH B5524     -41.530  38.496 -21.471  1.00  0.00           H  
HETATM22670  O   HOH B5525     -30.186  27.406 -23.969  1.00  0.00           O  
HETATM22671  H1  HOH B5525     -29.763  27.827 -23.220  1.00  0.00           H  
HETATM22672  H2  HOH B5525     -31.078  27.227 -23.671  1.00  0.00           H  
HETATM22673  O   HOH B5526     -33.627  27.800 -20.740  1.00  0.00           O  
HETATM22674  H1  HOH B5526     -32.972  28.354 -21.165  1.00  0.00           H  
HETATM22675  H2  HOH B5526     -33.116  27.133 -20.282  1.00  0.00           H  
HETATM22676  O   HOH B5527     -28.476  30.049 -27.438  1.00  0.00           O  
HETATM22677  H1  HOH B5527     -27.746  30.652 -27.577  1.00  0.00           H  
HETATM22678  H2  HOH B5527     -28.338  29.704 -26.556  1.00  0.00           H  
HETATM22679  O   HOH B5528     -30.880  21.650 -30.164  1.00  0.00           O  
HETATM22680  H1  HOH B5528     -30.395  22.475 -30.162  1.00  0.00           H  
HETATM22681  H2  HOH B5528     -30.840  21.346 -29.257  1.00  0.00           H  
HETATM22682  O   HOH B5529     -31.544  16.926 -41.001  1.00  0.00           O  
HETATM22683  H1  HOH B5529     -31.280  16.063 -40.682  1.00  0.00           H  
HETATM22684  H2  HOH B5529     -32.270  16.748 -41.600  1.00  0.00           H  
HETATM22685  O   HOH B5530     -36.460  25.685 -21.214  1.00  0.00           O  
HETATM22686  H1  HOH B5530     -35.807  25.792 -21.906  1.00  0.00           H  
HETATM22687  H2  HOH B5530     -36.775  26.572 -21.042  1.00  0.00           H  
HETATM22688  O   HOH B5531     -39.303  17.384 -28.016  1.00  0.00           O  
HETATM22689  H1  HOH B5531     -40.125  17.401 -28.506  1.00  0.00           H  
HETATM22690  H2  HOH B5531     -39.572  17.345 -27.098  1.00  0.00           H  
HETATM22691  O   HOH B5532     -38.318  22.522 -32.097  1.00  0.00           O  
HETATM22692  H1  HOH B5532     -37.762  21.750 -32.205  1.00  0.00           H  
HETATM22693  H2  HOH B5532     -38.420  22.613 -31.149  1.00  0.00           H  
HETATM22694  O   HOH B5533     -37.083  23.290 -20.062  1.00  0.00           O  
HETATM22695  H1  HOH B5533     -36.828  24.123 -20.460  1.00  0.00           H  
HETATM22696  H2  HOH B5533     -37.849  23.010 -20.563  1.00  0.00           H  
HETATM22697  O   HOH B5534     -19.772  19.907 -42.407  1.00  0.00           O  
HETATM22698  H1  HOH B5534     -19.733  19.613 -41.497  1.00  0.00           H  
HETATM22699  H2  HOH B5534     -19.063  19.432 -42.842  1.00  0.00           H  
HETATM22700  O   HOH B5535     -35.771  18.731 -18.839  1.00  0.00           O  
HETATM22701  H1  HOH B5535     -36.381  19.435 -18.621  1.00  0.00           H  
HETATM22702  H2  HOH B5535     -36.313  18.067 -19.265  1.00  0.00           H  
HETATM22703  O   HOH B5536     -26.529  22.022 -15.211  1.00  0.00           O  
HETATM22704  H1  HOH B5536     -25.643  21.662 -15.264  1.00  0.00           H  
HETATM22705  H2  HOH B5536     -27.103  21.267 -15.336  1.00  0.00           H  
HETATM22706  O   HOH B5537     -30.766  18.436 -26.343  1.00  0.00           O  
HETATM22707  H1  HOH B5537     -29.863  18.255 -26.606  1.00  0.00           H  
HETATM22708  H2  HOH B5537     -30.817  19.391 -26.300  1.00  0.00           H  
HETATM22709  O   HOH B5538     -32.707  32.042 -19.829  1.00  0.00           O  
HETATM22710  H1  HOH B5538     -33.015  31.473 -19.124  1.00  0.00           H  
HETATM22711  H2  HOH B5538     -31.753  32.025 -19.752  1.00  0.00           H  
HETATM22712  O   HOH B5539     -36.293  30.473 -26.220  1.00  0.00           O  
HETATM22713  H1  HOH B5539     -37.003  30.422 -26.860  1.00  0.00           H  
HETATM22714  H2  HOH B5539     -35.643  31.045 -26.628  1.00  0.00           H  
HETATM22715  O   HOH B5540     -27.026  22.728 -31.137  1.00  0.00           O  
HETATM22716  H1  HOH B5540     -27.801  23.150 -30.766  1.00  0.00           H  
HETATM22717  H2  HOH B5540     -26.903  23.154 -31.985  1.00  0.00           H  
HETATM22718  O   HOH B5541     -45.560  25.508 -19.086  1.00  0.00           O  
HETATM22719  H1  HOH B5541     -45.068  25.360 -19.893  1.00  0.00           H  
HETATM22720  H2  HOH B5541     -45.871  24.639 -18.831  1.00  0.00           H  
HETATM22721  O   HOH B5542     -33.923  41.874 -17.994  1.00  0.00           O  
HETATM22722  H1  HOH B5542     -33.230  42.407 -18.385  1.00  0.00           H  
HETATM22723  H2  HOH B5542     -34.265  42.412 -17.280  1.00  0.00           H  
HETATM22724  O   HOH B5543     -42.929  36.255 -44.613  1.00  0.00           O  
HETATM22725  H1  HOH B5543     -42.508  36.504 -43.790  1.00  0.00           H  
HETATM22726  H2  HOH B5543     -42.219  35.900 -45.147  1.00  0.00           H  
HETATM22727  O   HOH B5544     -45.575  30.903 -43.262  1.00  0.00           O  
HETATM22728  H1  HOH B5544     -45.446  31.851 -43.233  1.00  0.00           H  
HETATM22729  H2  HOH B5544     -44.730  30.554 -43.543  1.00  0.00           H  
HETATM22730  O   HOH B5545     -42.939  20.810 -26.443  1.00  0.00           O  
HETATM22731  H1  HOH B5545     -42.340  20.514 -25.757  1.00  0.00           H  
HETATM22732  H2  HOH B5545     -43.414  20.021 -26.703  1.00  0.00           H  
HETATM22733  O   HOH B5546     -42.692  18.899 -21.519  1.00  0.00           O  
HETATM22734  H1  HOH B5546     -42.739  17.943 -21.534  1.00  0.00           H  
HETATM22735  H2  HOH B5546     -43.345  19.182 -22.158  1.00  0.00           H  
HETATM22736  O   HOH B5547     -45.048  25.417 -41.420  1.00  0.00           O  
HETATM22737  H1  HOH B5547     -45.881  25.049 -41.123  1.00  0.00           H  
HETATM22738  H2  HOH B5547     -45.141  26.360 -41.284  1.00  0.00           H  
HETATM22739  O   HOH B5548     -36.523  14.923 -19.040  1.00  0.00           O  
HETATM22740  H1  HOH B5548     -36.708  14.977 -18.103  1.00  0.00           H  
HETATM22741  H2  HOH B5548     -36.928  15.707 -19.411  1.00  0.00           H  
HETATM22742  O   HOH B5549     -45.130  22.238 -17.548  1.00  0.00           O  
HETATM22743  H1  HOH B5549     -44.894  21.352 -17.822  1.00  0.00           H  
HETATM22744  H2  HOH B5549     -44.505  22.450 -16.855  1.00  0.00           H  
HETATM22745  O   HOH B5550     -28.487  16.472 -29.668  1.00  0.00           O  
HETATM22746  H1  HOH B5550     -27.995  17.136 -30.151  1.00  0.00           H  
HETATM22747  H2  HOH B5550     -29.339  16.441 -30.103  1.00  0.00           H  
HETATM22748  O   HOH B5551     -39.453  42.324 -22.191  1.00  0.00           O  
HETATM22749  H1  HOH B5551     -38.668  42.869 -22.141  1.00  0.00           H  
HETATM22750  H2  HOH B5551     -39.435  41.957 -23.075  1.00  0.00           H  
HETATM22751  O   HOH B5552     -38.313  29.557 -18.459  1.00  0.00           O  
HETATM22752  H1  HOH B5552     -37.990  29.019 -19.183  1.00  0.00           H  
HETATM22753  H2  HOH B5552     -38.068  30.451 -18.697  1.00  0.00           H  
HETATM22754  O   HOH B5553     -42.907  19.196 -16.730  1.00  0.00           O  
HETATM22755  H1  HOH B5553     -42.330  19.419 -17.460  1.00  0.00           H  
HETATM22756  H2  HOH B5553     -42.373  19.342 -15.949  1.00  0.00           H  
HETATM22757  O   HOH B5554     -39.580  22.735 -21.292  1.00  0.00           O  
HETATM22758  H1  HOH B5554     -40.238  23.328 -20.929  1.00  0.00           H  
HETATM22759  H2  HOH B5554     -40.066  21.939 -21.508  1.00  0.00           H  
HETATM22760  O   HOH B5555     -45.967  21.823 -32.040  1.00  0.00           O  
HETATM22761  H1  HOH B5555     -46.478  22.444 -31.522  1.00  0.00           H  
HETATM22762  H2  HOH B5555     -46.619  21.242 -32.430  1.00  0.00           H  
HETATM22763  O   HOH B5556     -38.483  14.398 -41.283  1.00  0.00           O  
HETATM22764  H1  HOH B5556     -39.033  14.469 -42.064  1.00  0.00           H  
HETATM22765  H2  HOH B5556     -37.629  14.729 -41.561  1.00  0.00           H  
HETATM22766  O   HOH B5557     -33.046  38.185 -18.409  1.00  0.00           O  
HETATM22767  H1  HOH B5557     -33.781  37.632 -18.673  1.00  0.00           H  
HETATM22768  H2  HOH B5557     -32.513  38.269 -19.200  1.00  0.00           H  
HETATM22769  O   HOH B5558     -41.448  19.775 -19.154  1.00  0.00           O  
HETATM22770  H1  HOH B5558     -41.929  19.661 -19.973  1.00  0.00           H  
HETATM22771  H2  HOH B5558     -41.329  20.721 -19.075  1.00  0.00           H  
HETATM22772  O   HOH B5559     -34.292  23.455 -19.695  1.00  0.00           O  
HETATM22773  H1  HOH B5559     -35.130  23.321 -20.137  1.00  0.00           H  
HETATM22774  H2  HOH B5559     -33.993  22.573 -19.475  1.00  0.00           H  
HETATM22775  O   HOH B5560     -23.835  18.705 -27.549  1.00  0.00           O  
HETATM22776  H1  HOH B5560     -24.774  18.665 -27.731  1.00  0.00           H  
HETATM22777  H2  HOH B5560     -23.421  18.376 -28.347  1.00  0.00           H  
HETATM22778  O   HOH B5561     -43.446  24.104 -29.577  1.00  0.00           O  
HETATM22779  H1  HOH B5561     -44.210  23.684 -29.183  1.00  0.00           H  
HETATM22780  H2  HOH B5561     -42.696  23.658 -29.182  1.00  0.00           H  
HETATM22781  O   HOH B5562     -32.298  30.481 -26.045  1.00  0.00           O  
HETATM22782  H1  HOH B5562     -32.133  31.169 -26.691  1.00  0.00           H  
HETATM22783  H2  HOH B5562     -31.936  29.689 -26.441  1.00  0.00           H  
HETATM22784  O   HOH B5563     -37.180  14.049 -22.331  1.00  0.00           O  
HETATM22785  H1  HOH B5563     -36.805  13.930 -21.458  1.00  0.00           H  
HETATM22786  H2  HOH B5563     -36.430  14.255 -22.889  1.00  0.00           H  
HETATM22787  O   HOH B5564     -44.229  14.670 -22.103  1.00  0.00           O  
HETATM22788  H1  HOH B5564     -43.558  15.222 -21.700  1.00  0.00           H  
HETATM22789  H2  HOH B5564     -44.849  15.289 -22.487  1.00  0.00           H  
HETATM22790  O   HOH B5565     -40.801  29.179 -37.631  1.00  0.00           O  
HETATM22791  H1  HOH B5565     -40.988  28.249 -37.506  1.00  0.00           H  
HETATM22792  H2  HOH B5565     -40.770  29.540 -36.745  1.00  0.00           H  
HETATM22793  O   HOH B5566     -39.057  27.480 -16.704  1.00  0.00           O  
HETATM22794  H1  HOH B5566     -38.634  28.245 -17.095  1.00  0.00           H  
HETATM22795  H2  HOH B5566     -39.543  27.830 -15.957  1.00  0.00           H  
HETATM22796  O   HOH B5567     -46.828  13.261 -15.759  1.00  0.00           O  
HETATM22797  H1  HOH B5567     -46.028  13.707 -15.481  1.00  0.00           H  
HETATM22798  H2  HOH B5567     -47.495  13.948 -15.767  1.00  0.00           H  
HETATM22799  O   HOH B5568     -35.872  24.849 -25.737  1.00  0.00           O  
HETATM22800  H1  HOH B5568     -36.374  24.059 -25.934  1.00  0.00           H  
HETATM22801  H2  HOH B5568     -35.951  25.386 -26.526  1.00  0.00           H  
HETATM22802  O   HOH B5569     -45.564  40.591 -16.125  1.00  0.00           O  
HETATM22803  H1  HOH B5569     -45.337  40.397 -17.035  1.00  0.00           H  
HETATM22804  H2  HOH B5569     -45.698  41.538 -16.108  1.00  0.00           H  
HETATM22805  O   HOH B5570     -39.780  31.914 -15.822  1.00  0.00           O  
HETATM22806  H1  HOH B5570     -39.543  31.400 -15.050  1.00  0.00           H  
HETATM22807  H2  HOH B5570     -40.375  32.586 -15.490  1.00  0.00           H  
HETATM22808  O   HOH B5571     -37.791  17.145 -19.989  1.00  0.00           O  
HETATM22809  H1  HOH B5571     -38.690  17.208 -19.666  1.00  0.00           H  
HETATM22810  H2  HOH B5571     -37.881  17.099 -20.941  1.00  0.00           H  
HETATM22811  O   HOH B5572     -40.444  24.043 -15.178  1.00  0.00           O  
HETATM22812  H1  HOH B5572     -39.496  24.173 -15.170  1.00  0.00           H  
HETATM22813  H2  HOH B5572     -40.613  23.457 -14.440  1.00  0.00           H  
HETATM22814  O   HOH B5573     -41.192  20.882 -22.156  1.00  0.00           O  
HETATM22815  H1  HOH B5573     -41.599  20.024 -22.038  1.00  0.00           H  
HETATM22816  H2  HOH B5573     -41.705  21.298 -22.849  1.00  0.00           H  
HETATM22817  O   HOH B5574     -42.644  15.121 -15.043  1.00  0.00           O  
HETATM22818  H1  HOH B5574     -43.200  15.049 -14.268  1.00  0.00           H  
HETATM22819  H2  HOH B5574     -43.128  14.663 -15.730  1.00  0.00           H  
HETATM22820  O   HOH B5575     -19.669  12.540 -17.327  1.00  0.00           O  
HETATM22821  H1  HOH B5575     -19.299  13.284 -16.852  1.00  0.00           H  
HETATM22822  H2  HOH B5575     -19.144  12.479 -18.125  1.00  0.00           H  
HETATM22823  O   HOH B5576     -29.776  16.166 -22.345  1.00  0.00           O  
HETATM22824  H1  HOH B5576     -29.744  15.252 -22.061  1.00  0.00           H  
HETATM22825  H2  HOH B5576     -29.266  16.183 -23.155  1.00  0.00           H  
HETATM22826  O   HOH B5577     -35.569  27.037 -41.454  1.00  0.00           O  
HETATM22827  H1  HOH B5577     -35.173  27.312 -42.280  1.00  0.00           H  
HETATM22828  H2  HOH B5577     -36.001  26.208 -41.659  1.00  0.00           H  
HETATM22829  O   HOH B5578     -33.945  14.279 -20.367  1.00  0.00           O  
HETATM22830  H1  HOH B5578     -33.304  14.186 -19.662  1.00  0.00           H  
HETATM22831  H2  HOH B5578     -34.712  14.665 -19.944  1.00  0.00           H  
HETATM22832  O   HOH B5579     -39.383  23.467 -23.894  1.00  0.00           O  
HETATM22833  H1  HOH B5579     -40.307  23.624 -24.088  1.00  0.00           H  
HETATM22834  H2  HOH B5579     -39.375  23.179 -22.981  1.00  0.00           H  
HETATM22835  O   HOH B5580     -40.414  29.788 -21.105  1.00  0.00           O  
HETATM22836  H1  HOH B5580     -39.534  29.703 -20.739  1.00  0.00           H  
HETATM22837  H2  HOH B5580     -40.628  30.716 -21.004  1.00  0.00           H  
HETATM22838  O   HOH B5581     -41.392  20.641 -39.309  1.00  0.00           O  
HETATM22839  H1  HOH B5581     -41.961  21.393 -39.144  1.00  0.00           H  
HETATM22840  H2  HOH B5581     -40.634  20.784 -38.743  1.00  0.00           H  
HETATM22841  O   HOH B5582     -18.487  20.800 -33.273  1.00  0.00           O  
HETATM22842  H1  HOH B5582     -18.410  19.886 -33.548  1.00  0.00           H  
HETATM22843  H2  HOH B5582     -19.309  21.099 -33.661  1.00  0.00           H  
HETATM22844  O   HOH B5583     -27.538  22.275 -42.681  1.00  0.00           O  
HETATM22845  H1  HOH B5583     -27.070  21.652 -42.126  1.00  0.00           H  
HETATM22846  H2  HOH B5583     -27.058  22.266 -43.510  1.00  0.00           H  
HETATM22847  O   HOH B5584     -43.708  31.488 -38.204  1.00  0.00           O  
HETATM22848  H1  HOH B5584     -43.311  32.333 -37.991  1.00  0.00           H  
HETATM22849  H2  HOH B5584     -43.194  31.161 -38.942  1.00  0.00           H  
HETATM22850  O   HOH B5585     -47.725  41.768 -43.478  1.00  0.00           O  
HETATM22851  H1  HOH B5585     -47.425  42.280 -44.229  1.00  0.00           H  
HETATM22852  H2  HOH B5585     -47.565  40.858 -43.728  1.00  0.00           H  
HETATM22853  O   HOH B5586     -41.694  17.205 -29.224  1.00  0.00           O  
HETATM22854  H1  HOH B5586     -42.176  17.757 -29.839  1.00  0.00           H  
HETATM22855  H2  HOH B5586     -42.321  17.020 -28.525  1.00  0.00           H  
HETATM22856  O   HOH B5587     -33.352  20.914 -19.362  1.00  0.00           O  
HETATM22857  H1  HOH B5587     -34.066  20.281 -19.291  1.00  0.00           H  
HETATM22858  H2  HOH B5587     -32.881  20.839 -18.532  1.00  0.00           H  
HETATM22859  O   HOH B5588     -32.451  29.470 -37.782  1.00  0.00           O  
HETATM22860  H1  HOH B5588     -33.156  29.176 -38.360  1.00  0.00           H  
HETATM22861  H2  HOH B5588     -32.893  29.712 -36.968  1.00  0.00           H  
HETATM22862  O   HOH B5589     -46.986  22.296 -19.489  1.00  0.00           O  
HETATM22863  H1  HOH B5589     -46.277  22.172 -18.858  1.00  0.00           H  
HETATM22864  H2  HOH B5589     -46.550  22.603 -20.283  1.00  0.00           H  
HETATM22865  O   HOH B5590     -33.160  12.796 -31.466  1.00  0.00           O  
HETATM22866  H1  HOH B5590     -32.495  12.146 -31.237  1.00  0.00           H  
HETATM22867  H2  HOH B5590     -33.015  13.515 -30.852  1.00  0.00           H  
HETATM22868  O   HOH B5591     -24.576  32.015 -23.285  1.00  0.00           O  
HETATM22869  H1  HOH B5591     -24.318  31.131 -23.023  1.00  0.00           H  
HETATM22870  H2  HOH B5591     -25.431  32.147 -22.874  1.00  0.00           H  
HETATM22871  O   HOH B5592     -34.207  30.830 -33.955  1.00  0.00           O  
HETATM22872  H1  HOH B5592     -34.232  30.778 -33.000  1.00  0.00           H  
HETATM22873  H2  HOH B5592     -34.316  29.924 -34.247  1.00  0.00           H  
HETATM22874  O   HOH B5593     -43.488  16.641 -17.822  1.00  0.00           O  
HETATM22875  H1  HOH B5593     -44.416  16.776 -18.013  1.00  0.00           H  
HETATM22876  H2  HOH B5593     -43.254  17.365 -17.242  1.00  0.00           H  
HETATM22877  O   HOH B5594     -44.035  25.396 -21.350  1.00  0.00           O  
HETATM22878  H1  HOH B5594     -44.076  26.342 -21.208  1.00  0.00           H  
HETATM22879  H2  HOH B5594     -43.719  25.303 -22.249  1.00  0.00           H  
HETATM22880  O   HOH B5595     -27.061  14.914 -20.389  1.00  0.00           O  
HETATM22881  H1  HOH B5595     -27.408  14.751 -21.266  1.00  0.00           H  
HETATM22882  H2  HOH B5595     -27.160  14.079 -19.932  1.00  0.00           H  
HETATM22883  O   HOH B5596     -33.970  35.778 -34.529  1.00  0.00           O  
HETATM22884  H1  HOH B5596     -33.782  36.243 -35.345  1.00  0.00           H  
HETATM22885  H2  HOH B5596     -33.847  34.854 -34.746  1.00  0.00           H  
HETATM22886  O   HOH B5597     -33.287  24.690 -28.361  1.00  0.00           O  
HETATM22887  H1  HOH B5597     -33.668  25.448 -27.917  1.00  0.00           H  
HETATM22888  H2  HOH B5597     -32.430  24.577 -27.950  1.00  0.00           H  
HETATM22889  O   HOH B5598     -26.310  30.446 -20.887  1.00  0.00           O  
HETATM22890  H1  HOH B5598     -26.420  29.661 -20.350  1.00  0.00           H  
HETATM22891  H2  HOH B5598     -25.887  31.077 -20.306  1.00  0.00           H  
HETATM22892  O   HOH B5599     -38.887  29.899 -44.051  1.00  0.00           O  
HETATM22893  H1  HOH B5599     -38.122  29.524 -44.487  1.00  0.00           H  
HETATM22894  H2  HOH B5599     -38.525  30.396 -43.317  1.00  0.00           H  
HETATM22895  O   HOH B5600     -38.960  40.462 -19.723  1.00  0.00           O  
HETATM22896  H1  HOH B5600     -39.146  40.212 -20.628  1.00  0.00           H  
HETATM22897  H2  HOH B5600     -38.213  41.057 -19.787  1.00  0.00           H  
HETATM22898  O   HOH B5601     -41.392  24.450 -20.301  1.00  0.00           O  
HETATM22899  H1  HOH B5601     -42.233  24.771 -20.629  1.00  0.00           H  
HETATM22900  H2  HOH B5601     -41.043  25.176 -19.785  1.00  0.00           H  
HETATM22901  O   HOH B5602     -48.436  21.443 -24.324  1.00  0.00           O  
HETATM22902  H1  HOH B5602     -48.720  20.640 -23.888  1.00  0.00           H  
HETATM22903  H2  HOH B5602     -48.622  22.138 -23.693  1.00  0.00           H  
HETATM22904  O   HOH B5603     -37.238  22.565 -25.940  1.00  0.00           O  
HETATM22905  H1  HOH B5603     -37.852  21.907 -26.265  1.00  0.00           H  
HETATM22906  H2  HOH B5603     -37.390  22.590 -24.995  1.00  0.00           H  
HETATM22907  O   HOH B5604     -34.216  33.570 -43.644  1.00  0.00           O  
HETATM22908  H1  HOH B5604     -35.086  33.855 -43.923  1.00  0.00           H  
HETATM22909  H2  HOH B5604     -33.754  33.376 -44.459  1.00  0.00           H  
HETATM22910  O   HOH B5605     -37.826  22.602 -29.340  1.00  0.00           O  
HETATM22911  H1  HOH B5605     -36.893  22.795 -29.434  1.00  0.00           H  
HETATM22912  H2  HOH B5605     -37.856  21.824 -28.784  1.00  0.00           H  
HETATM22913  O   HOH B5606     -45.046  19.826 -18.651  1.00  0.00           O  
HETATM22914  H1  HOH B5606     -44.246  19.307 -18.567  1.00  0.00           H  
HETATM22915  H2  HOH B5606     -45.192  19.890 -19.595  1.00  0.00           H  
HETATM22916  O   HOH B5607     -28.775  28.384 -31.608  1.00  0.00           O  
HETATM22917  H1  HOH B5607     -28.016  28.336 -31.027  1.00  0.00           H  
HETATM22918  H2  HOH B5607     -29.309  27.626 -31.369  1.00  0.00           H  
HETATM22919  O   HOH B5608     -47.612  26.815 -15.056  1.00  0.00           O  
HETATM22920  H1  HOH B5608     -47.064  27.579 -15.238  1.00  0.00           H  
HETATM22921  H2  HOH B5608     -47.654  26.772 -14.101  1.00  0.00           H  
HETATM22922  O   HOH B5609     -37.257  25.829 -15.811  1.00  0.00           O  
HETATM22923  H1  HOH B5609     -37.897  26.376 -16.266  1.00  0.00           H  
HETATM22924  H2  HOH B5609     -36.699  25.482 -16.507  1.00  0.00           H  
HETATM22925  O   HOH B5610     -20.170  13.952 -26.923  1.00  0.00           O  
HETATM22926  H1  HOH B5610     -20.227  13.028 -26.679  1.00  0.00           H  
HETATM22927  H2  HOH B5610     -20.224  14.423 -26.091  1.00  0.00           H  
HETATM22928  O   HOH B5611     -31.640  29.249 -22.065  1.00  0.00           O  
HETATM22929  H1  HOH B5611     -31.796  30.172 -21.864  1.00  0.00           H  
HETATM22930  H2  HOH B5611     -30.740  29.223 -22.389  1.00  0.00           H  
HETATM22931  O   HOH B5612     -21.673  24.543 -42.834  1.00  0.00           O  
HETATM22932  H1  HOH B5612     -21.682  25.118 -42.068  1.00  0.00           H  
HETATM22933  H2  HOH B5612     -20.969  23.919 -42.659  1.00  0.00           H  
HETATM22934  O   HOH B5613     -32.769  15.946 -43.202  1.00  0.00           O  
HETATM22935  H1  HOH B5613     -32.210  15.170 -43.240  1.00  0.00           H  
HETATM22936  H2  HOH B5613     -33.114  16.037 -44.090  1.00  0.00           H  
HETATM22937  O   HOH B5614     -47.728  16.053 -20.735  1.00  0.00           O  
HETATM22938  H1  HOH B5614     -48.047  15.176 -20.946  1.00  0.00           H  
HETATM22939  H2  HOH B5614     -46.965  16.174 -21.301  1.00  0.00           H  
HETATM22940  O   HOH B5615     -34.710  32.355 -27.445  1.00  0.00           O  
HETATM22941  H1  HOH B5615     -34.783  33.160 -27.958  1.00  0.00           H  
HETATM22942  H2  HOH B5615     -33.898  31.949 -27.750  1.00  0.00           H  
HETATM22943  O   HOH B5616     -38.084  19.813 -28.768  1.00  0.00           O  
HETATM22944  H1  HOH B5616     -38.059  18.959 -28.336  1.00  0.00           H  
HETATM22945  H2  HOH B5616     -38.462  19.635 -29.629  1.00  0.00           H  
HETATM22946  O   HOH B5617     -32.692  40.280 -23.765  1.00  0.00           O  
HETATM22947  H1  HOH B5617     -33.142  39.582 -24.241  1.00  0.00           H  
HETATM22948  H2  HOH B5617     -33.305  40.534 -23.076  1.00  0.00           H  
HETATM22949  O   HOH B5618     -33.045  16.824 -18.580  1.00  0.00           O  
HETATM22950  H1  HOH B5618     -33.740  17.482 -18.569  1.00  0.00           H  
HETATM22951  H2  HOH B5618     -32.812  16.736 -19.504  1.00  0.00           H  
HETATM22952  O   HOH B5619     -30.966  42.709 -22.044  1.00  0.00           O  
HETATM22953  H1  HOH B5619     -31.175  42.009 -22.662  1.00  0.00           H  
HETATM22954  H2  HOH B5619     -31.295  42.392 -21.203  1.00  0.00           H  
HETATM22955  O   HOH B5620     -39.225  20.719 -16.438  1.00  0.00           O  
HETATM22956  H1  HOH B5620     -39.801  20.812 -17.197  1.00  0.00           H  
HETATM22957  H2  HOH B5620     -38.416  21.161 -16.695  1.00  0.00           H  
HETATM22958  O   HOH B5621     -40.656  19.732 -24.959  1.00  0.00           O  
HETATM22959  H1  HOH B5621     -40.679  18.776 -24.986  1.00  0.00           H  
HETATM22960  H2  HOH B5621     -39.816  19.941 -24.549  1.00  0.00           H  
HETATM22961  O   HOH B5622     -31.704  42.579 -39.017  1.00  0.00           O  
HETATM22962  H1  HOH B5622     -31.853  41.844 -38.421  1.00  0.00           H  
HETATM22963  H2  HOH B5622     -31.987  42.255 -39.872  1.00  0.00           H  
HETATM22964  O   HOH B5623     -38.773  39.864 -39.294  1.00  0.00           O  
HETATM22965  H1  HOH B5623     -39.670  40.082 -39.548  1.00  0.00           H  
HETATM22966  H2  HOH B5623     -38.235  40.178 -40.021  1.00  0.00           H  
HETATM22967  O   HOH B5624     -30.174  42.031 -16.366  1.00  0.00           O  
HETATM22968  H1  HOH B5624     -30.660  41.213 -16.469  1.00  0.00           H  
HETATM22969  H2  HOH B5624     -29.873  42.019 -15.457  1.00  0.00           H  
HETATM22970  O   HOH B5625     -47.481  18.689 -35.054  1.00  0.00           O  
HETATM22971  H1  HOH B5625     -47.954  18.956 -35.842  1.00  0.00           H  
HETATM22972  H2  HOH B5625     -46.682  19.216 -35.063  1.00  0.00           H  
HETATM22973  O   HOH B5626     -37.451  35.542 -23.912  1.00  0.00           O  
HETATM22974  H1  HOH B5626     -37.418  34.594 -23.789  1.00  0.00           H  
HETATM22975  H2  HOH B5626     -38.082  35.670 -24.621  1.00  0.00           H  
HETATM22976  O   HOH B5627     -37.516  38.342 -37.370  1.00  0.00           O  
HETATM22977  H1  HOH B5627     -37.709  38.824 -36.567  1.00  0.00           H  
HETATM22978  H2  HOH B5627     -37.843  38.905 -38.072  1.00  0.00           H  
HETATM22979  O   HOH B5628     -45.928  31.418 -33.719  1.00  0.00           O  
HETATM22980  H1  HOH B5628     -45.419  31.965 -33.121  1.00  0.00           H  
HETATM22981  H2  HOH B5628     -45.548  31.588 -34.581  1.00  0.00           H  
HETATM22982  O   HOH B5629     -34.636  28.167 -38.904  1.00  0.00           O  
HETATM22983  H1  HOH B5629     -34.485  27.229 -39.018  1.00  0.00           H  
HETATM22984  H2  HOH B5629     -35.220  28.405 -39.624  1.00  0.00           H  
HETATM22985  O   HOH B5630     -46.435  17.312 -32.605  1.00  0.00           O  
HETATM22986  H1  HOH B5630     -46.911  17.653 -33.362  1.00  0.00           H  
HETATM22987  H2  HOH B5630     -46.759  17.826 -31.866  1.00  0.00           H  
HETATM22988  O   HOH B5631     -38.881  40.705 -36.079  1.00  0.00           O  
HETATM22989  H1  HOH B5631     -39.181  40.697 -36.987  1.00  0.00           H  
HETATM22990  H2  HOH B5631     -39.456  41.333 -35.642  1.00  0.00           H  
HETATM22991  O   HOH B5632     -36.875  33.023 -23.424  1.00  0.00           O  
HETATM22992  H1  HOH B5632     -36.982  32.150 -23.801  1.00  0.00           H  
HETATM22993  H2  HOH B5632     -36.261  32.898 -22.699  1.00  0.00           H  
HETATM22994  O   HOH B5633     -20.550  38.525 -32.490  1.00  0.00           O  
HETATM22995  H1  HOH B5633     -20.354  39.366 -32.077  1.00  0.00           H  
HETATM22996  H2  HOH B5633     -21.504  38.513 -32.570  1.00  0.00           H  
HETATM22997  O   HOH B5634     -34.743  19.374 -42.225  1.00  0.00           O  
HETATM22998  H1  HOH B5634     -35.535  19.837 -42.501  1.00  0.00           H  
HETATM22999  H2  HOH B5634     -35.052  18.729 -41.589  1.00  0.00           H  
HETATM23000  O   HOH B5635     -43.603  42.155 -26.451  1.00  0.00           O  
HETATM23001  H1  HOH B5635     -43.469  42.304 -25.515  1.00  0.00           H  
HETATM23002  H2  HOH B5635     -43.988  42.971 -26.771  1.00  0.00           H  
HETATM23003  O   HOH B5636     -38.097  32.502 -38.585  1.00  0.00           O  
HETATM23004  H1  HOH B5636     -38.747  32.149 -39.192  1.00  0.00           H  
HETATM23005  H2  HOH B5636     -38.608  33.013 -37.957  1.00  0.00           H  
HETATM23006  O   HOH B5637     -35.512  17.761 -40.031  1.00  0.00           O  
HETATM23007  H1  HOH B5637     -34.920  17.752 -39.279  1.00  0.00           H  
HETATM23008  H2  HOH B5637     -36.205  17.143 -39.798  1.00  0.00           H  
HETATM23009  O   HOH B5638     -45.276  37.240 -25.327  1.00  0.00           O  
HETATM23010  H1  HOH B5638     -44.397  36.864 -25.372  1.00  0.00           H  
HETATM23011  H2  HOH B5638     -45.186  38.108 -25.720  1.00  0.00           H  
HETATM23012  O   HOH B5639     -48.565  34.113 -39.996  1.00  0.00           O  
HETATM23013  H1  HOH B5639     -47.672  33.790 -40.112  1.00  0.00           H  
HETATM23014  H2  HOH B5639     -49.113  33.472 -40.450  1.00  0.00           H  
HETATM23015  O   HOH B5640     -32.842  38.517 -39.949  1.00  0.00           O  
HETATM23016  H1  HOH B5640     -32.962  37.735 -40.489  1.00  0.00           H  
HETATM23017  H2  HOH B5640     -33.683  38.634 -39.506  1.00  0.00           H  
HETATM23018  O   HOH B5641     -34.385  32.964 -31.504  1.00  0.00           O  
HETATM23019  H1  HOH B5641     -34.142  33.851 -31.770  1.00  0.00           H  
HETATM23020  H2  HOH B5641     -33.558  32.554 -31.250  1.00  0.00           H  
HETATM23021  O   HOH B5642     -30.995  34.107 -23.245  1.00  0.00           O  
HETATM23022  H1  HOH B5642     -31.490  34.834 -22.867  1.00  0.00           H  
HETATM23023  H2  HOH B5642     -31.398  33.323 -22.872  1.00  0.00           H  
HETATM23024  O   HOH B5643     -35.760  37.608 -22.792  1.00  0.00           O  
HETATM23025  H1  HOH B5643     -36.115  36.889 -23.315  1.00  0.00           H  
HETATM23026  H2  HOH B5643     -35.276  38.144 -23.420  1.00  0.00           H  
HETATM23027  O   HOH B5644     -43.925  35.125 -28.110  1.00  0.00           O  
HETATM23028  H1  HOH B5644     -43.326  35.871 -28.079  1.00  0.00           H  
HETATM23029  H2  HOH B5644     -43.392  34.379 -27.834  1.00  0.00           H  
HETATM23030  O   HOH B5645     -42.805  34.032 -37.930  1.00  0.00           O  
HETATM23031  H1  HOH B5645     -42.149  34.415 -37.348  1.00  0.00           H  
HETATM23032  H2  HOH B5645     -43.621  34.070 -37.431  1.00  0.00           H  
HETATM23033  O   HOH B5646     -18.594  34.577 -14.839  1.00  0.00           O  
HETATM23034  H1  HOH B5646     -19.289  34.655 -14.185  1.00  0.00           H  
HETATM23035  H2  HOH B5646     -18.659  33.676 -15.153  1.00  0.00           H  
HETATM23036  O   HOH B5647     -31.118  40.307 -36.955  1.00  0.00           O  
HETATM23037  H1  HOH B5647     -31.964  39.924 -36.725  1.00  0.00           H  
HETATM23038  H2  HOH B5647     -30.731  39.684 -37.570  1.00  0.00           H  
HETATM23039  O   HOH B5648     -46.293  31.422 -39.171  1.00  0.00           O  
HETATM23040  H1  HOH B5648     -46.940  31.261 -38.483  1.00  0.00           H  
HETATM23041  H2  HOH B5648     -45.448  31.287 -38.742  1.00  0.00           H  
HETATM23042  O   HOH B5649     -34.297  41.417 -37.323  1.00  0.00           O  
HETATM23043  H1  HOH B5649     -33.847  40.782 -36.767  1.00  0.00           H  
HETATM23044  H2  HOH B5649     -34.636  40.899 -38.053  1.00  0.00           H  
HETATM23045  O   HOH B5650     -24.284  37.351 -30.589  1.00  0.00           O  
HETATM23046  H1  HOH B5650     -23.706  36.618 -30.797  1.00  0.00           H  
HETATM23047  H2  HOH B5650     -24.054  38.027 -31.227  1.00  0.00           H  
HETATM23048  O   HOH B5651     -42.107  31.539 -42.315  1.00  0.00           O  
HETATM23049  H1  HOH B5651     -42.699  32.154 -42.748  1.00  0.00           H  
HETATM23050  H2  HOH B5651     -42.606  30.724 -42.260  1.00  0.00           H  
HETATM23051  O   HOH B5652     -42.751  40.023 -14.756  1.00  0.00           O  
HETATM23052  H1  HOH B5652     -43.347  40.186 -15.488  1.00  0.00           H  
HETATM23053  H2  HOH B5652     -43.241  39.444 -14.172  1.00  0.00           H  
HETATM23054  O   HOH B5653     -32.166  31.702 -23.452  1.00  0.00           O  
HETATM23055  H1  HOH B5653     -32.099  30.991 -24.089  1.00  0.00           H  
HETATM23056  H2  HOH B5653     -32.909  32.225 -23.753  1.00  0.00           H  
HETATM23057  O   HOH B5654     -41.338  35.724 -41.303  1.00  0.00           O  
HETATM23058  H1  HOH B5654     -41.030  36.487 -41.791  1.00  0.00           H  
HETATM23059  H2  HOH B5654     -40.957  35.827 -40.431  1.00  0.00           H  
HETATM23060  O   HOH B5655     -38.227  36.113 -27.577  1.00  0.00           O  
HETATM23061  H1  HOH B5655     -38.975  35.842 -27.045  1.00  0.00           H  
HETATM23062  H2  HOH B5655     -38.089  35.386 -28.185  1.00  0.00           H  
HETATM23063  O   HOH B5656     -33.158  37.736 -30.681  1.00  0.00           O  
HETATM23064  H1  HOH B5656     -32.357  37.846 -31.193  1.00  0.00           H  
HETATM23065  H2  HOH B5656     -33.522  36.903 -30.981  1.00  0.00           H  
HETATM23066  O   HOH B5657     -39.436  18.073 -38.947  1.00  0.00           O  
HETATM23067  H1  HOH B5657     -39.752  18.306 -39.820  1.00  0.00           H  
HETATM23068  H2  HOH B5657     -39.184  17.153 -39.020  1.00  0.00           H  
HETATM23069  O   HOH B5658     -44.330  32.782 -32.126  1.00  0.00           O  
HETATM23070  H1  HOH B5658     -44.759  33.591 -31.849  1.00  0.00           H  
HETATM23071  H2  HOH B5658     -43.569  32.705 -31.550  1.00  0.00           H  
HETATM23072  O   HOH B5659     -45.356  28.119 -41.485  1.00  0.00           O  
HETATM23073  H1  HOH B5659     -44.967  28.777 -42.061  1.00  0.00           H  
HETATM23074  H2  HOH B5659     -44.803  28.127 -40.704  1.00  0.00           H  
HETATM23075  O   HOH B5660     -44.424  30.416 -35.766  1.00  0.00           O  
HETATM23076  H1  HOH B5660     -44.372  30.797 -36.642  1.00  0.00           H  
HETATM23077  H2  HOH B5660     -45.011  29.667 -35.864  1.00  0.00           H  
HETATM23078  O   HOH B5661     -37.439  41.998 -30.596  1.00  0.00           O  
HETATM23079  H1  HOH B5661     -36.643  41.657 -30.188  1.00  0.00           H  
HETATM23080  H2  HOH B5661     -37.774  42.641 -29.970  1.00  0.00           H  
HETATM23081  O   HOH B5662     -37.332  42.059 -43.941  1.00  0.00           O  
HETATM23082  H1  HOH B5662     -37.459  41.736 -44.833  1.00  0.00           H  
HETATM23083  H2  HOH B5662     -37.877  42.845 -43.891  1.00  0.00           H  
HETATM23084  O   HOH B5663     -38.439  26.971 -26.762  1.00  0.00           O  
HETATM23085  H1  HOH B5663     -38.897  26.134 -26.842  1.00  0.00           H  
HETATM23086  H2  HOH B5663     -37.666  26.876 -27.318  1.00  0.00           H  
HETATM23087  O   HOH B5664     -41.898  37.502 -37.671  1.00  0.00           O  
HETATM23088  H1  HOH B5664     -41.289  37.019 -38.229  1.00  0.00           H  
HETATM23089  H2  HOH B5664     -42.551  37.854 -38.276  1.00  0.00           H  
HETATM23090  O   HOH B5665     -47.822  30.413 -41.625  1.00  0.00           O  
HETATM23091  H1  HOH B5665     -47.228  30.468 -40.876  1.00  0.00           H  
HETATM23092  H2  HOH B5665     -47.297  30.704 -42.370  1.00  0.00           H  
HETATM23093  O   HOH B5666     -41.690  38.691 -31.678  1.00  0.00           O  
HETATM23094  H1  HOH B5666     -41.842  39.627 -31.550  1.00  0.00           H  
HETATM23095  H2  HOH B5666     -40.742  38.589 -31.594  1.00  0.00           H  
HETATM23096  O   HOH B5667     -38.634  38.140 -33.180  1.00  0.00           O  
HETATM23097  H1  HOH B5667     -38.542  38.839 -32.532  1.00  0.00           H  
HETATM23098  H2  HOH B5667     -39.072  38.558 -33.922  1.00  0.00           H  
HETATM23099  O   HOH B5668     -35.747  14.687 -35.087  1.00  0.00           O  
HETATM23100  H1  HOH B5668     -34.969  14.191 -34.831  1.00  0.00           H  
HETATM23101  H2  HOH B5668     -35.964  15.209 -34.315  1.00  0.00           H  
HETATM23102  O   HOH B5669     -37.697  34.907 -42.750  1.00  0.00           O  
HETATM23103  H1  HOH B5669     -37.732  34.023 -43.116  1.00  0.00           H  
HETATM23104  H2  HOH B5669     -38.169  35.448 -43.383  1.00  0.00           H  
HETATM23105  O   HOH B5670     -47.988  27.378 -42.262  1.00  0.00           O  
HETATM23106  H1  HOH B5670     -48.617  28.089 -42.143  1.00  0.00           H  
HETATM23107  H2  HOH B5670     -47.137  27.778 -42.085  1.00  0.00           H  
HETATM23108  O   HOH B5671     -32.750  36.518 -36.756  1.00  0.00           O  
HETATM23109  H1  HOH B5671     -32.689  36.408 -37.705  1.00  0.00           H  
HETATM23110  H2  HOH B5671     -31.846  36.645 -36.470  1.00  0.00           H  
HETATM23111  O   HOH B5672     -40.925  28.272 -26.468  1.00  0.00           O  
HETATM23112  H1  HOH B5672     -41.222  28.241 -25.559  1.00  0.00           H  
HETATM23113  H2  HOH B5672     -40.148  27.713 -26.487  1.00  0.00           H  
HETATM23114  O   HOH B5673     -44.238  35.197 -33.790  1.00  0.00           O  
HETATM23115  H1  HOH B5673     -44.777  35.647 -33.139  1.00  0.00           H  
HETATM23116  H2  HOH B5673     -43.547  35.824 -34.004  1.00  0.00           H  
HETATM23117  O   HOH B5674     -36.973  35.894 -33.470  1.00  0.00           O  
HETATM23118  H1  HOH B5674     -36.689  35.888 -34.384  1.00  0.00           H  
HETATM23119  H2  HOH B5674     -37.653  36.567 -33.434  1.00  0.00           H  
HETATM23120  O   HOH B5675     -45.295  34.984 -30.521  1.00  0.00           O  
HETATM23121  H1  HOH B5675     -44.958  35.740 -31.002  1.00  0.00           H  
HETATM23122  H2  HOH B5675     -44.785  34.967 -29.711  1.00  0.00           H  
HETATM23123  O   HOH B5676     -28.517  15.667 -43.277  1.00  0.00           O  
HETATM23124  H1  HOH B5676     -28.170  14.983 -43.850  1.00  0.00           H  
HETATM23125  H2  HOH B5676     -29.378  15.343 -43.012  1.00  0.00           H  
HETATM23126  O   HOH B5677     -20.426  15.057 -24.544  1.00  0.00           O  
HETATM23127  H1  HOH B5677     -21.228  14.844 -24.066  1.00  0.00           H  
HETATM23128  H2  HOH B5677     -20.174  15.921 -24.219  1.00  0.00           H  
HETATM23129  O   HOH B5678     -29.382  41.537 -35.388  1.00  0.00           O  
HETATM23130  H1  HOH B5678     -29.921  41.925 -34.699  1.00  0.00           H  
HETATM23131  H2  HOH B5678     -30.005  41.297 -36.074  1.00  0.00           H  
HETATM23132  O   HOH B5679     -47.611  12.630 -18.958  1.00  0.00           O  
HETATM23133  H1  HOH B5679     -46.826  12.701 -19.501  1.00  0.00           H  
HETATM23134  H2  HOH B5679     -47.361  13.024 -18.122  1.00  0.00           H  
HETATM23135  O   HOH B5680     -47.821  29.322 -28.778  1.00  0.00           O  
HETATM23136  H1  HOH B5680     -48.425  28.888 -28.175  1.00  0.00           H  
HETATM23137  H2  HOH B5680     -48.296  30.097 -29.077  1.00  0.00           H  
HETATM23138  O   HOH B5681     -41.864  36.813 -34.710  1.00  0.00           O  
HETATM23139  H1  HOH B5681     -41.764  37.721 -34.425  1.00  0.00           H  
HETATM23140  H2  HOH B5681     -41.734  36.843 -35.658  1.00  0.00           H  
HETATM23141  O   HOH B5682     -38.170  14.079 -28.973  1.00  0.00           O  
HETATM23142  H1  HOH B5682     -38.004  14.107 -28.030  1.00  0.00           H  
HETATM23143  H2  HOH B5682     -37.895  14.939 -29.290  1.00  0.00           H  
HETATM23144  O   HOH B5683     -37.294  31.855 -19.355  1.00  0.00           O  
HETATM23145  H1  HOH B5683     -36.563  31.966 -19.963  1.00  0.00           H  
HETATM23146  H2  HOH B5683     -37.123  32.487 -18.657  1.00  0.00           H  
HETATM23147  O   HOH B5684     -45.272  32.008 -26.494  1.00  0.00           O  
HETATM23148  H1  HOH B5684     -46.161  32.201 -26.195  1.00  0.00           H  
HETATM23149  H2  HOH B5684     -44.708  32.312 -25.784  1.00  0.00           H  
HETATM23150  O   HOH B5685     -22.265  21.156 -29.988  1.00  0.00           O  
HETATM23151  H1  HOH B5685     -22.671  22.023 -29.968  1.00  0.00           H  
HETATM23152  H2  HOH B5685     -23.003  20.546 -29.995  1.00  0.00           H  
HETATM23153  O   HOH B5686     -45.497  34.581 -36.515  1.00  0.00           O  
HETATM23154  H1  HOH B5686     -45.184  35.338 -36.019  1.00  0.00           H  
HETATM23155  H2  HOH B5686     -46.451  34.658 -36.494  1.00  0.00           H  
HETATM23156  O   HOH B5687     -33.166  35.889 -24.686  1.00  0.00           O  
HETATM23157  H1  HOH B5687     -32.597  35.747 -25.442  1.00  0.00           H  
HETATM23158  H2  HOH B5687     -33.602  35.048 -24.552  1.00  0.00           H  
HETATM23159  O   HOH B5688     -41.541  34.085 -35.418  1.00  0.00           O  
HETATM23160  H1  HOH B5688     -41.340  34.847 -34.874  1.00  0.00           H  
HETATM23161  H2  HOH B5688     -42.054  33.512 -34.848  1.00  0.00           H  
HETATM23162  O   HOH B5689     -36.119  38.655 -15.461  1.00  0.00           O  
HETATM23163  H1  HOH B5689     -36.444  38.611 -14.562  1.00  0.00           H  
HETATM23164  H2  HOH B5689     -36.902  38.797 -15.993  1.00  0.00           H  
HETATM23165  O   HOH B5690     -36.537  41.522 -34.991  1.00  0.00           O  
HETATM23166  H1  HOH B5690     -37.375  41.174 -35.297  1.00  0.00           H  
HETATM23167  H2  HOH B5690     -36.082  41.788 -35.790  1.00  0.00           H  
HETATM23168  O   HOH B5691     -37.333  38.730 -28.169  1.00  0.00           O  
HETATM23169  H1  HOH B5691     -36.709  38.660 -28.891  1.00  0.00           H  
HETATM23170  H2  HOH B5691     -37.333  37.861 -27.766  1.00  0.00           H  
HETATM23171  O   HOH B5692     -37.737  31.107 -41.931  1.00  0.00           O  
HETATM23172  H1  HOH B5692     -37.931  32.039 -41.826  1.00  0.00           H  
HETATM23173  H2  HOH B5692     -37.041  30.934 -41.296  1.00  0.00           H  
HETATM23174  O   HOH B5693     -34.959  13.078 -42.848  1.00  0.00           O  
HETATM23175  H1  HOH B5693     -35.740  12.855 -43.354  1.00  0.00           H  
HETATM23176  H2  HOH B5693     -34.954  14.035 -42.822  1.00  0.00           H  
HETATM23177  O   HOH B5694     -45.429  13.218 -40.121  1.00  0.00           O  
HETATM23178  H1  HOH B5694     -44.474  13.285 -40.127  1.00  0.00           H  
HETATM23179  H2  HOH B5694     -45.725  14.043 -39.737  1.00  0.00           H  
HETATM23180  O   HOH B5695     -39.182  34.090 -36.721  1.00  0.00           O  
HETATM23181  H1  HOH B5695     -39.786  34.117 -35.979  1.00  0.00           H  
HETATM23182  H2  HOH B5695     -38.392  34.528 -36.403  1.00  0.00           H  
HETATM23183  O   HOH B5696     -19.748  36.548 -34.233  1.00  0.00           O  
HETATM23184  H1  HOH B5696     -20.470  35.925 -34.323  1.00  0.00           H  
HETATM23185  H2  HOH B5696     -20.057  37.182 -33.586  1.00  0.00           H  
HETATM23186  O   HOH B5697     -38.797  28.511 -22.901  1.00  0.00           O  
HETATM23187  H1  HOH B5697     -39.707  28.786 -22.793  1.00  0.00           H  
HETATM23188  H2  HOH B5697     -38.854  27.602 -23.195  1.00  0.00           H  
HETATM23189  O   HOH B5698     -40.609  33.957 -30.035  1.00  0.00           O  
HETATM23190  H1  HOH B5698     -39.711  33.967 -29.704  1.00  0.00           H  
HETATM23191  H2  HOH B5698     -40.625  34.637 -30.708  1.00  0.00           H  
HETATM23192  O   HOH B5699     -23.139  37.806 -36.112  1.00  0.00           O  
HETATM23193  H1  HOH B5699     -24.026  38.054 -36.371  1.00  0.00           H  
HETATM23194  H2  HOH B5699     -22.702  37.585 -36.935  1.00  0.00           H  
HETATM23195  O   HOH B5700     -24.127  33.463 -25.671  1.00  0.00           O  
HETATM23196  H1  HOH B5700     -23.283  33.727 -26.038  1.00  0.00           H  
HETATM23197  H2  HOH B5700     -23.901  32.871 -24.953  1.00  0.00           H  
HETATM23198  O   HOH B5701     -40.362  32.360 -19.432  1.00  0.00           O  
HETATM23199  H1  HOH B5701     -40.555  31.820 -18.665  1.00  0.00           H  
HETATM23200  H2  HOH B5701     -39.407  32.359 -19.492  1.00  0.00           H  
HETATM23201  O   HOH B5702     -35.652  13.940 -32.160  1.00  0.00           O  
HETATM23202  H1  HOH B5702     -35.029  13.240 -31.963  1.00  0.00           H  
HETATM23203  H2  HOH B5702     -36.496  13.599 -31.865  1.00  0.00           H  
HETATM23204  O   HOH B5703     -18.760  39.531 -35.746  1.00  0.00           O  
HETATM23205  H1  HOH B5703     -19.366  38.833 -35.999  1.00  0.00           H  
HETATM23206  H2  HOH B5703     -18.171  39.119 -35.114  1.00  0.00           H  
HETATM23207  O   HOH B5704     -35.329  38.656 -39.131  1.00  0.00           O  
HETATM23208  H1  HOH B5704     -35.525  38.490 -38.209  1.00  0.00           H  
HETATM23209  H2  HOH B5704     -36.090  38.319 -39.603  1.00  0.00           H  
HETATM23210  O   HOH B5705     -34.635  35.831 -31.944  1.00  0.00           O  
HETATM23211  H1  HOH B5705     -35.542  35.753 -32.242  1.00  0.00           H  
HETATM23212  H2  HOH B5705     -34.128  35.947 -32.747  1.00  0.00           H  
HETATM23213  O   HOH B5706     -40.637  35.836 -20.095  1.00  0.00           O  
HETATM23214  H1  HOH B5706     -39.972  35.336 -20.568  1.00  0.00           H  
HETATM23215  H2  HOH B5706     -40.648  36.690 -20.529  1.00  0.00           H  
HETATM23216  O   HOH B5707     -19.784  41.598 -25.147  1.00  0.00           O  
HETATM23217  H1  HOH B5707     -19.253  41.433 -24.368  1.00  0.00           H  
HETATM23218  H2  HOH B5707     -20.686  41.474 -24.853  1.00  0.00           H  
HETATM23219  O   HOH B5708     -41.403  14.820 -24.898  1.00  0.00           O  
HETATM23220  H1  HOH B5708     -40.851  14.054 -25.055  1.00  0.00           H  
HETATM23221  H2  HOH B5708     -42.154  14.479 -24.411  1.00  0.00           H  
HETATM23222  O   HOH B5709     -31.937  24.918 -43.498  1.00  0.00           O  
HETATM23223  H1  HOH B5709     -32.459  25.673 -43.771  1.00  0.00           H  
HETATM23224  H2  HOH B5709     -32.371  24.600 -42.706  1.00  0.00           H  
HETATM23225  O   HOH B5710     -37.159  28.499 -20.751  1.00  0.00           O  
HETATM23226  H1  HOH B5710     -36.515  29.024 -21.227  1.00  0.00           H  
HETATM23227  H2  HOH B5710     -37.817  28.273 -21.408  1.00  0.00           H  
HETATM23228  O   HOH B5711     -34.102  25.487 -38.823  1.00  0.00           O  
HETATM23229  H1  HOH B5711     -34.230  25.309 -37.891  1.00  0.00           H  
HETATM23230  H2  HOH B5711     -34.985  25.476 -39.193  1.00  0.00           H  
HETATM23231  O   HOH B5712     -37.707  32.385 -34.758  1.00  0.00           O  
HETATM23232  H1  HOH B5712     -38.499  32.442 -34.224  1.00  0.00           H  
HETATM23233  H2  HOH B5712     -36.993  32.568 -34.147  1.00  0.00           H  
HETATM23234  O   HOH B5713     -29.577  27.333 -39.089  1.00  0.00           O  
HETATM23235  H1  HOH B5713     -29.424  28.176 -38.663  1.00  0.00           H  
HETATM23236  H2  HOH B5713     -29.781  26.735 -38.370  1.00  0.00           H  
HETATM23237  O   HOH B5714     -41.834  41.108 -30.462  1.00  0.00           O  
HETATM23238  H1  HOH B5714     -41.243  41.841 -30.288  1.00  0.00           H  
HETATM23239  H2  HOH B5714     -42.639  41.333 -29.996  1.00  0.00           H  
HETATM23240  O   HOH B5715     -38.833  35.236 -18.015  1.00  0.00           O  
HETATM23241  H1  HOH B5715     -39.320  35.274 -18.839  1.00  0.00           H  
HETATM23242  H2  HOH B5715     -38.870  36.129 -17.673  1.00  0.00           H  
HETATM23243  O   HOH B5716     -21.250  12.945 -31.862  1.00  0.00           O  
HETATM23244  H1  HOH B5716     -21.093  12.308 -31.165  1.00  0.00           H  
HETATM23245  H2  HOH B5716     -20.666  13.675 -31.656  1.00  0.00           H  
HETATM23246  O   HOH B5717     -36.490  30.984 -36.958  1.00  0.00           O  
HETATM23247  H1  HOH B5717     -36.858  31.212 -36.104  1.00  0.00           H  
HETATM23248  H2  HOH B5717     -37.038  31.453 -37.588  1.00  0.00           H  
HETATM23249  O   HOH B5718     -23.940  32.210 -32.210  1.00  0.00           O  
HETATM23250  H1  HOH B5718     -23.698  31.501 -31.615  1.00  0.00           H  
HETATM23251  H2  HOH B5718     -24.412  31.776 -32.921  1.00  0.00           H  
HETATM23252  O   HOH B5719     -47.149  42.346 -28.802  1.00  0.00           O  
HETATM23253  H1  HOH B5719     -47.170  43.297 -28.691  1.00  0.00           H  
HETATM23254  H2  HOH B5719     -46.318  42.175 -29.245  1.00  0.00           H  
HETATM23255  O   HOH B5720     -41.770  33.177 -26.805  1.00  0.00           O  
HETATM23256  H1  HOH B5720     -41.152  32.480 -27.024  1.00  0.00           H  
HETATM23257  H2  HOH B5720     -42.328  32.799 -26.125  1.00  0.00           H  
HETATM23258  O   HOH B5721     -23.383  27.501 -43.342  1.00  0.00           O  
HETATM23259  H1  HOH B5721     -23.285  26.721 -43.889  1.00  0.00           H  
HETATM23260  H2  HOH B5721     -24.166  27.936 -43.683  1.00  0.00           H  
HETATM23261  O   HOH B5722     -29.735  40.245 -41.346  1.00  0.00           O  
HETATM23262  H1  HOH B5722     -28.876  39.963 -41.033  1.00  0.00           H  
HETATM23263  H2  HOH B5722     -30.350  39.912 -40.693  1.00  0.00           H  
HETATM23264  O   HOH B5723     -40.245  16.813 -42.835  1.00  0.00           O  
HETATM23265  H1  HOH B5723     -40.154  17.456 -42.132  1.00  0.00           H  
HETATM23266  H2  HOH B5723     -41.066  16.359 -42.641  1.00  0.00           H  
HETATM23267  O   HOH B5724     -37.401  41.398 -41.226  1.00  0.00           O  
HETATM23268  H1  HOH B5724     -37.391  42.229 -40.750  1.00  0.00           H  
HETATM23269  H2  HOH B5724     -36.998  41.601 -42.071  1.00  0.00           H  
HETATM23270  O   HOH B5725     -42.470  36.141 -24.595  1.00  0.00           O  
HETATM23271  H1  HOH B5725     -42.276  35.924 -25.507  1.00  0.00           H  
HETATM23272  H2  HOH B5725     -41.643  36.477 -24.247  1.00  0.00           H  
HETATM23273  O   HOH B5726     -38.392  41.069 -32.733  1.00  0.00           O  
HETATM23274  H1  HOH B5726     -37.595  40.931 -33.245  1.00  0.00           H  
HETATM23275  H2  HOH B5726     -38.080  41.239 -31.844  1.00  0.00           H  
HETATM23276  O   HOH B5727     -31.215  34.999 -17.269  1.00  0.00           O  
HETATM23277  H1  HOH B5727     -30.964  35.508 -16.498  1.00  0.00           H  
HETATM23278  H2  HOH B5727     -30.482  35.106 -17.876  1.00  0.00           H  
HETATM23279  O   HOH B5728     -46.922  41.085 -37.113  1.00  0.00           O  
HETATM23280  H1  HOH B5728     -46.253  40.576 -37.569  1.00  0.00           H  
HETATM23281  H2  HOH B5728     -47.707  40.539 -37.151  1.00  0.00           H  
HETATM23282  O   HOH B5729     -22.679  35.396 -31.491  1.00  0.00           O  
HETATM23283  H1  HOH B5729     -22.875  35.379 -32.428  1.00  0.00           H  
HETATM23284  H2  HOH B5729     -22.521  34.481 -31.261  1.00  0.00           H  
HETATM23285  O   HOH B5730     -29.293  39.312 -30.663  1.00  0.00           O  
HETATM23286  H1  HOH B5730     -28.992  39.510 -29.776  1.00  0.00           H  
HETATM23287  H2  HOH B5730     -29.241  38.358 -30.727  1.00  0.00           H  
HETATM23288  O   HOH B5731     -45.249  37.344 -35.629  1.00  0.00           O  
HETATM23289  H1  HOH B5731     -44.847  38.180 -35.394  1.00  0.00           H  
HETATM23290  H2  HOH B5731     -46.085  37.584 -36.030  1.00  0.00           H  
HETATM23291  O   HOH B5732     -47.190  39.390 -44.299  1.00  0.00           O  
HETATM23292  H1  HOH B5732     -46.414  39.703 -44.764  1.00  0.00           H  
HETATM23293  H2  HOH B5732     -47.368  38.531 -44.681  1.00  0.00           H  
HETATM23294  O   HOH B5733     -18.994  40.503 -29.372  1.00  0.00           O  
HETATM23295  H1  HOH B5733     -18.498  39.769 -29.736  1.00  0.00           H  
HETATM23296  H2  HOH B5733     -18.338  41.182 -29.214  1.00  0.00           H  
HETATM23297  O   HOH B5734     -26.237  27.265 -36.007  1.00  0.00           O  
HETATM23298  H1  HOH B5734     -26.863  27.301 -35.284  1.00  0.00           H  
HETATM23299  H2  HOH B5734     -25.465  27.727 -35.679  1.00  0.00           H  
HETATM23300  O   HOH B5735     -47.091  31.695 -31.089  1.00  0.00           O  
HETATM23301  H1  HOH B5735     -47.781  32.080 -31.629  1.00  0.00           H  
HETATM23302  H2  HOH B5735     -46.598  31.138 -31.692  1.00  0.00           H  
HETATM23303  O   HOH B5736     -44.658  39.502 -26.549  1.00  0.00           O  
HETATM23304  H1  HOH B5736     -44.840  39.455 -27.487  1.00  0.00           H  
HETATM23305  H2  HOH B5736     -44.150  40.307 -26.444  1.00  0.00           H  
HETATM23306  O   HOH B5737     -35.323  34.687 -29.083  1.00  0.00           O  
HETATM23307  H1  HOH B5737     -36.275  34.594 -29.058  1.00  0.00           H  
HETATM23308  H2  HOH B5737     -35.083  34.461 -29.981  1.00  0.00           H  
HETATM23309  O   HOH B5738     -35.647  34.001 -38.331  1.00  0.00           O  
HETATM23310  H1  HOH B5738     -35.117  34.441 -38.996  1.00  0.00           H  
HETATM23311  H2  HOH B5738     -36.200  33.396 -38.826  1.00  0.00           H  
HETATM23312  O   HOH B5739     -45.162  18.816 -42.790  1.00  0.00           O  
HETATM23313  H1  HOH B5739     -44.600  19.483 -43.185  1.00  0.00           H  
HETATM23314  H2  HOH B5739     -44.627  18.434 -42.094  1.00  0.00           H  
HETATM23315  O   HOH B5740     -31.591  36.233 -44.596  1.00  0.00           O  
HETATM23316  H1  HOH B5740     -31.136  37.003 -44.255  1.00  0.00           H  
HETATM23317  H2  HOH B5740     -32.462  36.553 -44.832  1.00  0.00           H  
HETATM23318  O   HOH B5741     -41.408  35.110 -16.582  1.00  0.00           O  
HETATM23319  H1  HOH B5741     -41.995  35.000 -17.330  1.00  0.00           H  
HETATM23320  H2  HOH B5741     -40.529  35.035 -16.955  1.00  0.00           H  
HETATM23321  O   HOH B5742     -30.344  25.233 -37.259  1.00  0.00           O  
HETATM23322  H1  HOH B5742     -30.896  24.605 -37.725  1.00  0.00           H  
HETATM23323  H2  HOH B5742     -30.944  25.685 -36.666  1.00  0.00           H  
HETATM23324  O   HOH B5743     -48.466  16.194 -38.858  1.00  0.00           O  
HETATM23325  H1  HOH B5743     -48.611  15.280 -39.100  1.00  0.00           H  
HETATM23326  H2  HOH B5743     -48.530  16.202 -37.903  1.00  0.00           H  
HETATM23327  O   HOH B5744     -33.263  33.488 -16.561  1.00  0.00           O  
HETATM23328  H1  HOH B5744     -33.895  34.164 -16.803  1.00  0.00           H  
HETATM23329  H2  HOH B5744     -32.423  33.819 -16.881  1.00  0.00           H  
HETATM23330  O   HOH B5745     -28.699  12.926 -18.380  1.00  0.00           O  
HETATM23331  H1  HOH B5745     -29.296  12.688 -17.671  1.00  0.00           H  
HETATM23332  H2  HOH B5745     -28.307  13.752 -18.097  1.00  0.00           H  
HETATM23333  O   HOH B5746     -22.227  35.783 -22.548  1.00  0.00           O  
HETATM23334  H1  HOH B5746     -22.696  36.476 -23.012  1.00  0.00           H  
HETATM23335  H2  HOH B5746     -21.361  35.765 -22.955  1.00  0.00           H  
HETATM23336  O   HOH B5747     -39.907  17.571 -18.476  1.00  0.00           O  
HETATM23337  H1  HOH B5747     -40.037  17.470 -17.533  1.00  0.00           H  
HETATM23338  H2  HOH B5747     -40.636  18.122 -18.762  1.00  0.00           H  
HETATM23339  O   HOH B5748     -43.548  13.635 -17.078  1.00  0.00           O  
HETATM23340  H1  HOH B5748     -43.366  14.444 -17.555  1.00  0.00           H  
HETATM23341  H2  HOH B5748     -43.679  12.978 -17.762  1.00  0.00           H  
HETATM23342  O   HOH B5749     -35.987  34.684 -20.168  1.00  0.00           O  
HETATM23343  H1  HOH B5749     -35.890  34.405 -19.257  1.00  0.00           H  
HETATM23344  H2  HOH B5749     -35.463  34.058 -20.668  1.00  0.00           H  
HETATM23345  O   HOH B5750     -43.855  39.065 -42.614  1.00  0.00           O  
HETATM23346  H1  HOH B5750     -43.772  38.344 -41.990  1.00  0.00           H  
HETATM23347  H2  HOH B5750     -44.675  39.496 -42.376  1.00  0.00           H  
HETATM23348  O   HOH B5751     -39.327  39.098 -29.992  1.00  0.00           O  
HETATM23349  H1  HOH B5751     -38.872  38.892 -29.176  1.00  0.00           H  
HETATM23350  H2  HOH B5751     -39.494  40.040 -29.943  1.00  0.00           H  
HETATM23351  O   HOH B5752     -25.231  41.989 -27.724  1.00  0.00           O  
HETATM23352  H1  HOH B5752     -25.295  41.034 -27.709  1.00  0.00           H  
HETATM23353  H2  HOH B5752     -25.608  42.241 -28.566  1.00  0.00           H  
HETATM23354  O   HOH B5753     -32.347  36.084 -22.237  1.00  0.00           O  
HETATM23355  H1  HOH B5753     -32.698  36.188 -23.121  1.00  0.00           H  
HETATM23356  H2  HOH B5753     -33.107  36.191 -21.663  1.00  0.00           H  
HETATM23357  O   HOH B5754     -41.608  28.630 -23.961  1.00  0.00           O  
HETATM23358  H1  HOH B5754     -42.182  28.372 -23.239  1.00  0.00           H  
HETATM23359  H2  HOH B5754     -41.609  29.587 -23.937  1.00  0.00           H  
HETATM23360  O   HOH B5755     -32.192  40.566 -28.655  1.00  0.00           O  
HETATM23361  H1  HOH B5755     -31.810  41.088 -27.951  1.00  0.00           H  
HETATM23362  H2  HOH B5755     -31.621  40.723 -29.408  1.00  0.00           H  
HETATM23363  O   HOH B5756     -34.461  36.794 -20.611  1.00  0.00           O  
HETATM23364  H1  HOH B5756     -34.972  36.013 -20.401  1.00  0.00           H  
HETATM23365  H2  HOH B5756     -35.021  37.295 -21.204  1.00  0.00           H  
HETATM23366  O   HOH B5757     -35.065  29.632 -22.349  1.00  0.00           O  
HETATM23367  H1  HOH B5757     -34.502  29.022 -21.872  1.00  0.00           H  
HETATM23368  H2  HOH B5757     -35.174  29.233 -23.212  1.00  0.00           H  
HETATM23369  O   HOH B5758     -35.120  32.115 -21.171  1.00  0.00           O  
HETATM23370  H1  HOH B5758     -35.001  31.306 -21.669  1.00  0.00           H  
HETATM23371  H2  HOH B5758     -34.407  32.112 -20.533  1.00  0.00           H  
HETATM23372  O   HOH B5759     -43.085  33.499 -44.061  1.00  0.00           O  
HETATM23373  H1  HOH B5759     -43.990  33.538 -44.371  1.00  0.00           H  
HETATM23374  H2  HOH B5759     -42.734  34.372 -44.235  1.00  0.00           H  
HETATM23375  O   HOH B5760     -44.683  36.368 -16.791  1.00  0.00           O  
HETATM23376  H1  HOH B5760     -44.828  35.432 -16.931  1.00  0.00           H  
HETATM23377  H2  HOH B5760     -43.996  36.408 -16.126  1.00  0.00           H  
HETATM23378  O   HOH B5761     -25.262  38.003 -18.426  1.00  0.00           O  
HETATM23379  H1  HOH B5761     -24.729  38.420 -19.104  1.00  0.00           H  
HETATM23380  H2  HOH B5761     -25.959  38.634 -18.248  1.00  0.00           H  
HETATM23381  O   HOH B5762     -27.503  39.832 -18.417  1.00  0.00           O  
HETATM23382  H1  HOH B5762     -27.851  39.974 -19.297  1.00  0.00           H  
HETATM23383  H2  HOH B5762     -27.253  40.705 -18.114  1.00  0.00           H  
HETATM23384  O   HOH B5763     -33.905  38.419 -25.052  1.00  0.00           O  
HETATM23385  H1  HOH B5763     -33.775  38.429 -26.001  1.00  0.00           H  
HETATM23386  H2  HOH B5763     -33.966  37.491 -24.828  1.00  0.00           H  
HETATM23387  O   HOH B5764     -36.945  42.123 -19.572  1.00  0.00           O  
HETATM23388  H1  HOH B5764     -37.083  42.911 -19.046  1.00  0.00           H  
HETATM23389  H2  HOH B5764     -36.009  41.940 -19.489  1.00  0.00           H  
HETATM23390  O   HOH B5765     -42.976  38.167 -22.628  1.00  0.00           O  
HETATM23391  H1  HOH B5765     -42.468  38.562 -23.337  1.00  0.00           H  
HETATM23392  H2  HOH B5765     -43.336  37.366 -23.008  1.00  0.00           H  
HETATM23393  O   HOH B5766     -40.143  15.189 -19.766  1.00  0.00           O  
HETATM23394  H1  HOH B5766     -40.511  14.447 -19.287  1.00  0.00           H  
HETATM23395  H2  HOH B5766     -40.134  15.904 -19.130  1.00  0.00           H  
HETATM23396  O   HOH B5767     -45.033  33.608 -16.764  1.00  0.00           O  
HETATM23397  H1  HOH B5767     -45.907  33.495 -17.137  1.00  0.00           H  
HETATM23398  H2  HOH B5767     -44.439  33.296 -17.445  1.00  0.00           H  
HETATM23399  O   HOH B5768     -24.082  29.636 -22.306  1.00  0.00           O  
HETATM23400  H1  HOH B5768     -23.482  28.942 -22.033  1.00  0.00           H  
HETATM23401  H2  HOH B5768     -24.910  29.422 -21.877  1.00  0.00           H  
HETATM23402  O   HOH B5769     -36.905  32.714 -14.922  1.00  0.00           O  
HETATM23403  H1  HOH B5769     -37.793  32.534 -15.231  1.00  0.00           H  
HETATM23404  H2  HOH B5769     -36.594  31.876 -14.582  1.00  0.00           H  
HETATM23405  O   HOH B5770     -37.966  33.710 -28.947  1.00  0.00           O  
HETATM23406  H1  HOH B5770     -37.552  32.961 -28.519  1.00  0.00           H  
HETATM23407  H2  HOH B5770     -37.714  33.631 -29.867  1.00  0.00           H  
HETATM23408  O   HOH B5771     -40.802  30.242 -17.729  1.00  0.00           O  
HETATM23409  H1  HOH B5771     -40.652  30.728 -16.918  1.00  0.00           H  
HETATM23410  H2  HOH B5771     -39.932  29.948 -17.998  1.00  0.00           H  
HETATM23411  O   HOH B5772     -33.909  40.236 -15.241  1.00  0.00           O  
HETATM23412  H1  HOH B5772     -34.807  39.996 -15.014  1.00  0.00           H  
HETATM23413  H2  HOH B5772     -34.000  40.828 -15.988  1.00  0.00           H  
HETATM23414  O   HOH B5773     -34.001  41.439 -21.185  1.00  0.00           O  
HETATM23415  H1  HOH B5773     -33.454  40.998 -20.534  1.00  0.00           H  
HETATM23416  H2  HOH B5773     -33.954  42.365 -20.950  1.00  0.00           H  
HETATM23417  O   HOH B5774     -40.591  38.248 -15.586  1.00  0.00           O  
HETATM23418  H1  HOH B5774     -41.256  38.633 -15.015  1.00  0.00           H  
HETATM23419  H2  HOH B5774     -41.034  38.131 -16.426  1.00  0.00           H  
HETATM23420  O   HOH B5775     -31.367  38.475 -20.465  1.00  0.00           O  
HETATM23421  H1  HOH B5775     -30.611  38.392 -21.046  1.00  0.00           H  
HETATM23422  H2  HOH B5775     -31.959  37.775 -20.740  1.00  0.00           H  
HETATM23423  O   HOH B5776     -32.220  37.663 -28.172  1.00  0.00           O  
HETATM23424  H1  HOH B5776     -32.622  37.614 -29.039  1.00  0.00           H  
HETATM23425  H2  HOH B5776     -31.909  38.565 -28.102  1.00  0.00           H  
HETATM23426  O   HOH B5777     -48.705  38.327 -21.740  1.00  0.00           O  
HETATM23427  H1  HOH B5777     -48.818  37.531 -21.221  1.00  0.00           H  
HETATM23428  H2  HOH B5777     -47.765  38.367 -21.917  1.00  0.00           H  
HETATM23429  O   HOH B5778     -39.870  37.921 -41.911  1.00  0.00           O  
HETATM23430  H1  HOH B5778     -39.150  37.991 -42.537  1.00  0.00           H  
HETATM23431  H2  HOH B5778     -40.310  38.770 -41.956  1.00  0.00           H  
HETATM23432  O   HOH B5779     -21.832  16.300 -21.968  1.00  0.00           O  
HETATM23433  H1  HOH B5779     -21.830  15.472 -21.488  1.00  0.00           H  
HETATM23434  H2  HOH B5779     -21.248  16.869 -21.468  1.00  0.00           H  
HETATM23435  O   HOH B5780     -43.117  29.663 -19.236  1.00  0.00           O  
HETATM23436  H1  HOH B5780     -43.226  28.756 -18.948  1.00  0.00           H  
HETATM23437  H2  HOH B5780     -42.259  29.920 -18.898  1.00  0.00           H  
HETATM23438  O   HOH B5781     -38.684  16.189 -22.871  1.00  0.00           O  
HETATM23439  H1  HOH B5781     -39.488  16.096 -22.360  1.00  0.00           H  
HETATM23440  H2  HOH B5781     -38.094  15.525 -22.515  1.00  0.00           H  
HETATM23441  O   HOH B5782     -37.265  41.587 -16.797  1.00  0.00           O  
HETATM23442  H1  HOH B5782     -38.215  41.581 -16.915  1.00  0.00           H  
HETATM23443  H2  HOH B5782     -36.912  41.432 -17.673  1.00  0.00           H  
HETATM23444  O   HOH B5783     -40.119  25.292 -31.920  1.00  0.00           O  
HETATM23445  H1  HOH B5783     -39.845  25.846 -32.650  1.00  0.00           H  
HETATM23446  H2  HOH B5783     -39.354  24.748 -31.731  1.00  0.00           H  
HETATM23447  O   HOH B5784     -43.734  34.641 -40.202  1.00  0.00           O  
HETATM23448  H1  HOH B5784     -43.119  34.972 -40.857  1.00  0.00           H  
HETATM23449  H2  HOH B5784     -43.215  34.570 -39.400  1.00  0.00           H  
HETATM23450  O   HOH B5785     -47.419  36.503 -42.413  1.00  0.00           O  
HETATM23451  H1  HOH B5785     -46.899  36.007 -43.045  1.00  0.00           H  
HETATM23452  H2  HOH B5785     -46.981  36.357 -41.575  1.00  0.00           H  
HETATM23453  O   HOH B5786     -47.327  33.556 -22.369  1.00  0.00           O  
HETATM23454  H1  HOH B5786     -47.077  32.888 -23.007  1.00  0.00           H  
HETATM23455  H2  HOH B5786     -46.641  34.220 -22.435  1.00  0.00           H  
HETATM23456  O   HOH B5787     -41.190  38.837 -24.638  1.00  0.00           O  
HETATM23457  H1  HOH B5787     -41.178  39.284 -25.484  1.00  0.00           H  
HETATM23458  H2  HOH B5787     -40.361  39.082 -24.226  1.00  0.00           H  
HETATM23459  O   HOH B5788     -37.758  14.826 -16.566  1.00  0.00           O  
HETATM23460  H1  HOH B5788     -38.638  14.627 -16.886  1.00  0.00           H  
HETATM23461  H2  HOH B5788     -37.882  15.045 -15.643  1.00  0.00           H  
HETATM23462  O   HOH B5789     -36.442  33.729 -17.523  1.00  0.00           O  
HETATM23463  H1  HOH B5789     -37.249  34.224 -17.667  1.00  0.00           H  
HETATM23464  H2  HOH B5789     -36.164  33.975 -16.641  1.00  0.00           H  
HETATM23465  O   HOH B5790     -26.957  38.493 -25.447  1.00  0.00           O  
HETATM23466  H1  HOH B5790     -26.719  38.124 -26.297  1.00  0.00           H  
HETATM23467  H2  HOH B5790     -27.465  37.802 -25.020  1.00  0.00           H  
HETATM23468  O   HOH B5791     -46.693  38.678 -18.257  1.00  0.00           O  
HETATM23469  H1  HOH B5791     -47.573  39.016 -18.419  1.00  0.00           H  
HETATM23470  H2  HOH B5791     -46.793  38.102 -17.499  1.00  0.00           H  
HETATM23471  O   HOH B5792     -22.102  36.045 -40.805  1.00  0.00           O  
HETATM23472  H1  HOH B5792     -21.335  35.931 -41.366  1.00  0.00           H  
HETATM23473  H2  HOH B5792     -22.450  36.903 -41.046  1.00  0.00           H  
HETATM23474  O   HOH B5793     -36.496  40.972 -22.543  1.00  0.00           O  
HETATM23475  H1  HOH B5793     -35.740  40.983 -21.956  1.00  0.00           H  
HETATM23476  H2  HOH B5793     -36.689  41.896 -22.703  1.00  0.00           H  
HETATM23477  O   HOH B5794     -41.698  42.294 -20.293  1.00  0.00           O  
HETATM23478  H1  HOH B5794     -41.198  41.760 -19.676  1.00  0.00           H  
HETATM23479  H2  HOH B5794     -41.066  42.535 -20.970  1.00  0.00           H  
HETATM23480  O   HOH B5795     -32.724  14.739 -22.996  1.00  0.00           O  
HETATM23481  H1  HOH B5795     -33.088  14.591 -22.123  1.00  0.00           H  
HETATM23482  H2  HOH B5795     -31.820  14.431 -22.934  1.00  0.00           H  
HETATM23483  O   HOH B5796     -39.708  34.306 -24.838  1.00  0.00           O  
HETATM23484  H1  HOH B5796     -40.372  34.226 -25.523  1.00  0.00           H  
HETATM23485  H2  HOH B5796     -39.617  33.420 -24.487  1.00  0.00           H  
HETATM23486  O   HOH B5797     -29.262  32.034 -24.358  1.00  0.00           O  
HETATM23487  H1  HOH B5797     -29.574  31.747 -25.216  1.00  0.00           H  
HETATM23488  H2  HOH B5797     -30.059  32.223 -23.863  1.00  0.00           H  
HETATM23489  O   HOH B5798     -34.068  15.992 -15.958  1.00  0.00           O  
HETATM23490  H1  HOH B5798     -34.431  15.123 -16.134  1.00  0.00           H  
HETATM23491  H2  HOH B5798     -33.549  16.196 -16.736  1.00  0.00           H  
HETATM23492  O   HOH B5799     -31.501  28.360 -18.788  1.00  0.00           O  
HETATM23493  H1  HOH B5799     -30.828  29.040 -18.830  1.00  0.00           H  
HETATM23494  H2  HOH B5799     -32.309  28.834 -18.593  1.00  0.00           H  
HETATM23495  O   HOH B5800     -35.538  14.189 -24.695  1.00  0.00           O  
HETATM23496  H1  HOH B5800     -34.638  14.239 -24.372  1.00  0.00           H  
HETATM23497  H2  HOH B5800     -35.663  13.266 -24.915  1.00  0.00           H  
HETATM23498  O   HOH B5801     -40.350  13.902 -16.552  1.00  0.00           O  
HETATM23499  H1  HOH B5801     -41.007  14.043 -15.870  1.00  0.00           H  
HETATM23500  H2  HOH B5801     -40.414  12.968 -16.756  1.00  0.00           H  
HETATM23501  O   HOH B5802     -38.467  34.649 -21.529  1.00  0.00           O  
HETATM23502  H1  HOH B5802     -38.307  35.134 -22.339  1.00  0.00           H  
HETATM23503  H2  HOH B5802     -37.607  34.584 -21.114  1.00  0.00           H  
HETATM23504  O   HOH B5803     -30.116  20.663 -43.088  1.00  0.00           O  
HETATM23505  H1  HOH B5803     -29.403  21.017 -42.557  1.00  0.00           H  
HETATM23506  H2  HOH B5803     -30.552  21.435 -43.450  1.00  0.00           H  
HETATM23507  O   HOH B5804     -33.471  29.896 -18.299  1.00  0.00           O  
HETATM23508  H1  HOH B5804     -33.362  30.327 -17.451  1.00  0.00           H  
HETATM23509  H2  HOH B5804     -34.058  29.162 -18.121  1.00  0.00           H  
HETATM23510  O   HOH B5805     -41.324  39.046 -18.400  1.00  0.00           O  
HETATM23511  H1  HOH B5805     -42.249  38.920 -18.613  1.00  0.00           H  
HETATM23512  H2  HOH B5805     -40.883  39.061 -19.249  1.00  0.00           H  
HETATM23513  O   HOH B5806     -34.150  33.545 -40.917  1.00  0.00           O  
HETATM23514  H1  HOH B5806     -34.235  33.402 -41.860  1.00  0.00           H  
HETATM23515  H2  HOH B5806     -33.580  32.837 -40.618  1.00  0.00           H  
HETATM23516  O   HOH B5807     -41.463  40.182 -27.011  1.00  0.00           O  
HETATM23517  H1  HOH B5807     -41.774  39.911 -27.875  1.00  0.00           H  
HETATM23518  H2  HOH B5807     -42.062  40.881 -26.749  1.00  0.00           H  
HETATM23519  O   HOH B5808     -23.509  15.648 -19.291  1.00  0.00           O  
HETATM23520  H1  HOH B5808     -23.843  15.329 -20.129  1.00  0.00           H  
HETATM23521  H2  HOH B5808     -22.966  14.932 -18.961  1.00  0.00           H  
HETATM23522  O   HOH B5809     -32.805  41.358 -41.442  1.00  0.00           O  
HETATM23523  H1  HOH B5809     -32.941  40.432 -41.642  1.00  0.00           H  
HETATM23524  H2  HOH B5809     -33.473  41.815 -41.953  1.00  0.00           H  
HETATM23525  O   HOH B5810     -39.517  13.811 -43.520  1.00  0.00           O  
HETATM23526  H1  HOH B5810     -40.201  13.141 -43.544  1.00  0.00           H  
HETATM23527  H2  HOH B5810     -39.930  14.589 -43.893  1.00  0.00           H  
HETATM23528  O   HOH B5811     -40.570  41.803 -34.158  1.00  0.00           O  
HETATM23529  H1  HOH B5811     -39.991  41.481 -33.468  1.00  0.00           H  
HETATM23530  H2  HOH B5811     -41.092  42.484 -33.734  1.00  0.00           H  
HETATM23531  O   HOH B5812     -35.770  29.496 -30.830  1.00  0.00           O  
HETATM23532  H1  HOH B5812     -36.138  28.616 -30.758  1.00  0.00           H  
HETATM23533  H2  HOH B5812     -36.409  29.981 -31.353  1.00  0.00           H  
HETATM23534  O   HOH B5813     -40.180  41.222 -16.898  1.00  0.00           O  
HETATM23535  H1  HOH B5813     -40.506  40.638 -17.583  1.00  0.00           H  
HETATM23536  H2  HOH B5813     -40.582  40.895 -16.093  1.00  0.00           H  
HETATM23537  O   HOH B5814     -35.481  27.870 -18.336  1.00  0.00           O  
HETATM23538  H1  HOH B5814     -35.603  26.921 -18.359  1.00  0.00           H  
HETATM23539  H2  HOH B5814     -35.400  28.123 -19.256  1.00  0.00           H  
HETATM23540  O   HOH B5815     -43.101  12.811 -23.798  1.00  0.00           O  
HETATM23541  H1  HOH B5815     -43.451  13.438 -23.165  1.00  0.00           H  
HETATM23542  H2  HOH B5815     -43.239  11.956 -23.389  1.00  0.00           H  
HETATM23543  O   HOH B5816     -33.932  20.431 -39.340  1.00  0.00           O  
HETATM23544  H1  HOH B5816     -33.240  20.310 -39.990  1.00  0.00           H  
HETATM23545  H2  HOH B5816     -34.203  19.542 -39.111  1.00  0.00           H  
HETATM23546  O   HOH B5817     -36.360  18.981 -36.818  1.00  0.00           O  
HETATM23547  H1  HOH B5817     -35.539  18.554 -37.061  1.00  0.00           H  
HETATM23548  H2  HOH B5817     -37.026  18.537 -37.343  1.00  0.00           H  
HETATM23549  O   HOH B5818     -37.829  18.846 -14.729  1.00  0.00           O  
HETATM23550  H1  HOH B5818     -37.482  19.524 -14.150  1.00  0.00           H  
HETATM23551  H2  HOH B5818     -38.449  19.307 -15.295  1.00  0.00           H  
HETATM23552  O   HOH B5819     -23.642  27.752 -38.280  1.00  0.00           O  
HETATM23553  H1  HOH B5819     -24.531  27.979 -38.554  1.00  0.00           H  
HETATM23554  H2  HOH B5819     -23.111  28.505 -38.538  1.00  0.00           H  
HETATM23555  O   HOH B5820     -29.226  20.181 -31.903  1.00  0.00           O  
HETATM23556  H1  HOH B5820     -29.039  20.614 -32.736  1.00  0.00           H  
HETATM23557  H2  HOH B5820     -29.623  20.863 -31.361  1.00  0.00           H  
HETATM23558  O   HOH B5821     -18.664  25.568 -24.538  1.00  0.00           O  
HETATM23559  H1  HOH B5821     -19.362  26.184 -24.762  1.00  0.00           H  
HETATM23560  H2  HOH B5821     -19.054  24.705 -24.677  1.00  0.00           H  
HETATM23561  O   HOH B5822     -25.166  20.735 -30.095  1.00  0.00           O  
HETATM23562  H1  HOH B5822     -25.540  21.103 -30.896  1.00  0.00           H  
HETATM23563  H2  HOH B5822     -25.532  19.852 -30.043  1.00  0.00           H  
HETATM23564  O   HOH B5823     -21.124  16.629 -34.042  1.00  0.00           O  
HETATM23565  H1  HOH B5823     -21.266  16.929 -34.939  1.00  0.00           H  
HETATM23566  H2  HOH B5823     -20.889  15.705 -34.131  1.00  0.00           H  
HETATM23567  O   HOH B5824     -24.761  20.546 -33.562  1.00  0.00           O  
HETATM23568  H1  HOH B5824     -25.338  21.120 -34.065  1.00  0.00           H  
HETATM23569  H2  HOH B5824     -24.100  20.259 -34.192  1.00  0.00           H  
HETATM23570  O   HOH B5825     -24.463  13.985 -33.753  1.00  0.00           O  
HETATM23571  H1  HOH B5825     -25.379  14.104 -33.503  1.00  0.00           H  
HETATM23572  H2  HOH B5825     -24.493  13.377 -34.491  1.00  0.00           H  
HETATM23573  O   HOH B5826     -25.778  34.481 -14.793  1.00  0.00           O  
HETATM23574  H1  HOH B5826     -25.493  33.796 -14.187  1.00  0.00           H  
HETATM23575  H2  HOH B5826     -25.205  34.381 -15.553  1.00  0.00           H  
HETATM23576  O   HOH B5827     -48.542  19.363 -27.112  1.00  0.00           O  
HETATM23577  H1  HOH B5827     -47.824  19.967 -26.923  1.00  0.00           H  
HETATM23578  H2  HOH B5827     -48.885  19.656 -27.956  1.00  0.00           H  
HETATM23579  O   HOH B5828     -29.215  24.659 -42.987  1.00  0.00           O  
HETATM23580  H1  HOH B5828     -30.158  24.754 -43.122  1.00  0.00           H  
HETATM23581  H2  HOH B5828     -29.042  23.732 -43.154  1.00  0.00           H  
HETATM23582  O   HOH B5829     -29.980  17.525 -32.187  1.00  0.00           O  
HETATM23583  H1  HOH B5829     -29.410  17.118 -32.840  1.00  0.00           H  
HETATM23584  H2  HOH B5829     -29.606  18.396 -32.051  1.00  0.00           H  
HETATM23585  O   HOH B5830     -20.382  35.958 -29.827  1.00  0.00           O  
HETATM23586  H1  HOH B5830     -21.039  36.088 -30.510  1.00  0.00           H  
HETATM23587  H2  HOH B5830     -19.567  35.800 -30.305  1.00  0.00           H  
HETATM23588  O   HOH B5831     -20.842  15.420 -40.746  1.00  0.00           O  
HETATM23589  H1  HOH B5831     -20.387  14.653 -41.094  1.00  0.00           H  
HETATM23590  H2  HOH B5831     -21.562  15.570 -41.358  1.00  0.00           H  
HETATM23591  O   HOH B5832     -32.733  19.652 -44.035  1.00  0.00           O  
HETATM23592  H1  HOH B5832     -33.400  19.487 -43.368  1.00  0.00           H  
HETATM23593  H2  HOH B5832     -32.146  20.292 -43.634  1.00  0.00           H  
HETATM23594  O   HOH B5833     -29.069  29.875 -18.049  1.00  0.00           O  
HETATM23595  H1  HOH B5833     -28.311  29.508 -18.504  1.00  0.00           H  
HETATM23596  H2  HOH B5833     -29.065  29.447 -17.193  1.00  0.00           H  
HETATM23597  O   HOH B5834     -22.663  18.071 -29.927  1.00  0.00           O  
HETATM23598  H1  HOH B5834     -22.444  18.474 -30.767  1.00  0.00           H  
HETATM23599  H2  HOH B5834     -22.840  17.155 -30.139  1.00  0.00           H  
HETATM23600  O   HOH B5835     -23.152  19.605 -39.196  1.00  0.00           O  
HETATM23601  H1  HOH B5835     -23.717  18.842 -39.317  1.00  0.00           H  
HETATM23602  H2  HOH B5835     -22.839  19.814 -40.077  1.00  0.00           H  
HETATM23603  O   HOH B5836     -48.140  35.526 -31.437  1.00  0.00           O  
HETATM23604  H1  HOH B5836     -48.390  34.618 -31.607  1.00  0.00           H  
HETATM23605  H2  HOH B5836     -47.243  35.471 -31.108  1.00  0.00           H  
HETATM23606  O   HOH B5837     -33.805  23.894 -24.200  1.00  0.00           O  
HETATM23607  H1  HOH B5837     -34.482  24.367 -24.684  1.00  0.00           H  
HETATM23608  H2  HOH B5837     -33.225  24.580 -23.867  1.00  0.00           H  
HETATM23609  O   HOH B5838     -30.137  36.439 -35.507  1.00  0.00           O  
HETATM23610  H1  HOH B5838     -29.765  37.251 -35.849  1.00  0.00           H  
HETATM23611  H2  HOH B5838     -29.688  35.746 -35.991  1.00  0.00           H  
HETATM23612  O   HOH B5839     -31.895  19.641 -40.809  1.00  0.00           O  
HETATM23613  H1  HOH B5839     -31.406  20.150 -41.456  1.00  0.00           H  
HETATM23614  H2  HOH B5839     -31.818  18.735 -41.109  1.00  0.00           H  
HETATM23615  O   HOH B5840     -42.987  16.551 -26.733  1.00  0.00           O  
HETATM23616  H1  HOH B5840     -42.473  16.050 -26.101  1.00  0.00           H  
HETATM23617  H2  HOH B5840     -43.493  15.891 -27.208  1.00  0.00           H  
HETATM23618  O   HOH B5841     -23.306  18.252 -24.956  1.00  0.00           O  
HETATM23619  H1  HOH B5841     -22.431  17.917 -25.152  1.00  0.00           H  
HETATM23620  H2  HOH B5841     -23.681  18.459 -25.812  1.00  0.00           H  
HETATM23621  O   HOH B5842     -38.095  19.770 -23.781  1.00  0.00           O  
HETATM23622  H1  HOH B5842     -37.255  19.428 -24.089  1.00  0.00           H  
HETATM23623  H2  HOH B5842     -37.974  19.890 -22.839  1.00  0.00           H  
HETATM23624  O   HOH B5843     -43.172  21.560 -31.349  1.00  0.00           O  
HETATM23625  H1  HOH B5843     -44.058  21.479 -30.997  1.00  0.00           H  
HETATM23626  H2  HOH B5843     -43.196  22.358 -31.878  1.00  0.00           H  
HETATM23627  O   HOH B5844     -19.070  13.335 -41.319  1.00  0.00           O  
HETATM23628  H1  HOH B5844     -18.407  13.398 -42.006  1.00  0.00           H  
HETATM23629  H2  HOH B5844     -19.460  12.469 -41.441  1.00  0.00           H  
HETATM23630  O   HOH B5845     -29.482  23.956 -30.859  1.00  0.00           O  
HETATM23631  H1  HOH B5845     -29.872  24.034 -31.730  1.00  0.00           H  
HETATM23632  H2  HOH B5845     -29.840  24.695 -30.368  1.00  0.00           H  
HETATM23633  O   HOH B5846     -25.152  29.249 -26.775  1.00  0.00           O  
HETATM23634  H1  HOH B5846     -25.593  29.881 -27.343  1.00  0.00           H  
HETATM23635  H2  HOH B5846     -25.760  29.115 -26.048  1.00  0.00           H  
HETATM23636  O   HOH B5847     -47.360  38.017 -33.606  1.00  0.00           O  
HETATM23637  H1  HOH B5847     -46.719  37.434 -34.013  1.00  0.00           H  
HETATM23638  H2  HOH B5847     -48.162  37.497 -33.558  1.00  0.00           H  
HETATM23639  O   HOH B5848     -48.044  16.072 -42.589  1.00  0.00           O  
HETATM23640  H1  HOH B5848     -47.699  16.577 -43.325  1.00  0.00           H  
HETATM23641  H2  HOH B5848     -48.983  16.005 -42.763  1.00  0.00           H  
HETATM23642  O   HOH B5849     -23.150  35.636 -38.348  1.00  0.00           O  
HETATM23643  H1  HOH B5849     -22.439  35.227 -37.854  1.00  0.00           H  
HETATM23644  H2  HOH B5849     -22.777  35.800 -39.214  1.00  0.00           H  
HETATM23645  O   HOH B5850     -28.774  24.797 -39.855  1.00  0.00           O  
HETATM23646  H1  HOH B5850     -28.315  24.957 -39.031  1.00  0.00           H  
HETATM23647  H2  HOH B5850     -29.048  25.665 -40.150  1.00  0.00           H  
HETATM23648  O   HOH B5851     -30.586  19.642 -17.476  1.00  0.00           O  
HETATM23649  H1  HOH B5851     -31.277  19.196 -16.987  1.00  0.00           H  
HETATM23650  H2  HOH B5851     -30.503  19.140 -18.287  1.00  0.00           H  
HETATM23651  O   HOH B5852     -23.042  23.767 -29.220  1.00  0.00           O  
HETATM23652  H1  HOH B5852     -23.484  23.232 -28.561  1.00  0.00           H  
HETATM23653  H2  HOH B5852     -23.744  24.277 -29.625  1.00  0.00           H  
HETATM23654  O   HOH B5853     -46.907  27.198 -39.041  1.00  0.00           O  
HETATM23655  H1  HOH B5853     -47.529  27.148 -39.768  1.00  0.00           H  
HETATM23656  H2  HOH B5853     -46.841  26.299 -38.720  1.00  0.00           H  
HETATM23657  O   HOH B5854     -21.860  16.249 -26.833  1.00  0.00           O  
HETATM23658  H1  HOH B5854     -22.137  16.718 -27.620  1.00  0.00           H  
HETATM23659  H2  HOH B5854     -22.556  15.612 -26.675  1.00  0.00           H  
HETATM23660  O   HOH B5855     -26.977  32.122 -43.492  1.00  0.00           O  
HETATM23661  H1  HOH B5855     -26.199  31.718 -43.109  1.00  0.00           H  
HETATM23662  H2  HOH B5855     -27.217  32.814 -42.876  1.00  0.00           H  
HETATM23663  O   HOH B5856     -28.707  20.418 -15.461  1.00  0.00           O  
HETATM23664  H1  HOH B5856     -29.147  20.153 -16.269  1.00  0.00           H  
HETATM23665  H2  HOH B5856     -29.329  20.204 -14.767  1.00  0.00           H  
HETATM23666  O   HOH B5857     -19.385  36.401 -38.857  1.00  0.00           O  
HETATM23667  H1  HOH B5857     -19.237  36.954 -39.624  1.00  0.00           H  
HETATM23668  H2  HOH B5857     -19.172  35.516 -39.154  1.00  0.00           H  
HETATM23669  O   HOH B5858     -27.336  13.391 -36.112  1.00  0.00           O  
HETATM23670  H1  HOH B5858     -27.203  13.735 -35.229  1.00  0.00           H  
HETATM23671  H2  HOH B5858     -28.011  12.720 -36.008  1.00  0.00           H  
HETATM23672  O   HOH B5859     -24.419  17.065 -15.420  1.00  0.00           O  
HETATM23673  H1  HOH B5859     -24.683  17.657 -16.124  1.00  0.00           H  
HETATM23674  H2  HOH B5859     -25.168  17.053 -14.823  1.00  0.00           H  
HETATM23675  O   HOH B5860     -21.582  13.250 -21.339  1.00  0.00           O  
HETATM23676  H1  HOH B5860     -22.491  13.008 -21.518  1.00  0.00           H  
HETATM23677  H2  HOH B5860     -21.144  12.419 -21.155  1.00  0.00           H  
HETATM23678  O   HOH B5861     -21.548  32.986 -31.162  1.00  0.00           O  
HETATM23679  H1  HOH B5861     -22.397  32.701 -31.499  1.00  0.00           H  
HETATM23680  H2  HOH B5861     -21.170  32.200 -30.768  1.00  0.00           H  
HETATM23681  O   HOH B5862     -25.240  17.680 -32.880  1.00  0.00           O  
HETATM23682  H1  HOH B5862     -24.838  18.516 -33.118  1.00  0.00           H  
HETATM23683  H2  HOH B5862     -24.499  17.100 -32.702  1.00  0.00           H  
HETATM23684  O   HOH B5863     -23.627  13.664 -24.582  1.00  0.00           O  
HETATM23685  H1  HOH B5863     -23.930  14.032 -25.412  1.00  0.00           H  
HETATM23686  H2  HOH B5863     -24.127  14.133 -23.914  1.00  0.00           H  
HETATM23687  O   HOH B5864     -26.071  36.548 -28.426  1.00  0.00           O  
HETATM23688  H1  HOH B5864     -25.283  36.461 -27.890  1.00  0.00           H  
HETATM23689  H2  HOH B5864     -25.744  36.702 -29.312  1.00  0.00           H  
HETATM23690  O   HOH B5865     -22.281  20.128 -20.753  1.00  0.00           O  
HETATM23691  H1  HOH B5865     -22.301  19.388 -20.147  1.00  0.00           H  
HETATM23692  H2  HOH B5865     -21.498  20.620 -20.505  1.00  0.00           H  
HETATM23693  O   HOH B5866     -48.429  24.468 -33.089  1.00  0.00           O  
HETATM23694  H1  HOH B5866     -48.162  24.240 -32.199  1.00  0.00           H  
HETATM23695  H2  HOH B5866     -47.703  24.988 -33.432  1.00  0.00           H  
HETATM23696  O   HOH B5867     -22.866  31.781 -36.515  1.00  0.00           O  
HETATM23697  H1  HOH B5867     -23.753  31.763 -36.156  1.00  0.00           H  
HETATM23698  H2  HOH B5867     -22.416  31.059 -36.078  1.00  0.00           H  
HETATM23699  O   HOH B5868     -31.949  22.204 -37.595  1.00  0.00           O  
HETATM23700  H1  HOH B5868     -32.317  21.737 -38.346  1.00  0.00           H  
HETATM23701  H2  HOH B5868     -31.045  21.896 -37.540  1.00  0.00           H  
HETATM23702  O   HOH B5869     -30.260  38.382 -38.652  1.00  0.00           O  
HETATM23703  H1  HOH B5869     -29.737  37.635 -38.944  1.00  0.00           H  
HETATM23704  H2  HOH B5869     -31.006  38.401 -39.251  1.00  0.00           H  
HETATM23705  O   HOH B5870     -43.810  38.448 -39.447  1.00  0.00           O  
HETATM23706  H1  HOH B5870     -44.250  39.272 -39.235  1.00  0.00           H  
HETATM23707  H2  HOH B5870     -44.523  37.830 -39.607  1.00  0.00           H  
HETATM23708  O   HOH B5871     -25.361  35.801 -34.203  1.00  0.00           O  
HETATM23709  H1  HOH B5871     -25.632  36.360 -34.932  1.00  0.00           H  
HETATM23710  H2  HOH B5871     -26.052  35.142 -34.138  1.00  0.00           H  
HETATM23711  O   HOH B5872     -22.865  39.149 -28.695  1.00  0.00           O  
HETATM23712  H1  HOH B5872     -23.063  38.254 -28.969  1.00  0.00           H  
HETATM23713  H2  HOH B5872     -23.717  39.528 -28.479  1.00  0.00           H  
HETATM23714  O   HOH B5873     -48.572  18.970 -37.406  1.00  0.00           O  
HETATM23715  H1  HOH B5873     -49.150  18.529 -38.030  1.00  0.00           H  
HETATM23716  H2  HOH B5873     -47.894  19.372 -37.950  1.00  0.00           H  
HETATM23717  O   HOH B5874     -43.192  14.274 -30.594  1.00  0.00           O  
HETATM23718  H1  HOH B5874     -42.250  14.181 -30.741  1.00  0.00           H  
HETATM23719  H2  HOH B5874     -43.483  14.880 -31.275  1.00  0.00           H  
HETATM23720  O   HOH B5875     -27.624  23.986 -16.591  1.00  0.00           O  
HETATM23721  H1  HOH B5875     -27.118  23.374 -16.057  1.00  0.00           H  
HETATM23722  H2  HOH B5875     -27.131  24.055 -17.409  1.00  0.00           H  
HETATM23723  O   HOH B5876     -36.562  16.424 -44.386  1.00  0.00           O  
HETATM23724  H1  HOH B5876     -37.154  17.147 -44.593  1.00  0.00           H  
HETATM23725  H2  HOH B5876     -35.887  16.465 -45.064  1.00  0.00           H  
HETATM23726  O   HOH B5877     -24.143  14.722 -27.129  1.00  0.00           O  
HETATM23727  H1  HOH B5877     -23.905  14.819 -28.051  1.00  0.00           H  
HETATM23728  H2  HOH B5877     -24.683  13.932 -27.102  1.00  0.00           H  
HETATM23729  O   HOH B5878     -40.053  17.034 -25.267  1.00  0.00           O  
HETATM23730  H1  HOH B5878     -39.446  16.731 -24.591  1.00  0.00           H  
HETATM23731  H2  HOH B5878     -40.788  16.422 -25.220  1.00  0.00           H  
HETATM23732  O   HOH B5879     -20.929  19.865 -16.202  1.00  0.00           O  
HETATM23733  H1  HOH B5879     -20.410  20.639 -16.422  1.00  0.00           H  
HETATM23734  H2  HOH B5879     -21.089  19.435 -17.042  1.00  0.00           H  
HETATM23735  O   HOH B5880     -27.369  14.365 -33.645  1.00  0.00           O  
HETATM23736  H1  HOH B5880     -27.546  14.383 -32.705  1.00  0.00           H  
HETATM23737  H2  HOH B5880     -27.505  15.268 -33.932  1.00  0.00           H  
HETATM23738  O   HOH B5881     -26.486  18.859 -28.234  1.00  0.00           O  
HETATM23739  H1  HOH B5881     -27.027  19.453 -27.714  1.00  0.00           H  
HETATM23740  H2  HOH B5881     -26.922  18.819 -29.085  1.00  0.00           H  
HETATM23741  O   HOH B5882     -31.557  22.412 -14.600  1.00  0.00           O  
HETATM23742  H1  HOH B5882     -31.670  23.349 -14.445  1.00  0.00           H  
HETATM23743  H2  HOH B5882     -31.243  22.354 -15.503  1.00  0.00           H  
HETATM23744  O   HOH B5883     -20.608  14.179 -35.399  1.00  0.00           O  
HETATM23745  H1  HOH B5883     -20.934  13.409 -34.934  1.00  0.00           H  
HETATM23746  H2  HOH B5883     -21.017  14.129 -36.263  1.00  0.00           H  
HETATM23747  O   HOH B5884     -44.418  31.896 -29.133  1.00  0.00           O  
HETATM23748  H1  HOH B5884     -45.328  32.094 -29.354  1.00  0.00           H  
HETATM23749  H2  HOH B5884     -44.366  32.028 -28.187  1.00  0.00           H  
HETATM23750  O   HOH B5885     -27.031  28.723 -25.234  1.00  0.00           O  
HETATM23751  H1  HOH B5885     -27.344  29.190 -24.460  1.00  0.00           H  
HETATM23752  H2  HOH B5885     -26.575  27.957 -24.885  1.00  0.00           H  
HETATM23753  O   HOH B5886     -24.014  25.439 -26.636  1.00  0.00           O  
HETATM23754  H1  HOH B5886     -23.272  24.927 -26.959  1.00  0.00           H  
HETATM23755  H2  HOH B5886     -23.614  26.154 -26.140  1.00  0.00           H  
HETATM23756  O   HOH B5887     -45.907  16.725 -22.824  1.00  0.00           O  
HETATM23757  H1  HOH B5887     -46.297  16.222 -23.539  1.00  0.00           H  
HETATM23758  H2  HOH B5887     -45.603  17.533 -23.239  1.00  0.00           H  
HETATM23759  O   HOH B5888     -18.736  35.120 -20.976  1.00  0.00           O  
HETATM23760  H1  HOH B5888     -18.083  34.646 -21.490  1.00  0.00           H  
HETATM23761  H2  HOH B5888     -19.480  35.224 -21.570  1.00  0.00           H  
HETATM23762  O   HOH B5889     -25.631  42.406 -38.015  1.00  0.00           O  
HETATM23763  H1  HOH B5889     -26.285  42.743 -37.403  1.00  0.00           H  
HETATM23764  H2  HOH B5889     -24.959  42.014 -37.456  1.00  0.00           H  
HETATM23765  O   HOH B5890     -18.571  21.991 -37.348  1.00  0.00           O  
HETATM23766  H1  HOH B5890     -19.507  21.889 -37.176  1.00  0.00           H  
HETATM23767  H2  HOH B5890     -18.431  21.546 -38.183  1.00  0.00           H  
HETATM23768  O   HOH B5891     -36.463  20.091 -32.473  1.00  0.00           O  
HETATM23769  H1  HOH B5891     -35.523  20.066 -32.652  1.00  0.00           H  
HETATM23770  H2  HOH B5891     -36.636  19.285 -31.987  1.00  0.00           H  
HETATM23771  O   HOH B5892     -26.346  24.997 -33.212  1.00  0.00           O  
HETATM23772  H1  HOH B5892     -26.851  25.789 -33.396  1.00  0.00           H  
HETATM23773  H2  HOH B5892     -26.395  24.488 -34.021  1.00  0.00           H  
HETATM23774  O   HOH B5893     -20.609  21.570 -25.982  1.00  0.00           O  
HETATM23775  H1  HOH B5893     -19.718  21.422 -25.663  1.00  0.00           H  
HETATM23776  H2  HOH B5893     -21.161  21.043 -25.404  1.00  0.00           H  
HETATM23777  O   HOH B5894     -22.668  33.734 -15.759  1.00  0.00           O  
HETATM23778  H1  HOH B5894     -23.173  33.653 -16.567  1.00  0.00           H  
HETATM23779  H2  HOH B5894     -22.166  34.542 -15.869  1.00  0.00           H  
HETATM23780  O   HOH B5895     -45.966  21.562 -36.061  1.00  0.00           O  
HETATM23781  H1  HOH B5895     -45.543  21.764 -35.226  1.00  0.00           H  
HETATM23782  H2  HOH B5895     -46.832  21.963 -35.994  1.00  0.00           H  
HETATM23783  O   HOH B5896     -46.636  20.887 -26.268  1.00  0.00           O  
HETATM23784  H1  HOH B5896     -45.785  21.291 -26.100  1.00  0.00           H  
HETATM23785  H2  HOH B5896     -47.194  21.197 -25.555  1.00  0.00           H  
HETATM23786  O   HOH B5897     -21.099  18.593 -32.019  1.00  0.00           O  
HETATM23787  H1  HOH B5897     -20.968  17.768 -32.487  1.00  0.00           H  
HETATM23788  H2  HOH B5897     -21.170  19.252 -32.710  1.00  0.00           H  
HETATM23789  O   HOH B5898     -42.537  16.140 -41.360  1.00  0.00           O  
HETATM23790  H1  HOH B5898     -42.890  17.004 -41.146  1.00  0.00           H  
HETATM23791  H2  HOH B5898     -43.227  15.721 -41.875  1.00  0.00           H  
HETATM23792  O   HOH B5899     -28.440  15.884 -37.521  1.00  0.00           O  
HETATM23793  H1  HOH B5899     -27.814  15.318 -37.068  1.00  0.00           H  
HETATM23794  H2  HOH B5899     -29.174  15.965 -36.913  1.00  0.00           H  
HETATM23795  O   HOH B5900     -31.755  42.297 -34.075  1.00  0.00           O  
HETATM23796  H1  HOH B5900     -32.282  41.711 -33.532  1.00  0.00           H  
HETATM23797  H2  HOH B5900     -32.324  42.520 -34.811  1.00  0.00           H  
HETATM23798  O   HOH B5901     -42.716  22.916 -39.331  1.00  0.00           O  
HETATM23799  H1  HOH B5901     -42.967  23.472 -38.593  1.00  0.00           H  
HETATM23800  H2  HOH B5901     -42.730  23.501 -40.088  1.00  0.00           H  
HETATM23801  O   HOH B5902     -26.552  40.483 -23.317  1.00  0.00           O  
HETATM23802  H1  HOH B5902     -26.311  39.948 -24.073  1.00  0.00           H  
HETATM23803  H2  HOH B5902     -26.195  41.350 -23.513  1.00  0.00           H  
HETATM23804  O   HOH B5903     -22.598  41.086 -24.118  1.00  0.00           O  
HETATM23805  H1  HOH B5903     -23.215  40.504 -24.563  1.00  0.00           H  
HETATM23806  H2  HOH B5903     -22.924  41.967 -24.303  1.00  0.00           H  
HETATM23807  O   HOH B5904     -32.651  28.580 -44.020  1.00  0.00           O  
HETATM23808  H1  HOH B5904     -33.533  28.242 -43.867  1.00  0.00           H  
HETATM23809  H2  HOH B5904     -32.212  27.888 -44.515  1.00  0.00           H  
HETATM23810  O   HOH B5905     -26.438  20.403 -36.060  1.00  0.00           O  
HETATM23811  H1  HOH B5905     -25.524  20.119 -36.092  1.00  0.00           H  
HETATM23812  H2  HOH B5905     -26.475  21.159 -36.646  1.00  0.00           H  
HETATM23813  O   HOH B5906     -24.216  23.533 -37.457  1.00  0.00           O  
HETATM23814  H1  HOH B5906     -23.908  23.980 -36.669  1.00  0.00           H  
HETATM23815  H2  HOH B5906     -23.504  23.641 -38.088  1.00  0.00           H  
HETATM23816  O   HOH B5907     -28.136  40.233 -28.193  1.00  0.00           O  
HETATM23817  H1  HOH B5907     -28.588  41.043 -27.955  1.00  0.00           H  
HETATM23818  H2  HOH B5907     -28.690  39.536 -27.843  1.00  0.00           H  
HETATM23819  O   HOH B5908     -31.423  37.121 -33.101  1.00  0.00           O  
HETATM23820  H1  HOH B5908     -31.469  36.727 -33.972  1.00  0.00           H  
HETATM23821  H2  HOH B5908     -30.726  37.774 -33.169  1.00  0.00           H  
HETATM23822  O   HOH B5909     -21.492  20.558 -33.936  1.00  0.00           O  
HETATM23823  H1  HOH B5909     -21.933  21.295 -33.513  1.00  0.00           H  
HETATM23824  H2  HOH B5909     -21.317  20.863 -34.827  1.00  0.00           H  
HETATM23825  O   HOH B5910     -24.172  20.868 -44.529  1.00  0.00           O  
HETATM23826  H1  HOH B5910     -23.603  21.468 -45.011  1.00  0.00           H  
HETATM23827  H2  HOH B5910     -23.653  20.604 -43.769  1.00  0.00           H  
HETATM23828  O   HOH B5911     -20.938  30.469 -24.261  1.00  0.00           O  
HETATM23829  H1  HOH B5911     -21.593  30.556 -23.568  1.00  0.00           H  
HETATM23830  H2  HOH B5911     -20.810  31.361 -24.584  1.00  0.00           H  
HETATM23831  O   HOH B5912     -28.157  18.360 -38.744  1.00  0.00           O  
HETATM23832  H1  HOH B5912     -27.913  17.574 -38.256  1.00  0.00           H  
HETATM23833  H2  HOH B5912     -27.322  18.735 -39.027  1.00  0.00           H  
HETATM23834  O   HOH B5913     -44.504  29.869 -23.791  1.00  0.00           O  
HETATM23835  H1  HOH B5913     -45.045  30.265 -24.474  1.00  0.00           H  
HETATM23836  H2  HOH B5913     -43.818  30.516 -23.623  1.00  0.00           H  
HETATM23837  O   HOH B5914     -25.562  38.334 -36.947  1.00  0.00           O  
HETATM23838  H1  HOH B5914     -26.386  38.750 -37.200  1.00  0.00           H  
HETATM23839  H2  HOH B5914     -25.544  37.515 -37.442  1.00  0.00           H  
HETATM23840  O   HOH B5915     -33.532  15.745 -32.722  1.00  0.00           O  
HETATM23841  H1  HOH B5915     -32.672  15.337 -32.825  1.00  0.00           H  
HETATM23842  H2  HOH B5915     -34.026  15.131 -32.178  1.00  0.00           H  
HETATM23843  O   HOH B5916     -47.348  19.446 -30.532  1.00  0.00           O  
HETATM23844  H1  HOH B5916     -48.236  19.373 -30.185  1.00  0.00           H  
HETATM23845  H2  HOH B5916     -47.055  20.316 -30.262  1.00  0.00           H  
HETATM23846  O   HOH B5917     -47.399  30.967 -36.536  1.00  0.00           O  
HETATM23847  H1  HOH B5917     -46.816  31.095 -35.787  1.00  0.00           H  
HETATM23848  H2  HOH B5917     -48.189  30.577 -36.162  1.00  0.00           H  
HETATM23849  O   HOH B5918     -37.752  30.678 -24.131  1.00  0.00           O  
HETATM23850  H1  HOH B5918     -37.086  30.512 -24.798  1.00  0.00           H  
HETATM23851  H2  HOH B5918     -37.910  29.823 -23.731  1.00  0.00           H  
HETATM23852  O   HOH B5919     -23.274  26.138 -33.114  1.00  0.00           O  
HETATM23853  H1  HOH B5919     -23.570  26.866 -32.568  1.00  0.00           H  
HETATM23854  H2  HOH B5919     -22.484  25.818 -32.678  1.00  0.00           H  
HETATM23855  O   HOH B5920     -21.491  40.491 -30.395  1.00  0.00           O  
HETATM23856  H1  HOH B5920     -21.973  39.984 -29.742  1.00  0.00           H  
HETATM23857  H2  HOH B5920     -20.593  40.516 -30.065  1.00  0.00           H  
HETATM23858  O   HOH B5921     -23.815  14.750 -38.796  1.00  0.00           O  
HETATM23859  H1  HOH B5921     -24.419  14.007 -38.783  1.00  0.00           H  
HETATM23860  H2  HOH B5921     -22.945  14.351 -38.791  1.00  0.00           H  
HETATM23861  O   HOH B5922     -29.185  27.803 -28.602  1.00  0.00           O  
HETATM23862  H1  HOH B5922     -28.370  27.308 -28.689  1.00  0.00           H  
HETATM23863  H2  HOH B5922     -28.903  28.689 -28.374  1.00  0.00           H  
HETATM23864  O   HOH B5923     -20.837  26.234 -40.848  1.00  0.00           O  
HETATM23865  H1  HOH B5923     -20.864  26.477 -39.923  1.00  0.00           H  
HETATM23866  H2  HOH B5923     -20.702  27.062 -41.310  1.00  0.00           H  
HETATM23867  O   HOH B5924     -43.434  27.154 -28.317  1.00  0.00           O  
HETATM23868  H1  HOH B5924     -42.762  27.072 -27.641  1.00  0.00           H  
HETATM23869  H2  HOH B5924     -44.183  27.543 -27.866  1.00  0.00           H  
HETATM23870  O   HOH B5925     -25.756  27.019 -15.409  1.00  0.00           O  
HETATM23871  H1  HOH B5925     -25.530  27.929 -15.214  1.00  0.00           H  
HETATM23872  H2  HOH B5925     -26.263  27.067 -16.219  1.00  0.00           H  
HETATM23873  O   HOH B5926     -24.098  16.421 -36.358  1.00  0.00           O  
HETATM23874  H1  HOH B5926     -23.937  15.761 -37.032  1.00  0.00           H  
HETATM23875  H2  HOH B5926     -23.234  16.598 -35.984  1.00  0.00           H  
HETATM23876  O   HOH B5927     -20.711  28.595 -42.881  1.00  0.00           O  
HETATM23877  H1  HOH B5927     -21.540  28.130 -43.000  1.00  0.00           H  
HETATM23878  H2  HOH B5927     -20.333  28.639 -43.759  1.00  0.00           H  
HETATM23879  O   HOH B5928     -27.182  18.594 -30.969  1.00  0.00           O  
HETATM23880  H1  HOH B5928     -27.858  19.089 -31.432  1.00  0.00           H  
HETATM23881  H2  HOH B5928     -26.564  18.335 -31.653  1.00  0.00           H  
HETATM23882  O   HOH B5929     -44.197  23.505 -43.647  1.00  0.00           O  
HETATM23883  H1  HOH B5929     -44.903  24.078 -43.348  1.00  0.00           H  
HETATM23884  H2  HOH B5929     -43.479  23.669 -43.035  1.00  0.00           H  
HETATM23885  O   HOH B5930     -30.654  29.810 -33.399  1.00  0.00           O  
HETATM23886  H1  HOH B5930     -30.697  28.874 -33.596  1.00  0.00           H  
HETATM23887  H2  HOH B5930     -29.785  29.933 -33.015  1.00  0.00           H  
HETATM23888  O   HOH B5931     -23.122  24.599 -35.289  1.00  0.00           O  
HETATM23889  H1  HOH B5931     -23.483  25.147 -34.592  1.00  0.00           H  
HETATM23890  H2  HOH B5931     -22.323  24.229 -34.914  1.00  0.00           H  
HETATM23891  O   HOH B5932     -21.365  17.605 -36.634  1.00  0.00           O  
HETATM23892  H1  HOH B5932     -21.212  18.526 -36.421  1.00  0.00           H  
HETATM23893  H2  HOH B5932     -21.042  17.510 -37.530  1.00  0.00           H  
HETATM23894  O   HOH B5933     -24.464  21.606 -20.319  1.00  0.00           O  
HETATM23895  H1  HOH B5933     -25.140  21.065 -20.726  1.00  0.00           H  
HETATM23896  H2  HOH B5933     -23.682  21.054 -20.319  1.00  0.00           H  
HETATM23897  O   HOH B5934     -31.817  31.056 -43.014  1.00  0.00           O  
HETATM23898  H1  HOH B5934     -31.881  30.165 -43.358  1.00  0.00           H  
HETATM23899  H2  HOH B5934     -31.190  31.491 -43.591  1.00  0.00           H  
HETATM23900  O   HOH B5935     -25.754  26.207 -24.735  1.00  0.00           O  
HETATM23901  H1  HOH B5935     -25.042  25.906 -25.300  1.00  0.00           H  
HETATM23902  H2  HOH B5935     -26.496  25.648 -24.966  1.00  0.00           H  
HETATM23903  O   HOH B5936     -25.344  13.104 -30.470  1.00  0.00           O  
HETATM23904  H1  HOH B5936     -24.899  12.397 -30.937  1.00  0.00           H  
HETATM23905  H2  HOH B5936     -24.654  13.740 -30.283  1.00  0.00           H  
HETATM23906  O   HOH B5937     -40.089  31.560 -40.001  1.00  0.00           O  
HETATM23907  H1  HOH B5937     -40.158  30.630 -39.785  1.00  0.00           H  
HETATM23908  H2  HOH B5937     -40.729  31.692 -40.700  1.00  0.00           H  
HETATM23909  O   HOH B5938     -47.688  24.833 -41.182  1.00  0.00           O  
HETATM23910  H1  HOH B5938     -47.836  25.495 -41.857  1.00  0.00           H  
HETATM23911  H2  HOH B5938     -48.358  24.169 -41.346  1.00  0.00           H  
HETATM23912  O   HOH B5939     -32.341  18.298 -32.890  1.00  0.00           O  
HETATM23913  H1  HOH B5939     -31.447  17.988 -32.750  1.00  0.00           H  
HETATM23914  H2  HOH B5939     -32.876  17.505 -32.869  1.00  0.00           H  
HETATM23915  O   HOH B5940     -23.342  15.157 -29.545  1.00  0.00           O  
HETATM23916  H1  HOH B5940     -22.443  14.833 -29.481  1.00  0.00           H  
HETATM23917  H2  HOH B5940     -23.490  15.270 -30.484  1.00  0.00           H  
HETATM23918  O   HOH B5941     -22.566  22.405 -32.274  1.00  0.00           O  
HETATM23919  H1  HOH B5941     -22.250  21.737 -31.665  1.00  0.00           H  
HETATM23920  H2  HOH B5941     -23.503  22.473 -32.090  1.00  0.00           H  
HETATM23921  O   HOH B5942     -25.582  21.069 -41.190  1.00  0.00           O  
HETATM23922  H1  HOH B5942     -25.388  22.005 -41.245  1.00  0.00           H  
HETATM23923  H2  HOH B5942     -25.165  20.785 -40.376  1.00  0.00           H  
HETATM23924  O   HOH B5943     -30.206  14.402 -40.188  1.00  0.00           O  
HETATM23925  H1  HOH B5943     -30.431  13.667 -39.618  1.00  0.00           H  
HETATM23926  H2  HOH B5943     -29.250  14.442 -40.161  1.00  0.00           H  
HETATM23927  O   HOH B5944     -20.614  21.848 -19.276  1.00  0.00           O  
HETATM23928  H1  HOH B5944     -20.023  21.899 -18.525  1.00  0.00           H  
HETATM23929  H2  HOH B5944     -21.127  22.655 -19.233  1.00  0.00           H  
HETATM23930  O   HOH B5945     -19.195  33.100 -32.212  1.00  0.00           O  
HETATM23931  H1  HOH B5945     -20.087  33.108 -31.865  1.00  0.00           H  
HETATM23932  H2  HOH B5945     -19.307  33.086 -33.162  1.00  0.00           H  
HETATM23933  O   HOH B5946     -28.693  21.002 -34.629  1.00  0.00           O  
HETATM23934  H1  HOH B5946     -28.693  21.886 -34.996  1.00  0.00           H  
HETATM23935  H2  HOH B5946     -27.989  20.550 -35.092  1.00  0.00           H  
HETATM23936  O   HOH B5947     -25.911  24.005 -18.543  1.00  0.00           O  
HETATM23937  H1  HOH B5947     -25.839  23.191 -19.042  1.00  0.00           H  
HETATM23938  H2  HOH B5947     -25.019  24.183 -18.244  1.00  0.00           H  
HETATM23939  O   HOH B5948     -26.260  30.458 -30.967  1.00  0.00           O  
HETATM23940  H1  HOH B5948     -26.124  31.192 -30.369  1.00  0.00           H  
HETATM23941  H2  HOH B5948     -27.107  30.635 -31.377  1.00  0.00           H  
HETATM23942  O   HOH B5949     -30.049  31.561 -20.013  1.00  0.00           O  
HETATM23943  H1  HOH B5949     -29.809  30.935 -19.329  1.00  0.00           H  
HETATM23944  H2  HOH B5949     -29.250  32.063 -20.170  1.00  0.00           H  
HETATM23945  O   HOH B5950     -47.624  24.419 -38.229  1.00  0.00           O  
HETATM23946  H1  HOH B5950     -47.797  24.204 -39.146  1.00  0.00           H  
HETATM23947  H2  HOH B5950     -47.765  23.597 -37.759  1.00  0.00           H  
HETATM23948  O   HOH B5951     -30.058  18.870 -35.749  1.00  0.00           O  
HETATM23949  H1  HOH B5951     -29.916  18.940 -36.693  1.00  0.00           H  
HETATM23950  H2  HOH B5951     -29.744  19.702 -35.396  1.00  0.00           H  
HETATM23951  O   HOH B5952     -31.020  14.752 -32.996  1.00  0.00           O  
HETATM23952  H1  HOH B5952     -31.067  14.560 -32.059  1.00  0.00           H  
HETATM23953  H2  HOH B5952     -31.161  13.907 -33.421  1.00  0.00           H  
HETATM23954  O   HOH B5953     -25.515  18.680 -42.409  1.00  0.00           O  
HETATM23955  H1  HOH B5953     -25.485  19.598 -42.140  1.00  0.00           H  
HETATM23956  H2  HOH B5953     -26.026  18.683 -43.218  1.00  0.00           H  
HETATM23957  O   HOH B5954     -29.173  41.653 -43.826  1.00  0.00           O  
HETATM23958  H1  HOH B5954     -28.216  41.645 -43.832  1.00  0.00           H  
HETATM23959  H2  HOH B5954     -29.413  41.133 -43.059  1.00  0.00           H  
HETATM23960  O   HOH B5955     -25.510  17.216 -18.078  1.00  0.00           O  
HETATM23961  H1  HOH B5955     -24.810  16.788 -18.570  1.00  0.00           H  
HETATM23962  H2  HOH B5955     -26.147  17.476 -18.743  1.00  0.00           H  
HETATM23963  O   HOH B5956     -19.200  33.938 -27.892  1.00  0.00           O  
HETATM23964  H1  HOH B5956     -19.484  34.750 -28.312  1.00  0.00           H  
HETATM23965  H2  HOH B5956     -18.311  34.123 -27.590  1.00  0.00           H  
HETATM23966  O   HOH B5957     -18.603  15.947 -35.960  1.00  0.00           O  
HETATM23967  H1  HOH B5957     -19.315  15.322 -35.823  1.00  0.00           H  
HETATM23968  H2  HOH B5957     -18.979  16.795 -35.726  1.00  0.00           H  
HETATM23969  O   HOH B5958     -40.680  13.564 -37.634  1.00  0.00           O  
HETATM23970  H1  HOH B5958     -40.217  14.039 -36.944  1.00  0.00           H  
HETATM23971  H2  HOH B5958     -40.991  14.247 -38.228  1.00  0.00           H  
HETATM23972  O   HOH B5959     -22.540  18.837 -41.822  1.00  0.00           O  
HETATM23973  H1  HOH B5959     -21.827  19.111 -42.399  1.00  0.00           H  
HETATM23974  H2  HOH B5959     -23.127  18.336 -42.388  1.00  0.00           H  
HETATM23975  O   HOH B5960     -23.191  33.450 -43.163  1.00  0.00           O  
HETATM23976  H1  HOH B5960     -23.103  33.635 -44.098  1.00  0.00           H  
HETATM23977  H2  HOH B5960     -22.379  33.000 -42.930  1.00  0.00           H  
HETATM23978  O   HOH B5961     -20.237  18.102 -25.394  1.00  0.00           O  
HETATM23979  H1  HOH B5961     -19.799  18.628 -26.063  1.00  0.00           H  
HETATM23980  H2  HOH B5961     -20.543  17.325 -25.862  1.00  0.00           H  
HETATM23981  O   HOH B5962     -34.897  13.443 -15.901  1.00  0.00           O  
HETATM23982  H1  HOH B5962     -35.794  13.310 -15.596  1.00  0.00           H  
HETATM23983  H2  HOH B5962     -34.358  13.327 -15.118  1.00  0.00           H  
HETATM23984  O   HOH B5963     -27.661  17.019 -26.940  1.00  0.00           O  
HETATM23985  H1  HOH B5963     -28.021  16.541 -27.687  1.00  0.00           H  
HETATM23986  H2  HOH B5963     -27.079  17.671 -27.331  1.00  0.00           H  
HETATM23987  O   HOH B5964     -29.051  26.090 -15.375  1.00  0.00           O  
HETATM23988  H1  HOH B5964     -28.982  25.568 -14.575  1.00  0.00           H  
HETATM23989  H2  HOH B5964     -28.664  25.539 -16.055  1.00  0.00           H  
HETATM23990  O   HOH B5965     -19.198  22.412 -43.479  1.00  0.00           O  
HETATM23991  H1  HOH B5965     -18.820  22.252 -44.343  1.00  0.00           H  
HETATM23992  H2  HOH B5965     -19.715  21.627 -43.294  1.00  0.00           H  
HETATM23993  O   HOH B5966     -24.789  29.424 -14.981  1.00  0.00           O  
HETATM23994  H1  HOH B5966     -24.826  30.017 -14.231  1.00  0.00           H  
HETATM23995  H2  HOH B5966     -23.948  29.614 -15.397  1.00  0.00           H  
HETATM23996  O   HOH B5967     -46.000  29.020 -17.090  1.00  0.00           O  
HETATM23997  H1  HOH B5967     -46.234  28.677 -17.952  1.00  0.00           H  
HETATM23998  H2  HOH B5967     -45.068  28.820 -16.997  1.00  0.00           H  
HETATM23999  O   HOH B5968     -27.183  25.842 -20.441  1.00  0.00           O  
HETATM24000  H1  HOH B5968     -26.982  24.976 -20.085  1.00  0.00           H  
HETATM24001  H2  HOH B5968     -27.324  25.691 -21.375  1.00  0.00           H  
HETATM24002  O   HOH B5969     -24.219  29.086 -18.175  1.00  0.00           O  
HETATM24003  H1  HOH B5969     -24.104  29.972 -18.517  1.00  0.00           H  
HETATM24004  H2  HOH B5969     -24.565  29.213 -17.291  1.00  0.00           H  
HETATM24005  O   HOH B5970     -19.427  23.013 -22.210  1.00  0.00           O  
HETATM24006  H1  HOH B5970     -20.319  23.223 -22.487  1.00  0.00           H  
HETATM24007  H2  HOH B5970     -19.509  22.797 -21.281  1.00  0.00           H  
HETATM24008  O   HOH B5971     -21.087  24.284 -25.868  1.00  0.00           O  
HETATM24009  H1  HOH B5971     -21.018  23.331 -25.928  1.00  0.00           H  
HETATM24010  H2  HOH B5971     -20.998  24.473 -24.934  1.00  0.00           H  
HETATM24011  O   HOH B5972     -20.484  25.711 -20.711  1.00  0.00           O  
HETATM24012  H1  HOH B5972     -19.841  25.311 -20.124  1.00  0.00           H  
HETATM24013  H2  HOH B5972     -21.150  26.072 -20.126  1.00  0.00           H  
HETATM24014  O   HOH B5973     -47.627  26.558 -17.899  1.00  0.00           O  
HETATM24015  H1  HOH B5973     -47.325  26.645 -16.995  1.00  0.00           H  
HETATM24016  H2  HOH B5973     -46.859  26.250 -18.380  1.00  0.00           H  
HETATM24017  O   HOH B5974     -24.490  14.370 -16.580  1.00  0.00           O  
HETATM24018  H1  HOH B5974     -23.822  14.065 -17.194  1.00  0.00           H  
HETATM24019  H2  HOH B5974     -24.197  15.244 -16.322  1.00  0.00           H  
HETATM24020  O   HOH B5975     -26.839  25.996 -42.311  1.00  0.00           O  
HETATM24021  H1  HOH B5975     -26.829  26.342 -43.203  1.00  0.00           H  
HETATM24022  H2  HOH B5975     -27.647  25.485 -42.261  1.00  0.00           H  
HETATM24023  O   HOH B5976     -47.920  17.116 -18.115  1.00  0.00           O  
HETATM24024  H1  HOH B5976     -47.781  16.970 -19.050  1.00  0.00           H  
HETATM24025  H2  HOH B5976     -47.726  18.044 -17.985  1.00  0.00           H  
HETATM24026  O   HOH B5977     -20.572  38.405 -44.494  1.00  0.00           O  
HETATM24027  H1  HOH B5977     -20.951  39.019 -45.124  1.00  0.00           H  
HETATM24028  H2  HOH B5977     -19.812  38.866 -44.139  1.00  0.00           H  
HETATM24029  O   HOH B5978     -45.686  22.891 -21.775  1.00  0.00           O  
HETATM24030  H1  HOH B5978     -46.277  23.459 -22.270  1.00  0.00           H  
HETATM24031  H2  HOH B5978     -45.103  23.495 -21.315  1.00  0.00           H  
HETATM24032  O   HOH B5979     -27.409  17.635 -20.287  1.00  0.00           O  
HETATM24033  H1  HOH B5979     -28.253  17.899 -19.922  1.00  0.00           H  
HETATM24034  H2  HOH B5979     -27.347  16.699 -20.097  1.00  0.00           H  
HETATM24035  O   HOH B5980     -22.059  18.214 -18.756  1.00  0.00           O  
HETATM24036  H1  HOH B5980     -22.782  17.601 -18.889  1.00  0.00           H  
HETATM24037  H2  HOH B5980     -21.280  17.729 -19.029  1.00  0.00           H  
HETATM24038  O   HOH B5981     -19.843  40.819 -41.647  1.00  0.00           O  
HETATM24039  H1  HOH B5981     -19.727  39.920 -41.339  1.00  0.00           H  
HETATM24040  H2  HOH B5981     -19.125  40.957 -42.264  1.00  0.00           H  
HETATM24041  O   HOH B5982     -45.954  19.707 -21.365  1.00  0.00           O  
HETATM24042  H1  HOH B5982     -45.687  20.519 -21.797  1.00  0.00           H  
HETATM24043  H2  HOH B5982     -46.499  19.259 -22.013  1.00  0.00           H  
HETATM24044  O   HOH B5983     -26.170  37.106 -43.876  1.00  0.00           O  
HETATM24045  H1  HOH B5983     -26.946  37.034 -43.320  1.00  0.00           H  
HETATM24046  H2  HOH B5983     -26.097  36.250 -44.298  1.00  0.00           H  
HETATM24047  O   HOH B5984     -21.594  20.389 -23.785  1.00  0.00           O  
HETATM24048  H1  HOH B5984     -21.439  20.202 -22.859  1.00  0.00           H  
HETATM24049  H2  HOH B5984     -22.428  19.960 -23.979  1.00  0.00           H  
HETATM24050  O   HOH B5985     -45.368  31.333 -19.904  1.00  0.00           O  
HETATM24051  H1  HOH B5985     -45.993  30.609 -19.880  1.00  0.00           H  
HETATM24052  H2  HOH B5985     -44.520  30.926 -19.727  1.00  0.00           H  
HETATM24053  O   HOH B5986     -43.420  27.880 -15.964  1.00  0.00           O  
HETATM24054  H1  HOH B5986     -43.353  27.281 -16.707  1.00  0.00           H  
HETATM24055  H2  HOH B5986     -42.512  28.052 -15.713  1.00  0.00           H  
HETATM24056  O   HOH B5987     -29.046  31.894 -39.903  1.00  0.00           O  
HETATM24057  H1  HOH B5987     -28.775  31.136 -40.420  1.00  0.00           H  
HETATM24058  H2  HOH B5987     -29.031  32.624 -40.522  1.00  0.00           H  
HETATM24059  O   HOH B5988     -21.663  23.206 -39.147  1.00  0.00           O  
HETATM24060  H1  HOH B5988     -21.306  24.071 -38.949  1.00  0.00           H  
HETATM24061  H2  HOH B5988     -21.060  22.840 -39.795  1.00  0.00           H  
HETATM24062  O   HOH B5989     -26.416  19.984 -21.461  1.00  0.00           O  
HETATM24063  H1  HOH B5989     -25.970  19.865 -22.299  1.00  0.00           H  
HETATM24064  H2  HOH B5989     -26.618  19.095 -21.168  1.00  0.00           H  
HETATM24065  O   HOH B5990     -25.548  39.457 -28.739  1.00  0.00           O  
HETATM24066  H1  HOH B5990     -26.485  39.455 -28.545  1.00  0.00           H  
HETATM24067  H2  HOH B5990     -25.425  38.717 -29.334  1.00  0.00           H  
HETATM24068  O   HOH B5991     -22.520  27.611 -21.783  1.00  0.00           O  
HETATM24069  H1  HOH B5991     -21.773  27.204 -22.222  1.00  0.00           H  
HETATM24070  H2  HOH B5991     -22.435  27.344 -20.868  1.00  0.00           H  
HETATM24071  O   HOH B5992     -46.889  17.383 -40.468  1.00  0.00           O  
HETATM24072  H1  HOH B5992     -47.210  16.966 -41.268  1.00  0.00           H  
HETATM24073  H2  HOH B5992     -47.517  17.124 -39.794  1.00  0.00           H  
HETATM24074  O   HOH B5993     -21.891  41.529 -43.471  1.00  0.00           O  
HETATM24075  H1  HOH B5993     -21.071  41.178 -43.124  1.00  0.00           H  
HETATM24076  H2  HOH B5993     -22.271  42.018 -42.741  1.00  0.00           H  
HETATM24077  O   HOH B5994     -24.347  36.178 -26.327  1.00  0.00           O  
HETATM24078  H1  HOH B5994     -24.327  35.392 -25.780  1.00  0.00           H  
HETATM24079  H2  HOH B5994     -23.454  36.259 -26.663  1.00  0.00           H  
HETATM24080  O   HOH B5995     -21.194  40.679 -16.337  1.00  0.00           O  
HETATM24081  H1  HOH B5995     -21.737  41.210 -15.753  1.00  0.00           H  
HETATM24082  H2  HOH B5995     -20.534  41.288 -16.669  1.00  0.00           H  
HETATM24083  O   HOH B5996     -42.441  34.166 -19.316  1.00  0.00           O  
HETATM24084  H1  HOH B5996     -41.980  34.944 -19.629  1.00  0.00           H  
HETATM24085  H2  HOH B5996     -41.802  33.458 -19.402  1.00  0.00           H  
HETATM24086  O   HOH B5997     -24.427  31.144 -42.929  1.00  0.00           O  
HETATM24087  H1  HOH B5997     -24.069  32.009 -43.130  1.00  0.00           H  
HETATM24088  H2  HOH B5997     -23.775  30.742 -42.354  1.00  0.00           H  
HETATM24089  O   HOH B5998     -23.358  27.771 -25.456  1.00  0.00           O  
HETATM24090  H1  HOH B5998     -23.922  27.975 -24.709  1.00  0.00           H  
HETATM24091  H2  HOH B5998     -23.575  28.436 -26.109  1.00  0.00           H  
HETATM24092  O   HOH B5999     -20.714  15.574 -43.906  1.00  0.00           O  
HETATM24093  H1  HOH B5999     -21.464  15.001 -43.745  1.00  0.00           H  
HETATM24094  H2  HOH B5999     -21.032  16.451 -43.695  1.00  0.00           H  
HETATM24095  O   HOH B6000     -31.014  18.580 -22.830  1.00  0.00           O  
HETATM24096  H1  HOH B6000     -30.676  17.686 -22.780  1.00  0.00           H  
HETATM24097  H2  HOH B6000     -30.363  19.055 -23.347  1.00  0.00           H  
HETATM24098  O   HOH B6001     -29.970  16.428 -16.996  1.00  0.00           O  
HETATM24099  H1  HOH B6001     -29.157  15.930 -17.081  1.00  0.00           H  
HETATM24100  H2  HOH B6001     -30.017  16.655 -16.067  1.00  0.00           H  
HETATM24101  O   HOH B6002     -19.385  24.345 -18.414  1.00  0.00           O  
HETATM24102  H1  HOH B6002     -19.217  23.789 -17.653  1.00  0.00           H  
HETATM24103  H2  HOH B6002     -19.027  25.199 -18.171  1.00  0.00           H  
HETATM24104  O   HOH B6003     -28.535  19.237 -24.018  1.00  0.00           O  
HETATM24105  H1  HOH B6003     -28.192  18.375 -24.253  1.00  0.00           H  
HETATM24106  H2  HOH B6003     -27.756  19.772 -23.866  1.00  0.00           H  
HETATM24107  O   HOH B6004     -19.189  15.801 -28.623  1.00  0.00           O  
HETATM24108  H1  HOH B6004     -19.366  15.020 -28.098  1.00  0.00           H  
HETATM24109  H2  HOH B6004     -19.696  16.494 -28.199  1.00  0.00           H  
HETATM24110  O   HOH B6005     -22.461  25.033 -17.068  1.00  0.00           O  
HETATM24111  H1  HOH B6005     -23.170  24.868 -16.447  1.00  0.00           H  
HETATM24112  H2  HOH B6005     -21.700  25.223 -16.520  1.00  0.00           H  
HETATM24113  O   HOH B6006     -30.723  20.260 -20.573  1.00  0.00           O  
HETATM24114  H1  HOH B6006     -30.845  19.311 -20.603  1.00  0.00           H  
HETATM24115  H2  HOH B6006     -31.587  20.606 -20.347  1.00  0.00           H  
HETATM24116  O   HOH B6007     -27.039  28.318 -19.275  1.00  0.00           O  
HETATM24117  H1  HOH B6007     -26.361  28.138 -18.624  1.00  0.00           H  
HETATM24118  H2  HOH B6007     -27.216  27.468 -19.679  1.00  0.00           H  
HETATM24119  O   HOH B6008     -18.753  15.229 -15.987  1.00  0.00           O  
HETATM24120  H1  HOH B6008     -19.291  15.559 -15.268  1.00  0.00           H  
HETATM24121  H2  HOH B6008     -18.883  15.861 -16.694  1.00  0.00           H  
HETATM24122  O   HOH B6009     -24.602  17.342 -39.624  1.00  0.00           O  
HETATM24123  H1  HOH B6009     -24.718  17.158 -40.556  1.00  0.00           H  
HETATM24124  H2  HOH B6009     -24.355  16.500 -39.242  1.00  0.00           H  
HETATM24125  O   HOH B6010     -19.905  17.616 -20.722  1.00  0.00           O  
HETATM24126  H1  HOH B6010     -19.374  18.300 -20.313  1.00  0.00           H  
HETATM24127  H2  HOH B6010     -19.332  16.850 -20.747  1.00  0.00           H  
HETATM24128  O   HOH B6011     -46.086  16.426 -15.701  1.00  0.00           O  
HETATM24129  H1  HOH B6011     -46.263  17.365 -15.658  1.00  0.00           H  
HETATM24130  H2  HOH B6011     -46.598  16.118 -16.449  1.00  0.00           H  
HETATM24131  O   HOH B6012     -38.713  24.441 -27.516  1.00  0.00           O  
HETATM24132  H1  HOH B6012     -38.402  23.859 -26.823  1.00  0.00           H  
HETATM24133  H2  HOH B6012     -38.480  23.991 -28.329  1.00  0.00           H  
HETATM24134  O   HOH B6013     -46.349  28.597 -19.983  1.00  0.00           O  
HETATM24135  H1  HOH B6013     -47.110  28.104 -20.288  1.00  0.00           H  
HETATM24136  H2  HOH B6013     -45.596  28.087 -20.282  1.00  0.00           H  
HETATM24137  O   HOH B6014     -28.467  28.855 -15.717  1.00  0.00           O  
HETATM24138  H1  HOH B6014     -28.681  27.940 -15.896  1.00  0.00           H  
HETATM24139  H2  HOH B6014     -28.026  28.837 -14.867  1.00  0.00           H  
HETATM24140  O   HOH B6015     -28.600  21.839 -21.286  1.00  0.00           O  
HETATM24141  H1  HOH B6015     -27.802  21.311 -21.239  1.00  0.00           H  
HETATM24142  H2  HOH B6015     -29.299  21.240 -21.022  1.00  0.00           H  
HETATM24143  O   HOH B6016     -24.997  25.356 -30.502  1.00  0.00           O  
HETATM24144  H1  HOH B6016     -25.296  25.263 -31.406  1.00  0.00           H  
HETATM24145  H2  HOH B6016     -24.737  26.274 -30.428  1.00  0.00           H  
HETATM24146  O   HOH B6017     -26.676  31.094 -17.271  1.00  0.00           O  
HETATM24147  H1  HOH B6017     -26.917  31.853 -16.740  1.00  0.00           H  
HETATM24148  H2  HOH B6017     -27.397  30.476 -17.149  1.00  0.00           H  
HETATM24149  O   HOH B6018     -27.943  33.289 -16.142  1.00  0.00           O  
HETATM24150  H1  HOH B6018     -27.796  33.568 -15.239  1.00  0.00           H  
HETATM24151  H2  HOH B6018     -28.038  34.105 -16.634  1.00  0.00           H  
HETATM24152  O   HOH B6019     -25.506  19.729 -23.963  1.00  0.00           O  
HETATM24153  H1  HOH B6019     -25.031  20.425 -24.417  1.00  0.00           H  
HETATM24154  H2  HOH B6019     -25.020  18.931 -24.173  1.00  0.00           H  
HETATM24155  O   HOH B6020     -48.482  19.809 -19.659  1.00  0.00           O  
HETATM24156  H1  HOH B6020     -47.602  19.943 -20.013  1.00  0.00           H  
HETATM24157  H2  HOH B6020     -48.925  20.647 -19.794  1.00  0.00           H  
HETATM24158  O   HOH B6021     -27.320  16.848 -34.458  1.00  0.00           O  
HETATM24159  H1  HOH B6021     -26.432  17.066 -34.175  1.00  0.00           H  
HETATM24160  H2  HOH B6021     -27.646  17.652 -34.864  1.00  0.00           H  
HETATM24161  O   HOH B6022     -43.325  24.191 -37.147  1.00  0.00           O  
HETATM24162  H1  HOH B6022     -43.758  23.558 -36.573  1.00  0.00           H  
HETATM24163  H2  HOH B6022     -43.028  24.884 -36.558  1.00  0.00           H  
HETATM24164  O   HOH B6023     -42.551  18.674 -31.705  1.00  0.00           O  
HETATM24165  H1  HOH B6023     -41.841  18.561 -32.337  1.00  0.00           H  
HETATM24166  H2  HOH B6023     -42.623  19.621 -31.591  1.00  0.00           H  
HETATM24167  O   HOH B6024     -22.725  26.854 -19.313  1.00  0.00           O  
HETATM24168  H1  HOH B6024     -22.683  26.232 -18.586  1.00  0.00           H  
HETATM24169  H2  HOH B6024     -23.249  27.580 -18.976  1.00  0.00           H  
HETATM24170  O   HOH B6025     -21.634  38.758 -22.520  1.00  0.00           O  
HETATM24171  H1  HOH B6025     -20.712  38.849 -22.276  1.00  0.00           H  
HETATM24172  H2  HOH B6025     -21.797  39.487 -23.118  1.00  0.00           H  
HETATM24173  O   HOH B6026     -48.094  22.401 -30.797  1.00  0.00           O  
HETATM24174  H1  HOH B6026     -48.776  22.416 -30.125  1.00  0.00           H  
HETATM24175  H2  HOH B6026     -48.378  21.724 -31.412  1.00  0.00           H  
HETATM24176  O   HOH B6027     -26.596  26.582 -28.577  1.00  0.00           O  
HETATM24177  H1  HOH B6027     -25.955  26.014 -29.005  1.00  0.00           H  
HETATM24178  H2  HOH B6027     -26.113  26.986 -27.856  1.00  0.00           H  
HETATM24179  O   HOH B6028     -27.252  36.219 -17.540  1.00  0.00           O  
HETATM24180  H1  HOH B6028     -26.551  36.773 -17.884  1.00  0.00           H  
HETATM24181  H2  HOH B6028     -27.783  36.808 -17.005  1.00  0.00           H  
HETATM24182  O   HOH B6029     -45.466  28.544 -27.253  1.00  0.00           O  
HETATM24183  H1  HOH B6029     -45.315  29.371 -26.796  1.00  0.00           H  
HETATM24184  H2  HOH B6029     -46.279  28.683 -27.739  1.00  0.00           H  
HETATM24185  O   HOH B6030     -24.489  16.351 -23.572  1.00  0.00           O  
HETATM24186  H1  HOH B6030     -24.015  17.111 -23.911  1.00  0.00           H  
HETATM24187  H2  HOH B6030     -24.061  16.154 -22.739  1.00  0.00           H  
HETATM24188  O   HOH B6031     -48.729  21.863 -17.245  1.00  0.00           O  
HETATM24189  H1  HOH B6031     -48.163  22.132 -17.969  1.00  0.00           H  
HETATM24190  H2  HOH B6031     -48.150  21.384 -16.652  1.00  0.00           H  
HETATM24191  O   HOH B6032     -34.861  19.088 -29.056  1.00  0.00           O  
HETATM24192  H1  HOH B6032     -34.358  19.483 -29.768  1.00  0.00           H  
HETATM24193  H2  HOH B6032     -35.175  19.833 -28.543  1.00  0.00           H  
HETATM24194  O   HOH B6033     -20.415  25.152 -15.346  1.00  0.00           O  
HETATM24195  H1  HOH B6033     -19.565  25.591 -15.350  1.00  0.00           H  
HETATM24196  H2  HOH B6033     -20.398  24.603 -14.562  1.00  0.00           H  
HETATM24197  O   HOH B6034     -44.689  26.951 -24.599  1.00  0.00           O  
HETATM24198  H1  HOH B6034     -45.279  27.681 -24.414  1.00  0.00           H  
HETATM24199  H2  HOH B6034     -44.733  26.842 -25.549  1.00  0.00           H  
HETATM24200  O   HOH B6035     -29.250  21.730 -24.730  1.00  0.00           O  
HETATM24201  H1  HOH B6035     -29.633  22.533 -24.377  1.00  0.00           H  
HETATM24202  H2  HOH B6035     -29.491  21.051 -24.099  1.00  0.00           H  
HETATM24203  O   HOH B6036     -31.387  14.877 -30.432  1.00  0.00           O  
HETATM24204  H1  HOH B6036     -31.146  14.319 -29.692  1.00  0.00           H  
HETATM24205  H2  HOH B6036     -31.607  15.720 -30.035  1.00  0.00           H  
HETATM24206  O   HOH B6037     -43.142  26.952 -18.558  1.00  0.00           O  
HETATM24207  H1  HOH B6037     -43.752  26.317 -18.935  1.00  0.00           H  
HETATM24208  H2  HOH B6037     -42.335  26.457 -18.421  1.00  0.00           H  
HETATM24209  O   HOH B6038     -42.427  16.281 -20.834  1.00  0.00           O  
HETATM24210  H1  HOH B6038     -41.571  16.069 -20.461  1.00  0.00           H  
HETATM24211  H2  HOH B6038     -42.976  16.480 -20.076  1.00  0.00           H  
HETATM24212  O   HOH B6039     -47.952  26.759 -21.170  1.00  0.00           O  
HETATM24213  H1  HOH B6039     -48.891  26.583 -21.114  1.00  0.00           H  
HETATM24214  H2  HOH B6039     -47.622  26.106 -21.787  1.00  0.00           H  
HETATM24215  O   HOH B6040     -46.549  25.140 -23.023  1.00  0.00           O  
HETATM24216  H1  HOH B6040     -45.825  25.684 -23.332  1.00  0.00           H  
HETATM24217  H2  HOH B6040     -47.284  25.374 -23.589  1.00  0.00           H  
HETATM24218  O   HOH B6041     -21.129  20.931 -37.318  1.00  0.00           O  
HETATM24219  H1  HOH B6041     -21.524  21.691 -37.746  1.00  0.00           H  
HETATM24220  H2  HOH B6041     -21.150  20.244 -37.984  1.00  0.00           H  
HETATM24221  O   HOH B6042     -43.964  20.841 -44.334  1.00  0.00           O  
HETATM24222  H1  HOH B6042     -44.053  21.777 -44.155  1.00  0.00           H  
HETATM24223  H2  HOH B6042     -43.023  20.675 -44.279  1.00  0.00           H  
HETATM24224  O   HOH B6043     -45.024  17.929 -29.972  1.00  0.00           O  
HETATM24225  H1  HOH B6043     -44.316  18.382 -30.431  1.00  0.00           H  
HETATM24226  H2  HOH B6043     -45.756  18.546 -29.991  1.00  0.00           H  
HETATM24227  O   HOH B6044     -34.235  21.230 -24.204  1.00  0.00           O  
HETATM24228  H1  HOH B6044     -34.176  22.182 -24.127  1.00  0.00           H  
HETATM24229  H2  HOH B6044     -34.205  21.063 -25.146  1.00  0.00           H  
HETATM24230  O   HOH B6045     -46.169  42.083 -23.373  1.00  0.00           O  
HETATM24231  H1  HOH B6045     -46.836  41.398 -23.391  1.00  0.00           H  
HETATM24232  H2  HOH B6045     -46.459  42.718 -24.028  1.00  0.00           H  
HETATM24233  O   HOH B6046     -28.963  29.698 -23.029  1.00  0.00           O  
HETATM24234  H1  HOH B6046     -28.328  29.893 -22.340  1.00  0.00           H  
HETATM24235  H2  HOH B6046     -29.196  30.553 -23.391  1.00  0.00           H  
HETATM24236  O   HOH B6047     -21.468  25.017 -23.263  1.00  0.00           O  
HETATM24237  H1  HOH B6047     -22.249  24.530 -23.000  1.00  0.00           H  
HETATM24238  H2  HOH B6047     -20.898  24.991 -22.495  1.00  0.00           H  
HETATM24239  O   HOH B6048     -46.893  17.194 -27.333  1.00  0.00           O  
HETATM24240  H1  HOH B6048     -47.335  16.748 -28.056  1.00  0.00           H  
HETATM24241  H2  HOH B6048     -47.522  17.852 -27.037  1.00  0.00           H  
HETATM24242  O   HOH B6049     -44.817  15.774 -39.154  1.00  0.00           O  
HETATM24243  H1  HOH B6049     -43.863  15.851 -39.121  1.00  0.00           H  
HETATM24244  H2  HOH B6049     -45.100  16.519 -39.684  1.00  0.00           H  
HETATM24245  O   HOH B6050     -26.293  22.991 -22.931  1.00  0.00           O  
HETATM24246  H1  HOH B6050     -26.882  23.741 -23.021  1.00  0.00           H  
HETATM24247  H2  HOH B6050     -26.840  22.301 -22.554  1.00  0.00           H  
HETATM24248  O   HOH B6051     -19.990  33.188 -24.314  1.00  0.00           O  
HETATM24249  H1  HOH B6051     -19.400  33.498 -23.628  1.00  0.00           H  
HETATM24250  H2  HOH B6051     -20.096  33.939 -24.898  1.00  0.00           H  
HETATM24251  O   HOH B6052     -30.087  38.336 -43.978  1.00  0.00           O  
HETATM24252  H1  HOH B6052     -29.990  39.238 -43.672  1.00  0.00           H  
HETATM24253  H2  HOH B6052     -29.406  38.235 -44.644  1.00  0.00           H  
HETATM24254  O   HOH B6053     -24.283  27.953 -31.262  1.00  0.00           O  
HETATM24255  H1  HOH B6053     -24.865  28.682 -31.475  1.00  0.00           H  
HETATM24256  H2  HOH B6053     -23.721  28.291 -30.564  1.00  0.00           H  
HETATM24257  O   HOH B6054     -26.056  28.212 -40.407  1.00  0.00           O  
HETATM24258  H1  HOH B6054     -26.714  28.723 -40.879  1.00  0.00           H  
HETATM24259  H2  HOH B6054     -26.113  27.336 -40.788  1.00  0.00           H  
HETATM24260  O   HOH B6055     -29.049  12.694 -27.458  1.00  0.00           O  
HETATM24261  H1  HOH B6055     -28.751  12.984 -28.320  1.00  0.00           H  
HETATM24262  H2  HOH B6055     -29.923  13.072 -27.366  1.00  0.00           H  
HETATM24263  O   HOH B6056     -24.025  38.819 -24.927  1.00  0.00           O  
HETATM24264  H1  HOH B6056     -23.291  38.369 -25.346  1.00  0.00           H  
HETATM24265  H2  HOH B6056     -24.801  38.478 -25.373  1.00  0.00           H  
HETATM24266  O   HOH B6057     -26.632  42.366 -40.405  1.00  0.00           O  
HETATM24267  H1  HOH B6057     -27.111  43.188 -40.309  1.00  0.00           H  
HETATM24268  H2  HOH B6057     -26.310  42.171 -39.525  1.00  0.00           H  
HETATM24269  O   HOH B6058     -28.825  36.633 -31.135  1.00  0.00           O  
HETATM24270  H1  HOH B6058     -28.325  36.776 -31.939  1.00  0.00           H  
HETATM24271  H2  HOH B6058     -28.223  36.162 -30.559  1.00  0.00           H  
HETATM24272  O   HOH B6059     -32.366  15.228 -37.659  1.00  0.00           O  
HETATM24273  H1  HOH B6059     -32.105  14.352 -37.942  1.00  0.00           H  
HETATM24274  H2  HOH B6059     -31.546  15.655 -37.413  1.00  0.00           H  
HETATM24275  O   HOH B6060     -30.748  16.284 -35.872  1.00  0.00           O  
HETATM24276  H1  HOH B6060     -30.581  17.214 -35.716  1.00  0.00           H  
HETATM24277  H2  HOH B6060     -30.908  15.919 -35.002  1.00  0.00           H  
HETATM24278  O   HOH B6061     -28.274  36.743 -41.871  1.00  0.00           O  
HETATM24279  H1  HOH B6061     -28.998  37.232 -42.260  1.00  0.00           H  
HETATM24280  H2  HOH B6061     -28.353  36.905 -40.931  1.00  0.00           H  
HETATM24281  O   HOH B6062     -26.904  12.647 -25.289  1.00  0.00           O  
HETATM24282  H1  HOH B6062     -26.292  12.433 -25.994  1.00  0.00           H  
HETATM24283  H2  HOH B6062     -27.647  13.056 -25.733  1.00  0.00           H  
HETATM24284  O   HOH B6063     -21.454  34.050 -36.569  1.00  0.00           O  
HETATM24285  H1  HOH B6063     -21.586  34.634 -35.822  1.00  0.00           H  
HETATM24286  H2  HOH B6063     -22.237  33.500 -36.586  1.00  0.00           H  
HETATM24287  O   HOH B6064     -27.489  14.746 -39.956  1.00  0.00           O  
HETATM24288  H1  HOH B6064     -27.492  15.295 -39.171  1.00  0.00           H  
HETATM24289  H2  HOH B6064     -27.042  15.275 -40.617  1.00  0.00           H  
HETATM24290  O   HOH B6065     -26.595  22.775 -28.475  1.00  0.00           O  
HETATM24291  H1  HOH B6065     -26.620  22.954 -29.416  1.00  0.00           H  
HETATM24292  H2  HOH B6065     -25.715  22.430 -28.320  1.00  0.00           H  
HETATM24293  O   HOH B6066     -31.994  30.726 -31.340  1.00  0.00           O  
HETATM24294  H1  HOH B6066     -31.874  30.136 -32.084  1.00  0.00           H  
HETATM24295  H2  HOH B6066     -31.156  31.179 -31.256  1.00  0.00           H  
HETATM24296  O   HOH B6067     -20.739  30.067 -35.334  1.00  0.00           O  
HETATM24297  H1  HOH B6067     -20.856  29.933 -34.394  1.00  0.00           H  
HETATM24298  H2  HOH B6067     -20.295  30.913 -35.402  1.00  0.00           H  
HETATM24299  O   HOH B6068     -47.570  38.239 -30.724  1.00  0.00           O  
HETATM24300  H1  HOH B6068     -48.394  37.875 -30.402  1.00  0.00           H  
HETATM24301  H2  HOH B6068     -47.372  37.727 -31.508  1.00  0.00           H  
HETATM24302  O   HOH B6069     -46.669  42.323 -26.053  1.00  0.00           O  
HETATM24303  H1  HOH B6069     -46.356  41.419 -26.040  1.00  0.00           H  
HETATM24304  H2  HOH B6069     -47.092  42.418 -26.907  1.00  0.00           H  
HETATM24305  O   HOH B6070     -47.447  31.096 -24.655  1.00  0.00           O  
HETATM24306  H1  HOH B6070     -48.332  31.416 -24.829  1.00  0.00           H  
HETATM24307  H2  HOH B6070     -47.568  30.181 -24.400  1.00  0.00           H  
HETATM24308  O   HOH B6071     -46.523  40.969 -41.187  1.00  0.00           O  
HETATM24309  H1  HOH B6071     -46.955  41.410 -41.918  1.00  0.00           H  
HETATM24310  H2  HOH B6071     -46.136  41.679 -40.674  1.00  0.00           H  
HETATM24311  O   HOH B6072     -31.144  32.250 -37.762  1.00  0.00           O  
HETATM24312  H1  HOH B6072     -32.032  31.905 -37.668  1.00  0.00           H  
HETATM24313  H2  HOH B6072     -30.882  31.999 -38.648  1.00  0.00           H  
HETATM24314  O   HOH B6073     -23.101  37.990 -15.909  1.00  0.00           O  
HETATM24315  H1  HOH B6073     -22.253  37.551 -15.985  1.00  0.00           H  
HETATM24316  H2  HOH B6073     -23.559  37.768 -16.720  1.00  0.00           H  
HETATM24317  O   HOH B6074     -21.928  30.199 -31.136  1.00  0.00           O  
HETATM24318  H1  HOH B6074     -22.324  30.419 -30.292  1.00  0.00           H  
HETATM24319  H2  HOH B6074     -21.791  29.252 -31.096  1.00  0.00           H  
HETATM24320  O   HOH B6075     -28.671  36.182 -39.243  1.00  0.00           O  
HETATM24321  H1  HOH B6075     -29.144  35.350 -39.226  1.00  0.00           H  
HETATM24322  H2  HOH B6075     -27.757  35.941 -39.092  1.00  0.00           H  
HETATM24323  O   HOH B6076     -25.559  34.261 -31.204  1.00  0.00           O  
HETATM24324  H1  HOH B6076     -26.034  34.245 -32.035  1.00  0.00           H  
HETATM24325  H2  HOH B6076     -24.651  34.075 -31.443  1.00  0.00           H  
HETATM24326  O   HOH B6077     -27.077  39.659 -40.761  1.00  0.00           O  
HETATM24327  H1  HOH B6077     -26.770  39.338 -41.609  1.00  0.00           H  
HETATM24328  H2  HOH B6077     -26.802  40.576 -40.738  1.00  0.00           H  
HETATM24329  O   HOH B6078     -26.037  35.818 -38.446  1.00  0.00           O  
HETATM24330  H1  HOH B6078     -26.089  35.034 -37.899  1.00  0.00           H  
HETATM24331  H2  HOH B6078     -25.119  35.865 -38.713  1.00  0.00           H  
HETATM24332  O   HOH B6079     -45.867  35.877 -22.991  1.00  0.00           O  
HETATM24333  H1  HOH B6079     -45.714  36.246 -23.860  1.00  0.00           H  
HETATM24334  H2  HOH B6079     -46.056  36.635 -22.438  1.00  0.00           H  
HETATM24335  O   HOH B6080     -23.374  15.882 -32.285  1.00  0.00           O  
HETATM24336  H1  HOH B6080     -23.747  15.275 -32.924  1.00  0.00           H  
HETATM24337  H2  HOH B6080     -22.518  16.114 -32.645  1.00  0.00           H  
HETATM24338  O   HOH B6081     -45.550  39.403 -29.123  1.00  0.00           O  
HETATM24339  H1  HOH B6081     -46.191  38.929 -29.652  1.00  0.00           H  
HETATM24340  H2  HOH B6081     -45.487  40.264 -29.536  1.00  0.00           H  
HETATM24341  O   HOH B6082     -24.491  34.461 -40.960  1.00  0.00           O  
HETATM24342  H1  HOH B6082     -23.846  35.084 -40.626  1.00  0.00           H  
HETATM24343  H2  HOH B6082     -24.166  34.220 -41.827  1.00  0.00           H  
HETATM24344  O   HOH B6083     -23.280  29.155 -40.965  1.00  0.00           O  
HETATM24345  H1  HOH B6083     -23.173  28.499 -41.654  1.00  0.00           H  
HETATM24346  H2  HOH B6083     -24.114  28.933 -40.550  1.00  0.00           H  
HETATM24347  O   HOH B6084     -47.395  37.014 -15.719  1.00  0.00           O  
HETATM24348  H1  HOH B6084     -47.851  36.224 -15.430  1.00  0.00           H  
HETATM24349  H2  HOH B6084     -46.484  36.740 -15.827  1.00  0.00           H  
HETATM24350  O   HOH B6085     -22.930  33.525 -21.445  1.00  0.00           O  
HETATM24351  H1  HOH B6085     -22.665  34.328 -21.893  1.00  0.00           H  
HETATM24352  H2  HOH B6085     -23.575  33.126 -22.028  1.00  0.00           H  
HETATM24353  O   HOH B6086     -20.531  27.678 -30.570  1.00  0.00           O  
HETATM24354  H1  HOH B6086     -20.275  26.789 -30.814  1.00  0.00           H  
HETATM24355  H2  HOH B6086     -19.897  28.241 -31.016  1.00  0.00           H  
HETATM24356  O   HOH B6087     -27.106  30.312 -35.704  1.00  0.00           O  
HETATM24357  H1  HOH B6087     -27.916  30.600 -35.283  1.00  0.00           H  
HETATM24358  H2  HOH B6087     -27.396  29.805 -36.462  1.00  0.00           H  
HETATM24359  O   HOH B6088     -27.294  33.933 -33.788  1.00  0.00           O  
HETATM24360  H1  HOH B6088     -28.231  34.016 -33.611  1.00  0.00           H  
HETATM24361  H2  HOH B6088     -27.247  33.557 -34.667  1.00  0.00           H  
HETATM24362  O   HOH B6089     -28.662  38.598 -16.315  1.00  0.00           O  
HETATM24363  H1  HOH B6089     -29.548  38.954 -16.378  1.00  0.00           H  
HETATM24364  H2  HOH B6089     -28.221  38.910 -17.105  1.00  0.00           H  
HETATM24365  O   HOH B6090     -25.835  31.947 -27.316  1.00  0.00           O  
HETATM24366  H1  HOH B6090     -26.302  32.698 -27.684  1.00  0.00           H  
HETATM24367  H2  HOH B6090     -25.177  32.334 -26.738  1.00  0.00           H  
HETATM24368  O   HOH B6091     -28.890  34.175 -37.104  1.00  0.00           O  
HETATM24369  H1  HOH B6091     -29.485  33.507 -37.445  1.00  0.00           H  
HETATM24370  H2  HOH B6091     -28.092  33.695 -36.885  1.00  0.00           H  
HETATM24371  O   HOH B6092     -24.899  30.383 -34.182  1.00  0.00           O  
HETATM24372  H1  HOH B6092     -24.450  29.569 -34.409  1.00  0.00           H  
HETATM24373  H2  HOH B6092     -25.650  30.415 -34.775  1.00  0.00           H  
HETATM24374  O   HOH B6093     -21.132  38.471 -38.188  1.00  0.00           O  
HETATM24375  H1  HOH B6093     -20.845  37.568 -38.058  1.00  0.00           H  
HETATM24376  H2  HOH B6093     -21.207  38.565 -39.138  1.00  0.00           H  
HETATM24377  O   HOH B6094     -21.449  37.858 -25.834  1.00  0.00           O  
HETATM24378  H1  HOH B6094     -21.372  37.226 -26.548  1.00  0.00           H  
HETATM24379  H2  HOH B6094     -20.660  38.395 -25.902  1.00  0.00           H  
HETATM24380  O   HOH B6095     -19.605  27.885 -27.311  1.00  0.00           O  
HETATM24381  H1  HOH B6095     -19.935  27.679 -26.437  1.00  0.00           H  
HETATM24382  H2  HOH B6095     -20.045  27.260 -27.887  1.00  0.00           H  
HETATM24383  O   HOH B6096     -31.578  35.345 -27.026  1.00  0.00           O  
HETATM24384  H1  HOH B6096     -31.722  34.650 -27.669  1.00  0.00           H  
HETATM24385  H2  HOH B6096     -31.827  36.149 -27.481  1.00  0.00           H  
HETATM24386  O   HOH B6097     -23.087  14.776 -42.421  1.00  0.00           O  
HETATM24387  H1  HOH B6097     -23.906  15.269 -42.466  1.00  0.00           H  
HETATM24388  H2  HOH B6097     -23.324  13.954 -41.992  1.00  0.00           H  
HETATM24389  O   HOH B6098     -20.765  29.113 -39.734  1.00  0.00           O  
HETATM24390  H1  HOH B6098     -21.438  29.080 -40.414  1.00  0.00           H  
HETATM24391  H2  HOH B6098     -20.376  29.984 -39.823  1.00  0.00           H  
HETATM24392  O   HOH B6099     -30.441  24.083 -26.564  1.00  0.00           O  
HETATM24393  H1  HOH B6099     -30.490  24.324 -25.639  1.00  0.00           H  
HETATM24394  H2  HOH B6099     -29.575  24.380 -26.843  1.00  0.00           H  
HETATM24395  O   HOH B6100     -36.808  16.816 -29.229  1.00  0.00           O  
HETATM24396  H1  HOH B6100     -37.545  17.022 -28.653  1.00  0.00           H  
HETATM24397  H2  HOH B6100     -36.106  17.397 -28.937  1.00  0.00           H  
HETATM24398  O   HOH B6101     -23.975  42.348 -41.430  1.00  0.00           O  
HETATM24399  H1  HOH B6101     -24.922  42.235 -41.354  1.00  0.00           H  
HETATM24400  H2  HOH B6101     -23.621  41.939 -40.640  1.00  0.00           H  
HETATM24401  O   HOH B6102     -24.448  41.104 -36.024  1.00  0.00           O  
HETATM24402  H1  HOH B6102     -23.616  40.631 -36.009  1.00  0.00           H  
HETATM24403  H2  HOH B6102     -25.079  40.491 -35.647  1.00  0.00           H  
HETATM24404  O   HOH B6103     -20.973  40.978 -37.109  1.00  0.00           O  
HETATM24405  H1  HOH B6103     -21.036  40.026 -37.190  1.00  0.00           H  
HETATM24406  H2  HOH B6103     -21.048  41.143 -36.169  1.00  0.00           H  
HETATM24407  O   HOH B6104     -21.885  35.872 -27.578  1.00  0.00           O  
HETATM24408  H1  HOH B6104     -21.556  36.165 -28.428  1.00  0.00           H  
HETATM24409  H2  HOH B6104     -22.162  34.968 -27.726  1.00  0.00           H  
HETATM24410  O   HOH B6105     -19.960  36.052 -42.563  1.00  0.00           O  
HETATM24411  H1  HOH B6105     -19.056  36.357 -42.495  1.00  0.00           H  
HETATM24412  H2  HOH B6105     -20.373  36.659 -43.177  1.00  0.00           H  
HETATM24413  O   HOH B6106     -30.501  41.969 -30.846  1.00  0.00           O  
HETATM24414  H1  HOH B6106     -29.778  42.592 -30.778  1.00  0.00           H  
HETATM24415  H2  HOH B6106     -30.082  41.138 -31.068  1.00  0.00           H  
HETATM24416  O   HOH B6107     -47.720  28.528 -23.699  1.00  0.00           O  
HETATM24417  H1  HOH B6107     -47.583  28.282 -22.784  1.00  0.00           H  
HETATM24418  H2  HOH B6107     -48.560  28.131 -23.931  1.00  0.00           H  
HETATM24419  O   HOH B6108     -18.891  39.670 -26.543  1.00  0.00           O  
HETATM24420  H1  HOH B6108     -19.052  40.134 -27.365  1.00  0.00           H  
HETATM24421  H2  HOH B6108     -19.339  40.194 -25.880  1.00  0.00           H  
HETATM24422  O   HOH B6109     -41.469  36.265 -27.178  1.00  0.00           O  
HETATM24423  H1  HOH B6109     -41.643  37.077 -27.652  1.00  0.00           H  
HETATM24424  H2  HOH B6109     -41.120  35.669 -27.841  1.00  0.00           H  
HETATM24425  O   HOH B6110     -43.790  33.240 -24.361  1.00  0.00           O  
HETATM24426  H1  HOH B6110     -43.704  34.168 -24.143  1.00  0.00           H  
HETATM24427  H2  HOH B6110     -43.716  32.788 -23.521  1.00  0.00           H  
HETATM24428  O   HOH B6111     -23.300  38.645 -32.922  1.00  0.00           O  
HETATM24429  H1  HOH B6111     -23.551  38.232 -33.748  1.00  0.00           H  
HETATM24430  H2  HOH B6111     -23.926  39.361 -32.812  1.00  0.00           H  
HETATM24431  O   HOH B6112     -33.142  36.097 -41.659  1.00  0.00           O  
HETATM24432  H1  HOH B6112     -32.659  35.915 -42.465  1.00  0.00           H  
HETATM24433  H2  HOH B6112     -33.237  35.242 -41.239  1.00  0.00           H  
HETATM24434  O   HOH B6113     -35.092  40.554 -29.332  1.00  0.00           O  
HETATM24435  H1  HOH B6113     -34.156  40.485 -29.145  1.00  0.00           H  
HETATM24436  H2  HOH B6113     -35.339  39.685 -29.648  1.00  0.00           H  
HETATM24437  O   HOH B6114     -23.436  37.794 -42.884  1.00  0.00           O  
HETATM24438  H1  HOH B6114     -24.347  37.503 -42.868  1.00  0.00           H  
HETATM24439  H2  HOH B6114     -23.215  37.840 -43.814  1.00  0.00           H  
HETATM24440  O   HOH B6115     -27.449  39.801 -38.147  1.00  0.00           O  
HETATM24441  H1  HOH B6115     -27.184  39.574 -39.038  1.00  0.00           H  
HETATM24442  H2  HOH B6115     -27.067  40.665 -37.995  1.00  0.00           H  
HETATM24443  O   HOH B6116     -31.549  39.496 -16.490  1.00  0.00           O  
HETATM24444  H1  HOH B6116     -32.210  39.744 -15.844  1.00  0.00           H  
HETATM24445  H2  HOH B6116     -32.051  39.129 -17.218  1.00  0.00           H  
HETATM24446  O   HOH B6117     -32.556  17.199 -28.924  1.00  0.00           O  
HETATM24447  H1  HOH B6117     -32.522  17.145 -27.969  1.00  0.00           H  
HETATM24448  H2  HOH B6117     -33.150  17.929 -29.101  1.00  0.00           H  
HETATM24449  O   HOH B6118     -45.723  40.098 -32.428  1.00  0.00           O  
HETATM24450  H1  HOH B6118     -46.579  39.673 -32.480  1.00  0.00           H  
HETATM24451  H2  HOH B6118     -45.335  39.965 -33.292  1.00  0.00           H  
HETATM24452  O   HOH B6119     -19.911  31.836 -40.833  1.00  0.00           O  
HETATM24453  H1  HOH B6119     -19.043  31.458 -40.978  1.00  0.00           H  
HETATM24454  H2  HOH B6119     -20.441  31.503 -41.557  1.00  0.00           H  
HETATM24455  O   HOH B6120     -21.283  31.525 -43.153  1.00  0.00           O  
HETATM24456  H1  HOH B6120     -20.790  31.810 -43.923  1.00  0.00           H  
HETATM24457  H2  HOH B6120     -21.256  30.569 -43.191  1.00  0.00           H  
HETATM24458  O   HOH B6121     -48.432  38.507 -41.053  1.00  0.00           O  
HETATM24459  H1  HOH B6121     -48.000  37.965 -41.714  1.00  0.00           H  
HETATM24460  H2  HOH B6121     -47.759  39.128 -40.775  1.00  0.00           H  
HETATM24461  O   HOH B6122     -26.696  32.900 -36.409  1.00  0.00           O  
HETATM24462  H1  HOH B6122     -26.811  31.956 -36.306  1.00  0.00           H  
HETATM24463  H2  HOH B6122     -26.191  32.994 -37.216  1.00  0.00           H  
HETATM24464  O   HOH B6123     -27.782  38.417 -33.149  1.00  0.00           O  
HETATM24465  H1  HOH B6123     -27.999  38.580 -34.067  1.00  0.00           H  
HETATM24466  H2  HOH B6123     -27.807  39.281 -32.739  1.00  0.00           H  
HETATM24467  O   HOH B6124     -21.246  13.815 -38.428  1.00  0.00           O  
HETATM24468  H1  HOH B6124     -20.972  14.298 -39.208  1.00  0.00           H  
HETATM24469  H2  HOH B6124     -20.589  13.126 -38.329  1.00  0.00           H  
HETATM24470  O   HOH B6125     -30.110  33.528 -33.355  1.00  0.00           O  
HETATM24471  H1  HOH B6125     -30.313  32.898 -34.046  1.00  0.00           H  
HETATM24472  H2  HOH B6125     -30.732  34.242 -33.490  1.00  0.00           H  
HETATM24473  O   HOH B6126     -21.010  41.558 -34.257  1.00  0.00           O  
HETATM24474  H1  HOH B6126     -21.151  42.006 -33.423  1.00  0.00           H  
HETATM24475  H2  HOH B6126     -20.101  41.262 -34.221  1.00  0.00           H  
HETATM24476  O   HOH B6127     -38.705  40.959 -27.127  1.00  0.00           O  
HETATM24477  H1  HOH B6127     -38.055  40.258 -27.174  1.00  0.00           H  
HETATM24478  H2  HOH B6127     -39.542  40.522 -27.285  1.00  0.00           H  
HETATM24479  O   HOH B6128     -47.980  37.720 -24.869  1.00  0.00           O  
HETATM24480  H1  HOH B6128     -47.052  37.503 -24.782  1.00  0.00           H  
HETATM24481  H2  HOH B6128     -48.012  38.351 -25.587  1.00  0.00           H  
HETATM24482  O   HOH B6129     -36.333  29.060 -15.919  1.00  0.00           O  
HETATM24483  H1  HOH B6129     -35.652  29.732 -15.889  1.00  0.00           H  
HETATM24484  H2  HOH B6129     -36.149  28.567 -16.719  1.00  0.00           H  
HETATM24485  O   HOH B6130     -19.098  22.244 -40.756  1.00  0.00           O  
HETATM24486  H1  HOH B6130     -19.366  22.076 -41.659  1.00  0.00           H  
HETATM24487  H2  HOH B6130     -18.264  21.784 -40.663  1.00  0.00           H  
HETATM24488  O   HOH B6131     -23.663  41.187 -31.801  1.00  0.00           O  
HETATM24489  H1  HOH B6131     -22.935  40.701 -31.414  1.00  0.00           H  
HETATM24490  H2  HOH B6131     -23.253  41.947 -32.213  1.00  0.00           H  
HETATM24491  O   HOH B6132     -22.342  33.211 -28.162  1.00  0.00           O  
HETATM24492  H1  HOH B6132     -22.643  32.371 -28.508  1.00  0.00           H  
HETATM24493  H2  HOH B6132     -21.451  33.039 -27.857  1.00  0.00           H  
HETATM24494  O   HOH B6133     -47.682  42.594 -34.747  1.00  0.00           O  
HETATM24495  H1  HOH B6133     -47.184  42.033 -35.343  1.00  0.00           H  
HETATM24496  H2  HOH B6133     -48.525  42.718 -35.183  1.00  0.00           H  
HETATM24497  O   HOH B6134     -48.474  12.914 -38.551  1.00  0.00           O  
HETATM24498  H1  HOH B6134     -48.469  12.842 -39.506  1.00  0.00           H  
HETATM24499  H2  HOH B6134     -47.929  12.186 -38.253  1.00  0.00           H  
HETATM24500  O   HOH B6135     -28.497  38.949 -35.738  1.00  0.00           O  
HETATM24501  H1  HOH B6135     -28.220  39.004 -36.652  1.00  0.00           H  
HETATM24502  H2  HOH B6135     -28.724  39.848 -35.501  1.00  0.00           H  
HETATM24503  O   HOH B6136     -24.965  41.819 -17.321  1.00  0.00           O  
HETATM24504  H1  HOH B6136     -24.740  41.291 -16.555  1.00  0.00           H  
HETATM24505  H2  HOH B6136     -24.888  42.724 -17.019  1.00  0.00           H  
HETATM24506  O   HOH B6137     -30.800  14.133 -42.680  1.00  0.00           O  
HETATM24507  H1  HOH B6137     -30.785  13.943 -41.742  1.00  0.00           H  
HETATM24508  H2  HOH B6137     -30.607  13.293 -43.098  1.00  0.00           H  
HETATM24509  O   HOH B6138     -27.318  34.076 -41.492  1.00  0.00           O  
HETATM24510  H1  HOH B6138     -26.412  34.237 -41.229  1.00  0.00           H  
HETATM24511  H2  HOH B6138     -27.674  34.946 -41.669  1.00  0.00           H  
HETATM24512  O   HOH B6139     -23.769  30.770 -29.165  1.00  0.00           O  
HETATM24513  H1  HOH B6139     -23.485  29.910 -28.857  1.00  0.00           H  
HETATM24514  H2  HOH B6139     -24.340  31.097 -28.470  1.00  0.00           H  
HETATM24515  O   HOH B6140     -22.663  35.712 -34.521  1.00  0.00           O  
HETATM24516  H1  HOH B6140     -23.562  35.534 -34.246  1.00  0.00           H  
HETATM24517  H2  HOH B6140     -22.725  36.514 -35.040  1.00  0.00           H  
HETATM24518  O   HOH B6141     -40.757  17.289 -15.864  1.00  0.00           O  
HETATM24519  H1  HOH B6141     -40.382  17.374 -14.988  1.00  0.00           H  
HETATM24520  H2  HOH B6141     -41.240  16.463 -15.840  1.00  0.00           H  
HETATM24521  O   HOH B6142     -48.052  35.668 -36.309  1.00  0.00           O  
HETATM24522  H1  HOH B6142     -48.417  36.073 -37.095  1.00  0.00           H  
HETATM24523  H2  HOH B6142     -48.746  35.746 -35.654  1.00  0.00           H  
HETATM24524  O   HOH B6143     -27.511  15.482 -16.977  1.00  0.00           O  
HETATM24525  H1  HOH B6143     -26.974  14.901 -16.438  1.00  0.00           H  
HETATM24526  H2  HOH B6143     -26.897  16.138 -17.308  1.00  0.00           H  
HETATM24527  O   HOH B6144     -29.509  37.891 -27.064  1.00  0.00           O  
HETATM24528  H1  HOH B6144     -29.758  38.156 -26.179  1.00  0.00           H  
HETATM24529  H2  HOH B6144     -30.084  37.152 -27.264  1.00  0.00           H  
HETATM24530  O   HOH B6145     -23.914  39.131 -20.706  1.00  0.00           O  
HETATM24531  H1  HOH B6145     -23.142  39.043 -21.265  1.00  0.00           H  
HETATM24532  H2  HOH B6145     -24.582  38.593 -21.132  1.00  0.00           H  
HETATM24533  O   HOH B6146     -28.814  39.948 -21.402  1.00  0.00           O  
HETATM24534  H1  HOH B6146     -28.064  39.778 -21.972  1.00  0.00           H  
HETATM24535  H2  HOH B6146     -29.000  40.880 -21.523  1.00  0.00           H  
HETATM24536  O   HOH B6147     -22.524  41.291 -39.368  1.00  0.00           O  
HETATM24537  H1  HOH B6147     -22.085  41.581 -38.568  1.00  0.00           H  
HETATM24538  H2  HOH B6147     -22.072  40.482 -39.609  1.00  0.00           H  
HETATM24539  O   HOH B6148     -26.604  40.182 -43.677  1.00  0.00           O  
HETATM24540  H1  HOH B6148     -25.679  40.247 -43.914  1.00  0.00           H  
HETATM24541  H2  HOH B6148     -26.875  39.324 -44.004  1.00  0.00           H  
HETATM24542  O   HOH B6149     -30.990  33.380 -41.471  1.00  0.00           O  
HETATM24543  H1  HOH B6149     -31.188  32.529 -41.863  1.00  0.00           H  
HETATM24544  H2  HOH B6149     -30.830  33.956 -42.218  1.00  0.00           H  
HETATM24545  O   HOH B6150     -19.900  35.871 -24.386  1.00  0.00           O  
HETATM24546  H1  HOH B6150     -19.046  36.272 -24.545  1.00  0.00           H  
HETATM24547  H2  HOH B6150     -20.521  36.441 -24.841  1.00  0.00           H  
HETATM24548  O   HOH B6151     -29.419  35.027 -25.322  1.00  0.00           O  
HETATM24549  H1  HOH B6151     -29.727  34.687 -24.482  1.00  0.00           H  
HETATM24550  H2  HOH B6151     -30.207  35.082 -25.862  1.00  0.00           H  
HETATM24551  O   HOH B6152     -19.677  31.990 -15.582  1.00  0.00           O  
HETATM24552  H1  HOH B6152     -20.109  31.665 -16.372  1.00  0.00           H  
HETATM24553  H2  HOH B6152     -18.858  31.498 -15.536  1.00  0.00           H  
HETATM24554  O   HOH B6153     -26.150  35.467 -20.308  1.00  0.00           O  
HETATM24555  H1  HOH B6153     -25.313  35.932 -20.288  1.00  0.00           H  
HETATM24556  H2  HOH B6153     -26.682  35.957 -20.935  1.00  0.00           H  
HETATM24557  O   HOH B6154     -19.270  32.742 -35.084  1.00  0.00           O  
HETATM24558  H1  HOH B6154     -18.464  33.143 -35.410  1.00  0.00           H  
HETATM24559  H2  HOH B6154     -19.890  32.830 -35.808  1.00  0.00           H  
HETATM24560  O   HOH B6155     -18.864  13.885 -21.968  1.00  0.00           O  
HETATM24561  H1  HOH B6155     -18.631  13.233 -22.629  1.00  0.00           H  
HETATM24562  H2  HOH B6155     -19.806  13.770 -21.839  1.00  0.00           H  
HETATM24563  O   HOH B6156     -33.989  36.945 -15.827  1.00  0.00           O  
HETATM24564  H1  HOH B6156     -34.847  37.368 -15.806  1.00  0.00           H  
HETATM24565  H2  HOH B6156     -33.514  37.399 -16.523  1.00  0.00           H  
HETATM24566  O   HOH B6157     -47.119  33.148 -18.574  1.00  0.00           O  
HETATM24567  H1  HOH B6157     -46.612  32.519 -19.088  1.00  0.00           H  
HETATM24568  H2  HOH B6157     -47.725  33.539 -19.204  1.00  0.00           H  
HETATM24569  O   HOH B6158     -22.202  22.764 -15.025  1.00  0.00           O  
HETATM24570  H1  HOH B6158     -22.222  23.315 -14.243  1.00  0.00           H  
HETATM24571  H2  HOH B6158     -22.350  23.372 -15.750  1.00  0.00           H  
HETATM24572  O   HOH B6159     -19.503  39.067 -18.709  1.00  0.00           O  
HETATM24573  H1  HOH B6159     -20.079  39.121 -17.947  1.00  0.00           H  
HETATM24574  H2  HOH B6159     -20.011  38.582 -19.360  1.00  0.00           H  
HETATM24575  O   HOH B6160     -21.174  37.264 -20.131  1.00  0.00           O  
HETATM24576  H1  HOH B6160     -21.989  37.176 -20.624  1.00  0.00           H  
HETATM24577  H2  HOH B6160     -21.235  36.598 -19.446  1.00  0.00           H  
HETATM24578  O   HOH B6161     -22.151  30.878 -20.715  1.00  0.00           O  
HETATM24579  H1  HOH B6161     -22.005  31.709 -21.166  1.00  0.00           H  
HETATM24580  H2  HOH B6161     -23.086  30.704 -20.826  1.00  0.00           H  
HETATM24581  O   HOH B6162     -21.975  17.804 -14.539  1.00  0.00           O  
HETATM24582  H1  HOH B6162     -22.799  17.407 -14.821  1.00  0.00           H  
HETATM24583  H2  HOH B6162     -21.980  18.674 -14.938  1.00  0.00           H  
HETATM24584  O   HOH B6163     -45.760  38.347 -21.546  1.00  0.00           O  
HETATM24585  H1  HOH B6163     -44.834  38.132 -21.661  1.00  0.00           H  
HETATM24586  H2  HOH B6163     -45.755  39.203 -21.117  1.00  0.00           H  
HETATM24587  O   HOH B6164     -24.726  34.401 -17.515  1.00  0.00           O  
HETATM24588  H1  HOH B6164     -24.040  34.882 -17.977  1.00  0.00           H  
HETATM24589  H2  HOH B6164     -25.510  34.940 -17.623  1.00  0.00           H  
HETATM24590  O   HOH B6165     -20.536  27.644 -24.504  1.00  0.00           O  
HETATM24591  H1  HOH B6165     -20.529  28.579 -24.712  1.00  0.00           H  
HETATM24592  H2  HOH B6165     -21.414  27.481 -24.161  1.00  0.00           H  
HETATM24593  O   HOH B6166     -22.539  30.173 -15.824  1.00  0.00           O  
HETATM24594  H1  HOH B6166     -21.849  29.543 -16.029  1.00  0.00           H  
HETATM24595  H2  HOH B6166     -22.178  31.019 -16.089  1.00  0.00           H  
HETATM24596  O   HOH B6167     -18.697  40.668 -22.829  1.00  0.00           O  
HETATM24597  H1  HOH B6167     -19.227  41.017 -22.112  1.00  0.00           H  
HETATM24598  H2  HOH B6167     -18.561  39.748 -22.602  1.00  0.00           H  
HETATM24599  O   HOH B6168     -21.047  35.936 -16.240  1.00  0.00           O  
HETATM24600  H1  HOH B6168     -20.408  36.436 -15.733  1.00  0.00           H  
HETATM24601  H2  HOH B6168     -20.544  35.572 -16.968  1.00  0.00           H  
HETATM24602  O   HOH B6169     -20.793  30.553 -18.057  1.00  0.00           O  
HETATM24603  H1  HOH B6169     -21.243  30.939 -18.808  1.00  0.00           H  
HETATM24604  H2  HOH B6169     -20.732  29.621 -18.267  1.00  0.00           H  
HETATM24605  O   HOH B6170     -27.780  33.074 -20.149  1.00  0.00           O  
HETATM24606  H1  HOH B6170     -27.161  33.801 -20.084  1.00  0.00           H  
HETATM24607  H2  HOH B6170     -27.793  32.853 -21.081  1.00  0.00           H  
HETATM24608  O   HOH B6171     -22.486  13.312 -18.156  1.00  0.00           O  
HETATM24609  H1  HOH B6171     -22.716  12.723 -18.874  1.00  0.00           H  
HETATM24610  H2  HOH B6171     -21.693  12.932 -17.778  1.00  0.00           H  
HETATM24611  O   HOH B6172     -24.505  24.891 -15.310  1.00  0.00           O  
HETATM24612  H1  HOH B6172     -24.898  25.764 -15.318  1.00  0.00           H  
HETATM24613  H2  HOH B6172     -25.242  24.298 -15.160  1.00  0.00           H  
HETATM24614  O   HOH B6173     -44.807  15.275 -43.159  1.00  0.00           O  
HETATM24615  H1  HOH B6173     -45.444  15.733 -43.708  1.00  0.00           H  
HETATM24616  H2  HOH B6173     -45.334  14.689 -42.617  1.00  0.00           H  
HETATM24617  O   HOH B6174     -19.525  34.645 -18.201  1.00  0.00           O  
HETATM24618  H1  HOH B6174     -18.810  34.141 -17.812  1.00  0.00           H  
HETATM24619  H2  HOH B6174     -19.134  35.063 -18.968  1.00  0.00           H  
HETATM24620  O   HOH B6175     -22.145  34.738 -18.870  1.00  0.00           O  
HETATM24621  H1  HOH B6175     -21.303  34.321 -18.687  1.00  0.00           H  
HETATM24622  H2  HOH B6175     -22.467  34.293 -19.655  1.00  0.00           H  
HETATM24623  O   HOH B6176     -24.333  41.850 -20.032  1.00  0.00           O  
HETATM24624  H1  HOH B6176     -24.316  41.584 -19.113  1.00  0.00           H  
HETATM24625  H2  HOH B6176     -24.133  41.050 -20.517  1.00  0.00           H  
HETATM24626  O   HOH B6177     -29.206  35.463 -19.457  1.00  0.00           O  
HETATM24627  H1  HOH B6177     -29.095  34.741 -20.076  1.00  0.00           H  
HETATM24628  H2  HOH B6177     -28.491  35.355 -18.831  1.00  0.00           H  
HETATM24629  O   HOH B6178     -27.865  16.537 -24.448  1.00  0.00           O  
HETATM24630  H1  HOH B6178     -27.740  16.587 -25.395  1.00  0.00           H  
HETATM24631  H2  HOH B6178     -26.994  16.688 -24.082  1.00  0.00           H  
HETATM24632  O   HOH B6179     -19.583  41.448 -20.362  1.00  0.00           O  
HETATM24633  H1  HOH B6179     -18.741  41.799 -20.070  1.00  0.00           H  
HETATM24634  H2  HOH B6179     -19.757  40.717 -19.769  1.00  0.00           H  
HETATM24635  O   HOH B6180     -31.767  13.845 -17.605  1.00  0.00           O  
HETATM24636  H1  HOH B6180     -31.127  13.230 -17.245  1.00  0.00           H  
HETATM24637  H2  HOH B6180     -31.480  14.702 -17.290  1.00  0.00           H  
HETATM24638  O   HOH B6181     -22.445  39.039 -40.786  1.00  0.00           O  
HETATM24639  H1  HOH B6181     -22.936  39.848 -40.643  1.00  0.00           H  
HETATM24640  H2  HOH B6181     -22.793  38.690 -41.606  1.00  0.00           H  
HETATM24641  O   HOH B6182     -31.563  41.047 -19.877  1.00  0.00           O  
HETATM24642  H1  HOH B6182     -31.022  41.141 -19.093  1.00  0.00           H  
HETATM24643  H2  HOH B6182     -31.428  40.141 -20.154  1.00  0.00           H  
HETATM24644  O   HOH B6183     -24.983  37.588 -22.619  1.00  0.00           O  
HETATM24645  H1  HOH B6183     -25.751  37.234 -23.068  1.00  0.00           H  
HETATM24646  H2  HOH B6183     -24.453  37.973 -23.317  1.00  0.00           H  
HETATM24647  O   HOH B6184     -27.350  36.152 -23.907  1.00  0.00           O  
HETATM24648  H1  HOH B6184     -28.085  35.717 -24.338  1.00  0.00           H  
HETATM24649  H2  HOH B6184     -27.747  36.628 -23.178  1.00  0.00           H  
HETATM24650  O   HOH B6185     -45.430  42.333 -20.830  1.00  0.00           O  
HETATM24651  H1  HOH B6185     -45.708  42.135 -21.724  1.00  0.00           H  
HETATM24652  H2  HOH B6185     -44.994  43.183 -20.896  1.00  0.00           H  
HETATM24653  O   HOH B6186     -24.181  22.051 -24.579  1.00  0.00           O  
HETATM24654  H1  HOH B6186     -23.350  22.266 -24.155  1.00  0.00           H  
HETATM24655  H2  HOH B6186     -24.849  22.392 -23.984  1.00  0.00           H  
HETATM24656  O   HOH B6187     -45.899  33.796 -44.160  1.00  0.00           O  
HETATM24657  H1  HOH B6187     -46.740  34.254 -44.151  1.00  0.00           H  
HETATM24658  H2  HOH B6187     -45.713  33.656 -45.089  1.00  0.00           H  
HETATM24659  O   HOH B6188     -30.029  39.208 -24.716  1.00  0.00           O  
HETATM24660  H1  HOH B6188     -29.206  39.641 -24.490  1.00  0.00           H  
HETATM24661  H2  HOH B6188     -30.668  39.573 -24.105  1.00  0.00           H  
HETATM24662  O   HOH B6189     -24.645  14.302 -21.333  1.00  0.00           O  
HETATM24663  H1  HOH B6189     -25.519  14.581 -21.058  1.00  0.00           H  
HETATM24664  H2  HOH B6189     -24.602  13.376 -21.094  1.00  0.00           H  
HETATM24665  O   HOH B6190     -19.797  28.761 -15.656  1.00  0.00           O  
HETATM24666  H1  HOH B6190     -19.188  29.490 -15.771  1.00  0.00           H  
HETATM24667  H2  HOH B6190     -19.236  27.990 -15.573  1.00  0.00           H  
HETATM24668  O   HOH B6191     -25.010  33.081 -38.592  1.00  0.00           O  
HETATM24669  H1  HOH B6191     -24.148  32.682 -38.473  1.00  0.00           H  
HETATM24670  H2  HOH B6191     -24.979  33.465 -39.468  1.00  0.00           H  
HETATM24671  O   HOH B6192     -27.584  34.591 -27.349  1.00  0.00           O  
HETATM24672  H1  HOH B6192     -27.962  34.696 -26.475  1.00  0.00           H  
HETATM24673  H2  HOH B6192     -27.146  35.424 -27.523  1.00  0.00           H  
HETATM24674  O   HOH B6193     -19.245  19.101 -22.953  1.00  0.00           O  
HETATM24675  H1  HOH B6193     -19.634  18.806 -23.776  1.00  0.00           H  
HETATM24676  H2  HOH B6193     -19.577  18.488 -22.297  1.00  0.00           H  
HETATM24677  O   HOH B6194     -43.564  32.895 -21.377  1.00  0.00           O  
HETATM24678  H1  HOH B6194     -43.170  33.441 -20.697  1.00  0.00           H  
HETATM24679  H2  HOH B6194     -44.370  32.563 -20.981  1.00  0.00           H  
HETATM24680  O   HOH B6195     -24.037  40.548 -15.107  1.00  0.00           O  
HETATM24681  H1  HOH B6195     -23.675  39.703 -15.373  1.00  0.00           H  
HETATM24682  H2  HOH B6195     -23.421  40.878 -14.453  1.00  0.00           H  
HETATM24683  O   HOH B6196     -26.287  13.238 -44.675  1.00  0.00           O  
HETATM24684  H1  HOH B6196     -25.754  12.961 -43.930  1.00  0.00           H  
HETATM24685  H2  HOH B6196     -25.651  13.452 -45.358  1.00  0.00           H  
HETATM24686  O   HOH B6197     -46.539  15.077 -25.055  1.00  0.00           O  
HETATM24687  H1  HOH B6197     -46.567  15.736 -25.749  1.00  0.00           H  
HETATM24688  H2  HOH B6197     -47.211  14.441 -25.300  1.00  0.00           H  
```
