## Supplementary material for "Evolutionary history of mammalian UDP-glucuronosyltransferase (UGT)1 and UGT2 families: the emergence of UGT2B subfamily in eutherians after the diversification of flowering plants": Suppementary Datasets: DataS11.txt (part 3 of 6)

```
HETATM24689  O   HOH B6198     -32.575  41.895 -26.105  1.00  0.00           O  
HETATM24690  H1  HOH B6198     -33.512  41.808 -26.282  1.00  0.00           H  
HETATM24691  H2  HOH B6198     -32.467  41.560 -25.215  1.00  0.00           H  
HETATM24692  O   HOH B6199     -28.217  36.843 -21.491  1.00  0.00           O  
HETATM24693  H1  HOH B6199     -28.520  37.742 -21.365  1.00  0.00           H  
HETATM24694  H2  HOH B6199     -28.764  36.321 -20.904  1.00  0.00           H  
HETATM24695  O   HOH B6200     -47.734  18.852 -43.790  1.00  0.00           O  
HETATM24696  H1  HOH B6200     -47.405  19.306 -44.566  1.00  0.00           H  
HETATM24697  H2  HOH B6200     -46.990  18.833 -43.189  1.00  0.00           H  
HETATM24698  O   HOH B6201     -44.040  38.497 -18.721  1.00  0.00           O  
HETATM24699  H1  HOH B6201     -44.975  38.663 -18.604  1.00  0.00           H  
HETATM24700  H2  HOH B6201     -43.902  37.626 -18.347  1.00  0.00           H  
HETATM24701  O   HOH B6202     -38.602  38.868 -22.726  1.00  0.00           O  
HETATM24702  H1  HOH B6202     -37.775  38.397 -22.621  1.00  0.00           H  
HETATM24703  H2  HOH B6202     -38.342  39.780 -22.862  1.00  0.00           H  
HETATM24704  O   HOH B6203     -35.489  41.882 -26.591  1.00  0.00           O  
HETATM24705  H1  HOH B6203     -35.182  41.293 -27.280  1.00  0.00           H  
HETATM24706  H2  HOH B6203     -36.258  42.310 -26.967  1.00  0.00           H  
HETATM24707  O   HOH B6204     -44.482  26.310  -0.934  1.00  0.00           O  
HETATM24708  H1  HOH B6204     -44.582  27.059  -0.347  1.00  0.00           H  
HETATM24709  H2  HOH B6204     -43.937  25.693  -0.446  1.00  0.00           H  
HETATM24710  O   HOH B6205     -29.201  29.639 -11.233  1.00  0.00           O  
HETATM24711  H1  HOH B6205     -29.296  28.761 -10.863  1.00  0.00           H  
HETATM24712  H2  HOH B6205     -29.966  29.744 -11.798  1.00  0.00           H  
HETATM24713  O   HOH B6206     -27.315  17.898  15.236  1.00  0.00           O  
HETATM24714  H1  HOH B6206     -28.062  17.589  15.749  1.00  0.00           H  
HETATM24715  H2  HOH B6206     -27.683  18.561  14.652  1.00  0.00           H  
HETATM24716  O   HOH B6207     -41.639  39.909 -10.562  1.00  0.00           O  
HETATM24717  H1  HOH B6207     -42.344  39.352 -10.232  1.00  0.00           H  
HETATM24718  H2  HOH B6207     -41.614  40.648  -9.954  1.00  0.00           H  
HETATM24719  O   HOH B6208     -41.892  31.345   6.775  1.00  0.00           O  
HETATM24720  H1  HOH B6208     -42.219  32.000   7.393  1.00  0.00           H  
HETATM24721  H2  HOH B6208     -40.950  31.508   6.730  1.00  0.00           H  
HETATM24722  O   HOH B6209     -36.718  24.603  -2.614  1.00  0.00           O  
HETATM24723  H1  HOH B6209     -37.313  23.880  -2.415  1.00  0.00           H  
HETATM24724  H2  HOH B6209     -35.846  24.211  -2.586  1.00  0.00           H  
HETATM24725  O   HOH B6210     -42.724  19.604  -5.994  1.00  0.00           O  
HETATM24726  H1  HOH B6210     -43.189  18.807  -6.247  1.00  0.00           H  
HETATM24727  H2  HOH B6210     -42.700  20.131  -6.793  1.00  0.00           H  
HETATM24728  O   HOH B6211     -33.498  30.463   0.910  1.00  0.00           O  
HETATM24729  H1  HOH B6211     -34.309  30.281   0.435  1.00  0.00           H  
HETATM24730  H2  HOH B6211     -32.813  30.407   0.243  1.00  0.00           H  
HETATM24731  O   HOH B6212     -47.967  26.708  -6.159  1.00  0.00           O  
HETATM24732  H1  HOH B6212     -48.790  27.028  -6.531  1.00  0.00           H  
HETATM24733  H2  HOH B6212     -47.694  26.007  -6.750  1.00  0.00           H  
HETATM24734  O   HOH B6213     -29.747  31.248  -5.411  1.00  0.00           O  
HETATM24735  H1  HOH B6213     -30.134  30.807  -4.654  1.00  0.00           H  
HETATM24736  H2  HOH B6213     -30.454  31.791  -5.759  1.00  0.00           H  
HETATM24737  O   HOH B6214     -39.539  21.317   3.131  1.00  0.00           O  
HETATM24738  H1  HOH B6214     -40.145  20.884   3.733  1.00  0.00           H  
HETATM24739  H2  HOH B6214     -39.209  20.611   2.575  1.00  0.00           H  
HETATM24740  O   HOH B6215     -37.377  23.983  -8.991  1.00  0.00           O  
HETATM24741  H1  HOH B6215     -37.961  24.433  -8.381  1.00  0.00           H  
HETATM24742  H2  HOH B6215     -36.924  23.332  -8.455  1.00  0.00           H  
HETATM24743  O   HOH B6216     -31.136  27.862   3.213  1.00  0.00           O  
HETATM24744  H1  HOH B6216     -30.655  27.779   4.037  1.00  0.00           H  
HETATM24745  H2  HOH B6216     -30.471  27.743   2.535  1.00  0.00           H  
HETATM24746  O   HOH B6217     -26.523  22.139  -8.359  1.00  0.00           O  
HETATM24747  H1  HOH B6217     -26.612  22.373  -9.283  1.00  0.00           H  
HETATM24748  H2  HOH B6217     -25.864  22.746  -8.021  1.00  0.00           H  
HETATM24749  O   HOH B6218     -42.988  26.321  -5.745  1.00  0.00           O  
HETATM24750  H1  HOH B6218     -42.838  26.352  -4.800  1.00  0.00           H  
HETATM24751  H2  HOH B6218     -43.849  26.721  -5.865  1.00  0.00           H  
HETATM24752  O   HOH B6219     -19.295  31.595   0.507  1.00  0.00           O  
HETATM24753  H1  HOH B6219     -18.955  32.168   1.195  1.00  0.00           H  
HETATM24754  H2  HOH B6219     -18.705  31.733  -0.234  1.00  0.00           H  
HETATM24755  O   HOH B6220     -46.070  19.798  14.152  1.00  0.00           O  
HETATM24756  H1  HOH B6220     -45.329  20.210  14.598  1.00  0.00           H  
HETATM24757  H2  HOH B6220     -45.740  19.595  13.277  1.00  0.00           H  
HETATM24758  O   HOH B6221     -35.672  38.187  -0.497  1.00  0.00           O  
HETATM24759  H1  HOH B6221     -34.739  37.995  -0.586  1.00  0.00           H  
HETATM24760  H2  HOH B6221     -36.079  37.756  -1.248  1.00  0.00           H  
HETATM24761  O   HOH B6222     -20.566  18.198  -9.146  1.00  0.00           O  
HETATM24762  H1  HOH B6222     -21.506  18.318  -9.282  1.00  0.00           H  
HETATM24763  H2  HOH B6222     -20.387  17.314  -9.465  1.00  0.00           H  
HETATM24764  O   HOH B6223     -30.240  33.994 -14.014  1.00  0.00           O  
HETATM24765  H1  HOH B6223     -30.894  34.684 -14.128  1.00  0.00           H  
HETATM24766  H2  HOH B6223     -30.324  33.452 -14.798  1.00  0.00           H  
HETATM24767  O   HOH B6224     -37.918  28.619  -8.030  1.00  0.00           O  
HETATM24768  H1  HOH B6224     -37.469  29.460  -7.946  1.00  0.00           H  
HETATM24769  H2  HOH B6224     -38.726  28.728  -7.528  1.00  0.00           H  
HETATM24770  O   HOH B6225     -19.803  22.574   1.078  1.00  0.00           O  
HETATM24771  H1  HOH B6225     -20.742  22.635   0.904  1.00  0.00           H  
HETATM24772  H2  HOH B6225     -19.746  22.231   1.970  1.00  0.00           H  
HETATM24773  O   HOH B6226     -46.214  33.405 -10.849  1.00  0.00           O  
HETATM24774  H1  HOH B6226     -45.421  33.941 -10.848  1.00  0.00           H  
HETATM24775  H2  HOH B6226     -45.930  32.555 -10.513  1.00  0.00           H  
HETATM24776  O   HOH B6227     -30.625  27.091  -4.030  1.00  0.00           O  
HETATM24777  H1  HOH B6227     -31.351  26.999  -4.647  1.00  0.00           H  
HETATM24778  H2  HOH B6227     -30.899  26.591  -3.261  1.00  0.00           H  
HETATM24779  O   HOH B6228     -38.948  36.638  15.491  1.00  0.00           O  
HETATM24780  H1  HOH B6228     -39.555  37.229  15.046  1.00  0.00           H  
HETATM24781  H2  HOH B6228     -38.080  36.982  15.280  1.00  0.00           H  
HETATM24782  O   HOH B6229     -35.073  27.313 -14.160  1.00  0.00           O  
HETATM24783  H1  HOH B6229     -35.702  26.612 -13.989  1.00  0.00           H  
HETATM24784  H2  HOH B6229     -35.525  27.898 -14.768  1.00  0.00           H  
HETATM24785  O   HOH B6230     -31.670  34.663  -1.328  1.00  0.00           O  
HETATM24786  H1  HOH B6230     -31.325  35.539  -1.497  1.00  0.00           H  
HETATM24787  H2  HOH B6230     -30.940  34.075  -1.522  1.00  0.00           H  
HETATM24788  O   HOH B6231     -44.171  41.421  11.539  1.00  0.00           O  
HETATM24789  H1  HOH B6231     -43.705  40.744  11.048  1.00  0.00           H  
HETATM24790  H2  HOH B6231     -44.819  41.762  10.922  1.00  0.00           H  
HETATM24791  O   HOH B6232     -36.843  35.753  -6.152  1.00  0.00           O  
HETATM24792  H1  HOH B6232     -36.913  36.517  -6.723  1.00  0.00           H  
HETATM24793  H2  HOH B6232     -36.527  35.053  -6.724  1.00  0.00           H  
HETATM24794  O   HOH B6233     -34.072  38.684 -12.804  1.00  0.00           O  
HETATM24795  H1  HOH B6233     -33.448  38.678 -13.530  1.00  0.00           H  
HETATM24796  H2  HOH B6233     -33.631  38.199 -12.106  1.00  0.00           H  
HETATM24797  O   HOH B6234     -47.014  20.503  -9.557  1.00  0.00           O  
HETATM24798  H1  HOH B6234     -46.690  19.715  -9.992  1.00  0.00           H  
HETATM24799  H2  HOH B6234     -46.228  20.929  -9.214  1.00  0.00           H  
HETATM24800  O   HOH B6235     -44.225  14.330   1.943  1.00  0.00           O  
HETATM24801  H1  HOH B6235     -45.156  14.467   1.769  1.00  0.00           H  
HETATM24802  H2  HOH B6235     -43.835  14.206   1.078  1.00  0.00           H  
HETATM24803  O   HOH B6236     -31.625  27.016  13.690  1.00  0.00           O  
HETATM24804  H1  HOH B6236     -30.783  26.618  13.911  1.00  0.00           H  
HETATM24805  H2  HOH B6236     -31.462  27.481  12.869  1.00  0.00           H  
HETATM24806  O   HOH B6237     -37.584  14.816   3.451  1.00  0.00           O  
HETATM24807  H1  HOH B6237     -37.846  15.737   3.444  1.00  0.00           H  
HETATM24808  H2  HOH B6237     -36.911  14.763   4.129  1.00  0.00           H  
HETATM24809  O   HOH B6238     -33.448  13.315  -5.823  1.00  0.00           O  
HETATM24810  H1  HOH B6238     -33.838  14.063  -6.275  1.00  0.00           H  
HETATM24811  H2  HOH B6238     -33.513  12.595  -6.450  1.00  0.00           H  
HETATM24812  O   HOH B6239     -33.184  26.670  -1.600  1.00  0.00           O  
HETATM24813  H1  HOH B6239     -33.793  26.616  -0.863  1.00  0.00           H  
HETATM24814  H2  HOH B6239     -33.735  26.891  -2.351  1.00  0.00           H  
HETATM24815  O   HOH B6240     -41.728  39.561  -4.937  1.00  0.00           O  
HETATM24816  H1  HOH B6240     -41.511  40.444  -4.639  1.00  0.00           H  
HETATM24817  H2  HOH B6240     -41.586  39.585  -5.883  1.00  0.00           H  
HETATM24818  O   HOH B6241     -36.326  21.711  12.265  1.00  0.00           O  
HETATM24819  H1  HOH B6241     -36.727  22.462  11.829  1.00  0.00           H  
HETATM24820  H2  HOH B6241     -35.617  22.087  12.787  1.00  0.00           H  
HETATM24821  O   HOH B6242     -20.068  28.206  -7.052  1.00  0.00           O  
HETATM24822  H1  HOH B6242     -20.154  28.784  -7.810  1.00  0.00           H  
HETATM24823  H2  HOH B6242     -20.415  28.716  -6.320  1.00  0.00           H  
HETATM24824  O   HOH B6243     -40.249  19.019 -11.193  1.00  0.00           O  
HETATM24825  H1  HOH B6243     -39.585  19.541 -11.643  1.00  0.00           H  
HETATM24826  H2  HOH B6243     -40.615  19.612 -10.536  1.00  0.00           H  
HETATM24827  O   HOH B6244     -24.218  22.046   2.670  1.00  0.00           O  
HETATM24828  H1  HOH B6244     -23.882  21.153   2.600  1.00  0.00           H  
HETATM24829  H2  HOH B6244     -24.312  22.194   3.611  1.00  0.00           H  
HETATM24830  O   HOH B6245     -40.809  26.405  -7.603  1.00  0.00           O  
HETATM24831  H1  HOH B6245     -41.444  26.144  -6.936  1.00  0.00           H  
HETATM24832  H2  HOH B6245     -40.238  25.643  -7.702  1.00  0.00           H  
HETATM24833  O   HOH B6246     -39.517  15.442  -2.394  1.00  0.00           O  
HETATM24834  H1  HOH B6246     -39.337  15.898  -3.216  1.00  0.00           H  
HETATM24835  H2  HOH B6246     -38.830  15.741  -1.797  1.00  0.00           H  
HETATM24836  O   HOH B6247     -32.752  26.628  -5.684  1.00  0.00           O  
HETATM24837  H1  HOH B6247     -33.438  27.201  -6.026  1.00  0.00           H  
HETATM24838  H2  HOH B6247     -33.201  25.806  -5.487  1.00  0.00           H  
HETATM24839  O   HOH B6248     -40.954  29.936  -2.193  1.00  0.00           O  
HETATM24840  H1  HOH B6248     -41.470  30.529  -1.646  1.00  0.00           H  
HETATM24841  H2  HOH B6248     -40.989  29.096  -1.735  1.00  0.00           H  
HETATM24842  O   HOH B6249     -26.148  16.240 -12.031  1.00  0.00           O  
HETATM24843  H1  HOH B6249     -26.921  16.210 -12.595  1.00  0.00           H  
HETATM24844  H2  HOH B6249     -25.805  17.127 -12.142  1.00  0.00           H  
HETATM24845  O   HOH B6250     -27.374  33.136   0.252  1.00  0.00           O  
HETATM24846  H1  HOH B6250     -27.727  33.673   0.962  1.00  0.00           H  
HETATM24847  H2  HOH B6250     -26.655  33.656  -0.108  1.00  0.00           H  
HETATM24848  O   HOH B6251     -41.395  20.838  15.157  1.00  0.00           O  
HETATM24849  H1  HOH B6251     -41.243  21.377  15.933  1.00  0.00           H  
HETATM24850  H2  HOH B6251     -40.538  20.776  14.736  1.00  0.00           H  
HETATM24851  O   HOH B6252     -38.193  38.519  12.100  1.00  0.00           O  
HETATM24852  H1  HOH B6252     -38.201  38.918  11.230  1.00  0.00           H  
HETATM24853  H2  HOH B6252     -38.987  38.848  12.522  1.00  0.00           H  
HETATM24854  O   HOH B6253     -37.411  38.932 -13.137  1.00  0.00           O  
HETATM24855  H1  HOH B6253     -37.352  39.882 -13.035  1.00  0.00           H  
HETATM24856  H2  HOH B6253     -36.964  38.580 -12.368  1.00  0.00           H  
HETATM24857  O   HOH B6254     -43.916  16.246  -2.348  1.00  0.00           O  
HETATM24858  H1  HOH B6254     -44.769  16.585  -2.622  1.00  0.00           H  
HETATM24859  H2  HOH B6254     -43.372  17.026  -2.241  1.00  0.00           H  
HETATM24860  O   HOH B6255     -35.456  24.954  12.363  1.00  0.00           O  
HETATM24861  H1  HOH B6255     -35.029  24.682  11.550  1.00  0.00           H  
HETATM24862  H2  HOH B6255     -34.741  25.039  12.993  1.00  0.00           H  
HETATM24863  O   HOH B6256     -37.237  33.452  -1.715  1.00  0.00           O  
HETATM24864  H1  HOH B6256     -37.258  34.221  -2.286  1.00  0.00           H  
HETATM24865  H2  HOH B6256     -36.316  33.193  -1.696  1.00  0.00           H  
HETATM24866  O   HOH B6257     -33.032  17.137   8.513  1.00  0.00           O  
HETATM24867  H1  HOH B6257     -32.480  17.778   8.065  1.00  0.00           H  
HETATM24868  H2  HOH B6257     -33.336  16.554   7.818  1.00  0.00           H  
HETATM24869  O   HOH B6258     -34.070  32.161  -6.888  1.00  0.00           O  
HETATM24870  H1  HOH B6258     -34.582  31.596  -6.310  1.00  0.00           H  
HETATM24871  H2  HOH B6258     -34.696  32.815  -7.200  1.00  0.00           H  
HETATM24872  O   HOH B6259     -43.686  26.715  -8.641  1.00  0.00           O  
HETATM24873  H1  HOH B6259     -43.360  25.916  -8.226  1.00  0.00           H  
HETATM24874  H2  HOH B6259     -44.207  27.143  -7.962  1.00  0.00           H  
HETATM24875  O   HOH B6260     -36.661  17.566   3.736  1.00  0.00           O  
HETATM24876  H1  HOH B6260     -35.792  17.952   3.629  1.00  0.00           H  
HETATM24877  H2  HOH B6260     -36.837  17.627   4.675  1.00  0.00           H  
HETATM24878  O   HOH B6261     -45.603  36.356  -9.702  1.00  0.00           O  
HETATM24879  H1  HOH B6261     -46.043  35.766  -9.090  1.00  0.00           H  
HETATM24880  H2  HOH B6261     -44.812  35.885  -9.964  1.00  0.00           H  
HETATM24881  O   HOH B6262     -39.212  18.633  -1.135  1.00  0.00           O  
HETATM24882  H1  HOH B6262     -40.135  18.456  -0.954  1.00  0.00           H  
HETATM24883  H2  HOH B6262     -39.058  18.245  -1.996  1.00  0.00           H  
HETATM24884  O   HOH B6263     -42.144  31.682  -0.484  1.00  0.00           O  
HETATM24885  H1  HOH B6263     -42.806  31.591   0.201  1.00  0.00           H  
HETATM24886  H2  HOH B6263     -41.513  32.306  -0.126  1.00  0.00           H  
HETATM24887  O   HOH B6264     -35.876  17.377  -1.660  1.00  0.00           O  
HETATM24888  H1  HOH B6264     -35.047  16.911  -1.772  1.00  0.00           H  
HETATM24889  H2  HOH B6264     -36.233  17.036  -0.839  1.00  0.00           H  
HETATM24890  O   HOH B6265     -37.684  28.150  -2.794  1.00  0.00           O  
HETATM24891  H1  HOH B6265     -38.532  27.743  -2.970  1.00  0.00           H  
HETATM24892  H2  HOH B6265     -37.874  29.087  -2.739  1.00  0.00           H  
HETATM24893  O   HOH B6266     -37.325  21.287  -5.345  1.00  0.00           O  
HETATM24894  H1  HOH B6266     -37.262  20.578  -4.704  1.00  0.00           H  
HETATM24895  H2  HOH B6266     -37.930  21.914  -4.951  1.00  0.00           H  
HETATM24896  O   HOH B6267     -41.226  41.447 -13.015  1.00  0.00           O  
HETATM24897  H1  HOH B6267     -41.922  40.922 -13.410  1.00  0.00           H  
HETATM24898  H2  HOH B6267     -41.316  41.295 -12.074  1.00  0.00           H  
HETATM24899  O   HOH B6268     -32.913  31.242 -10.146  1.00  0.00           O  
HETATM24900  H1  HOH B6268     -32.736  31.238 -11.086  1.00  0.00           H  
HETATM24901  H2  HOH B6268     -32.355  30.548  -9.794  1.00  0.00           H  
HETATM24902  O   HOH B6269     -42.596  13.515 -10.232  1.00  0.00           O  
HETATM24903  H1  HOH B6269     -41.747  13.106 -10.401  1.00  0.00           H  
HETATM24904  H2  HOH B6269     -42.442  14.450 -10.364  1.00  0.00           H  
HETATM24905  O   HOH B6270     -39.191  21.356  -8.131  1.00  0.00           O  
HETATM24906  H1  HOH B6270     -38.702  21.090  -7.352  1.00  0.00           H  
HETATM24907  H2  HOH B6270     -38.584  21.917  -8.614  1.00  0.00           H  
HETATM24908  O   HOH B6271     -37.635  31.031   1.271  1.00  0.00           O  
HETATM24909  H1  HOH B6271     -37.000  30.518   0.771  1.00  0.00           H  
HETATM24910  H2  HOH B6271     -38.464  30.568   1.154  1.00  0.00           H  
HETATM24911  O   HOH B6272     -39.530  22.716  -4.716  1.00  0.00           O  
HETATM24912  H1  HOH B6272     -39.294  22.956  -3.820  1.00  0.00           H  
HETATM24913  H2  HOH B6272     -40.463  22.505  -4.670  1.00  0.00           H  
HETATM24914  O   HOH B6273     -39.940  35.720  -8.968  1.00  0.00           O  
HETATM24915  H1  HOH B6273     -39.439  35.338  -8.247  1.00  0.00           H  
HETATM24916  H2  HOH B6273     -39.298  35.845  -9.667  1.00  0.00           H  
HETATM24917  O   HOH B6274     -36.412  15.662  -8.046  1.00  0.00           O  
HETATM24918  H1  HOH B6274     -36.020  16.142  -7.316  1.00  0.00           H  
HETATM24919  H2  HOH B6274     -35.777  14.975  -8.251  1.00  0.00           H  
HETATM24920  O   HOH B6275     -45.839  22.956   1.244  1.00  0.00           O  
HETATM24921  H1  HOH B6275     -46.405  23.428   0.633  1.00  0.00           H  
HETATM24922  H2  HOH B6275     -46.445  22.503   1.831  1.00  0.00           H  
HETATM24923  O   HOH B6276     -44.810  18.564   3.851  1.00  0.00           O  
HETATM24924  H1  HOH B6276     -44.067  18.029   3.573  1.00  0.00           H  
HETATM24925  H2  HOH B6276     -45.561  18.189   3.390  1.00  0.00           H  
HETATM24926  O   HOH B6277     -41.338  18.122  -3.925  1.00  0.00           O  
HETATM24927  H1  HOH B6277     -41.953  18.700  -4.377  1.00  0.00           H  
HETATM24928  H2  HOH B6277     -40.962  17.581  -4.619  1.00  0.00           H  
HETATM24929  O   HOH B6278     -44.113  16.950  -6.084  1.00  0.00           O  
HETATM24930  H1  HOH B6278     -44.784  16.312  -5.844  1.00  0.00           H  
HETATM24931  H2  HOH B6278     -43.851  16.702  -6.970  1.00  0.00           H  
HETATM24932  O   HOH B6279     -30.397  23.832  -3.603  1.00  0.00           O  
HETATM24933  H1  HOH B6279     -29.813  23.793  -4.360  1.00  0.00           H  
HETATM24934  H2  HOH B6279     -31.274  23.729  -3.970  1.00  0.00           H  
HETATM24935  O   HOH B6280     -35.987  15.377 -12.049  1.00  0.00           O  
HETATM24936  H1  HOH B6280     -36.355  15.747 -12.851  1.00  0.00           H  
HETATM24937  H2  HOH B6280     -35.328  16.014 -11.771  1.00  0.00           H  
HETATM24938  O   HOH B6281     -24.924  31.886  10.928  1.00  0.00           O  
HETATM24939  H1  HOH B6281     -25.658  31.581  11.460  1.00  0.00           H  
HETATM24940  H2  HOH B6281     -24.528  32.588  11.445  1.00  0.00           H  
HETATM24941  O   HOH B6282     -44.607  22.667   4.541  1.00  0.00           O  
HETATM24942  H1  HOH B6282     -43.897  22.124   4.197  1.00  0.00           H  
HETATM24943  H2  HOH B6282     -44.467  23.526   4.142  1.00  0.00           H  
HETATM24944  O   HOH B6283     -34.998  22.328 -11.527  1.00  0.00           O  
HETATM24945  H1  HOH B6283     -34.521  21.581 -11.167  1.00  0.00           H  
HETATM24946  H2  HOH B6283     -34.382  23.059 -11.464  1.00  0.00           H  
HETATM24947  O   HOH B6284     -37.922  23.920 -14.220  1.00  0.00           O  
HETATM24948  H1  HOH B6284     -37.640  24.600 -14.832  1.00  0.00           H  
HETATM24949  H2  HOH B6284     -38.009  24.374 -13.381  1.00  0.00           H  
HETATM24950  O   HOH B6285     -42.405  41.421  -7.303  1.00  0.00           O  
HETATM24951  H1  HOH B6285     -42.980  41.957  -6.758  1.00  0.00           H  
HETATM24952  H2  HOH B6285     -41.664  41.992  -7.506  1.00  0.00           H  
HETATM24953  O   HOH B6286     -32.964  19.247  -5.708  1.00  0.00           O  
HETATM24954  H1  HOH B6286     -32.983  19.247  -4.751  1.00  0.00           H  
HETATM24955  H2  HOH B6286     -32.062  19.481  -5.929  1.00  0.00           H  
HETATM24956  O   HOH B6287     -32.440  32.963  -4.854  1.00  0.00           O  
HETATM24957  H1  HOH B6287     -32.706  32.739  -5.745  1.00  0.00           H  
HETATM24958  H2  HOH B6287     -32.808  32.266  -4.311  1.00  0.00           H  
HETATM24959  O   HOH B6288     -29.766  32.324  -1.006  1.00  0.00           O  
HETATM24960  H1  HOH B6288     -28.950  32.443  -0.521  1.00  0.00           H  
HETATM24961  H2  HOH B6288     -29.560  32.606  -1.897  1.00  0.00           H  
HETATM24962  O   HOH B6289     -41.246  27.583  -0.589  1.00  0.00           O  
HETATM24963  H1  HOH B6289     -41.862  27.296   0.085  1.00  0.00           H  
HETATM24964  H2  HOH B6289     -40.891  26.770  -0.950  1.00  0.00           H  
HETATM24965  O   HOH B6290     -26.444  24.616  -6.001  1.00  0.00           O  
HETATM24966  H1  HOH B6290     -26.400  25.567  -6.093  1.00  0.00           H  
HETATM24967  H2  HOH B6290     -25.785  24.284  -6.611  1.00  0.00           H  
HETATM24968  O   HOH B6291     -47.027  14.472  -2.316  1.00  0.00           O  
HETATM24969  H1  HOH B6291     -46.933  14.033  -3.161  1.00  0.00           H  
HETATM24970  H2  HOH B6291     -46.822  15.389  -2.497  1.00  0.00           H  
HETATM24971  O   HOH B6292     -38.805  26.198   6.007  1.00  0.00           O  
HETATM24972  H1  HOH B6292     -38.691  25.248   5.995  1.00  0.00           H  
HETATM24973  H2  HOH B6292     -38.378  26.501   5.205  1.00  0.00           H  
HETATM24974  O   HOH B6293     -42.725  23.769  13.658  1.00  0.00           O  
HETATM24975  H1  HOH B6293     -41.918  23.844  14.166  1.00  0.00           H  
HETATM24976  H2  HOH B6293     -43.407  23.611  14.311  1.00  0.00           H  
HETATM24977  O   HOH B6294     -35.972  25.781  -0.361  1.00  0.00           O  
HETATM24978  H1  HOH B6294     -36.340  25.973  -1.224  1.00  0.00           H  
HETATM24979  H2  HOH B6294     -35.621  24.894  -0.442  1.00  0.00           H  
HETATM24980  O   HOH B6295     -38.460  21.179 -11.749  1.00  0.00           O  
HETATM24981  H1  HOH B6295     -37.803  21.240 -12.442  1.00  0.00           H  
HETATM24982  H2  HOH B6295     -38.009  21.488 -10.963  1.00  0.00           H  
HETATM24983  O   HOH B6296     -43.896  28.055   8.433  1.00  0.00           O  
HETATM24984  H1  HOH B6296     -44.039  28.535   7.617  1.00  0.00           H  
HETATM24985  H2  HOH B6296     -43.632  28.726   9.062  1.00  0.00           H  
HETATM24986  O   HOH B6297     -45.688  29.090  -0.332  1.00  0.00           O  
HETATM24987  H1  HOH B6297     -45.075  29.740   0.010  1.00  0.00           H  
HETATM24988  H2  HOH B6297     -46.358  29.010   0.347  1.00  0.00           H  
HETATM24989  O   HOH B6298     -38.630  14.256  -5.529  1.00  0.00           O  
HETATM24990  H1  HOH B6298     -37.717  14.419  -5.766  1.00  0.00           H  
HETATM24991  H2  HOH B6298     -38.587  13.890  -4.646  1.00  0.00           H  
HETATM24992  O   HOH B6299     -36.087  22.027  -7.651  1.00  0.00           O  
HETATM24993  H1  HOH B6299     -35.679  21.591  -8.400  1.00  0.00           H  
HETATM24994  H2  HOH B6299     -35.985  21.408  -6.928  1.00  0.00           H  
HETATM24995  O   HOH B6300     -27.921  27.190  -3.837  1.00  0.00           O  
HETATM24996  H1  HOH B6300     -28.133  27.607  -3.002  1.00  0.00           H  
HETATM24997  H2  HOH B6300     -28.772  26.991  -4.228  1.00  0.00           H  
HETATM24998  O   HOH B6301     -30.352  23.448  12.902  1.00  0.00           O  
HETATM24999  H1  HOH B6301     -30.663  23.508  11.999  1.00  0.00           H  
HETATM25000  H2  HOH B6301     -29.404  23.562  12.838  1.00  0.00           H  
HETATM25001  O   HOH B6302     -43.537  24.833   3.450  1.00  0.00           O  
HETATM25002  H1  HOH B6302     -42.771  24.351   3.138  1.00  0.00           H  
HETATM25003  H2  HOH B6302     -43.914  25.221   2.660  1.00  0.00           H  
HETATM25004  O   HOH B6303     -44.133  19.626   6.400  1.00  0.00           O  
HETATM25005  H1  HOH B6303     -44.227  19.352   5.487  1.00  0.00           H  
HETATM25006  H2  HOH B6303     -44.143  20.582   6.366  1.00  0.00           H  
HETATM25007  O   HOH B6304     -31.804  21.472   7.218  1.00  0.00           O  
HETATM25008  H1  HOH B6304     -32.477  20.898   6.852  1.00  0.00           H  
HETATM25009  H2  HOH B6304     -31.219  20.883   7.694  1.00  0.00           H  
HETATM25010  O   HOH B6305     -44.246  37.284  -1.562  1.00  0.00           O  
HETATM25011  H1  HOH B6305     -43.421  37.716  -1.785  1.00  0.00           H  
HETATM25012  H2  HOH B6305     -44.729  37.935  -1.054  1.00  0.00           H  
HETATM25013  O   HOH B6306     -42.517  27.493  -3.252  1.00  0.00           O  
HETATM25014  H1  HOH B6306     -43.136  28.012  -3.765  1.00  0.00           H  
HETATM25015  H2  HOH B6306     -42.607  27.827  -2.359  1.00  0.00           H  
HETATM25016  O   HOH B6307     -35.162  28.808  -6.191  1.00  0.00           O  
HETATM25017  H1  HOH B6307     -35.224  28.576  -7.117  1.00  0.00           H  
HETATM25018  H2  HOH B6307     -35.823  29.489  -6.069  1.00  0.00           H  
HETATM25019  O   HOH B6308     -40.101  16.773  -6.083  1.00  0.00           O  
HETATM25020  H1  HOH B6308     -39.740  17.089  -6.911  1.00  0.00           H  
HETATM25021  H2  HOH B6308     -39.622  15.963  -5.906  1.00  0.00           H  
HETATM25022  O   HOH B6309     -39.381  42.593   4.859  1.00  0.00           O  
HETATM25023  H1  HOH B6309     -39.482  41.954   4.154  1.00  0.00           H  
HETATM25024  H2  HOH B6309     -38.830  43.280   4.483  1.00  0.00           H  
HETATM25025  O   HOH B6310     -42.705  38.808   1.089  1.00  0.00           O  
HETATM25026  H1  HOH B6310     -43.626  39.036   0.964  1.00  0.00           H  
HETATM25027  H2  HOH B6310     -42.347  38.762   0.203  1.00  0.00           H  
HETATM25028  O   HOH B6311     -44.431  20.675  -8.137  1.00  0.00           O  
HETATM25029  H1  HOH B6311     -45.003  20.966  -7.427  1.00  0.00           H  
HETATM25030  H2  HOH B6311     -44.280  21.461  -8.662  1.00  0.00           H  
HETATM25031  O   HOH B6312     -27.672  20.757   3.158  1.00  0.00           O  
HETATM25032  H1  HOH B6312     -28.113  21.075   3.946  1.00  0.00           H  
HETATM25033  H2  HOH B6312     -27.307  21.544   2.753  1.00  0.00           H  
HETATM25034  O   HOH B6313     -45.056  41.830  -0.307  1.00  0.00           O  
HETATM25035  H1  HOH B6313     -45.150  41.366  -1.139  1.00  0.00           H  
HETATM25036  H2  HOH B6313     -44.525  42.598  -0.519  1.00  0.00           H  
HETATM25037  O   HOH B6314     -40.957  28.224 -14.134  1.00  0.00           O  
HETATM25038  H1  HOH B6314     -40.465  27.541 -13.679  1.00  0.00           H  
HETATM25039  H2  HOH B6314     -40.453  29.024 -13.984  1.00  0.00           H  
HETATM25040  O   HOH B6315     -38.831  15.519  -9.054  1.00  0.00           O  
HETATM25041  H1  HOH B6315     -37.982  15.370  -8.636  1.00  0.00           H  
HETATM25042  H2  HOH B6315     -38.803  14.990  -9.851  1.00  0.00           H  
HETATM25043  O   HOH B6316     -39.577  29.034   0.915  1.00  0.00           O  
HETATM25044  H1  HOH B6316     -39.874  28.645   1.737  1.00  0.00           H  
HETATM25045  H2  HOH B6316     -40.200  28.716   0.261  1.00  0.00           H  
HETATM25046  O   HOH B6317     -23.658  23.344   7.739  1.00  0.00           O  
HETATM25047  H1  HOH B6317     -24.197  22.775   8.288  1.00  0.00           H  
HETATM25048  H2  HOH B6317     -24.255  24.034   7.448  1.00  0.00           H  
HETATM25049  O   HOH B6318     -35.611  18.714   6.210  1.00  0.00           O  
HETATM25050  H1  HOH B6318     -35.336  19.628   6.139  1.00  0.00           H  
HETATM25051  H2  HOH B6318     -35.148  18.384   6.980  1.00  0.00           H  
HETATM25052  O   HOH B6319     -34.611  22.654  14.401  1.00  0.00           O  
HETATM25053  H1  HOH B6319     -33.884  22.094  14.673  1.00  0.00           H  
HETATM25054  H2  HOH B6319     -34.249  23.189  13.694  1.00  0.00           H  
HETATM25055  O   HOH B6320     -33.596  19.752  13.353  1.00  0.00           O  
HETATM25056  H1  HOH B6320     -33.371  19.677  14.280  1.00  0.00           H  
HETATM25057  H2  HOH B6320     -34.453  19.332  13.279  1.00  0.00           H  
HETATM25058  O   HOH B6321     -28.827  29.656  -7.902  1.00  0.00           O  
HETATM25059  H1  HOH B6321     -28.977  30.431  -8.442  1.00  0.00           H  
HETATM25060  H2  HOH B6321     -29.473  29.724  -7.199  1.00  0.00           H  
HETATM25061  O   HOH B6322     -23.676  27.955  -5.108  1.00  0.00           O  
HETATM25062  H1  HOH B6322     -23.287  27.222  -4.630  1.00  0.00           H  
HETATM25063  H2  HOH B6322     -23.275  27.916  -5.976  1.00  0.00           H  
HETATM25064  O   HOH B6323     -42.861  24.185  -2.409  1.00  0.00           O  
HETATM25065  H1  HOH B6323     -43.093  24.404  -1.506  1.00  0.00           H  
HETATM25066  H2  HOH B6323     -42.018  24.615  -2.550  1.00  0.00           H  
HETATM25067  O   HOH B6324     -33.256  20.497  -1.125  1.00  0.00           O  
HETATM25068  H1  HOH B6324     -33.097  19.777  -1.735  1.00  0.00           H  
HETATM25069  H2  HOH B6324     -32.383  20.763  -0.836  1.00  0.00           H  
HETATM25070  O   HOH B6325     -34.661  40.382  -3.490  1.00  0.00           O  
HETATM25071  H1  HOH B6325     -34.991  40.272  -2.598  1.00  0.00           H  
HETATM25072  H2  HOH B6325     -35.390  40.778  -3.968  1.00  0.00           H  
HETATM25073  O   HOH B6326     -47.403  30.447  14.754  1.00  0.00           O  
HETATM25074  H1  HOH B6326     -46.698  30.733  15.334  1.00  0.00           H  
HETATM25075  H2  HOH B6326     -46.956  30.005  14.033  1.00  0.00           H  
HETATM25076  O   HOH B6327     -46.127  26.068  -3.178  1.00  0.00           O  
HETATM25077  H1  HOH B6327     -45.636  25.953  -2.364  1.00  0.00           H  
HETATM25078  H2  HOH B6327     -46.210  27.017  -3.275  1.00  0.00           H  
HETATM25079  O   HOH B6328     -44.522  23.607  -4.504  1.00  0.00           O  
HETATM25080  H1  HOH B6328     -45.245  24.218  -4.367  1.00  0.00           H  
HETATM25081  H2  HOH B6328     -43.916  23.787  -3.784  1.00  0.00           H  
HETATM25082  O   HOH B6329     -46.133  14.904  -5.209  1.00  0.00           O  
HETATM25083  H1  HOH B6329     -46.682  15.642  -5.476  1.00  0.00           H  
HETATM25084  H2  HOH B6329     -46.721  14.149  -5.228  1.00  0.00           H  
HETATM25085  O   HOH B6330     -45.583  28.725  -3.099  1.00  0.00           O  
HETATM25086  H1  HOH B6330     -45.628  28.795  -2.145  1.00  0.00           H  
HETATM25087  H2  HOH B6330     -45.494  29.629  -3.402  1.00  0.00           H  
HETATM25088  O   HOH B6331     -36.029  26.826   2.046  1.00  0.00           O  
HETATM25089  H1  HOH B6331     -35.915  26.380   1.206  1.00  0.00           H  
HETATM25090  H2  HOH B6331     -35.210  27.304   2.177  1.00  0.00           H  
HETATM25091  O   HOH B6332     -32.892  24.698  13.330  1.00  0.00           O  
HETATM25092  H1  HOH B6332     -32.055  24.238  13.403  1.00  0.00           H  
HETATM25093  H2  HOH B6332     -32.690  25.602  13.572  1.00  0.00           H  
HETATM25094  O   HOH B6333     -39.108  28.566 -10.821  1.00  0.00           O  
HETATM25095  H1  HOH B6333     -38.837  28.434  -9.912  1.00  0.00           H  
HETATM25096  H2  HOH B6333     -38.697  29.392 -11.076  1.00  0.00           H  
HETATM25097  O   HOH B6334     -40.558  30.919   2.575  1.00  0.00           O  
HETATM25098  H1  HOH B6334     -40.790  30.212   3.177  1.00  0.00           H  
HETATM25099  H2  HOH B6334     -40.361  30.476   1.750  1.00  0.00           H  
HETATM25100  O   HOH B6335     -40.583  13.686  -0.632  1.00  0.00           O  
HETATM25101  H1  HOH B6335     -40.416  14.439  -1.199  1.00  0.00           H  
HETATM25102  H2  HOH B6335     -40.018  13.829   0.129  1.00  0.00           H  
HETATM25103  O   HOH B6336     -36.273  36.074 -10.663  1.00  0.00           O  
HETATM25104  H1  HOH B6336     -37.032  35.558 -10.934  1.00  0.00           H  
HETATM25105  H2  HOH B6336     -35.528  35.641 -11.079  1.00  0.00           H  
HETATM25106  O   HOH B6337     -44.747  40.902  -8.585  1.00  0.00           O  
HETATM25107  H1  HOH B6337     -45.070  41.757  -8.870  1.00  0.00           H  
HETATM25108  H2  HOH B6337     -43.863  41.074  -8.263  1.00  0.00           H  
HETATM25109  O   HOH B6338     -46.480  34.766   3.165  1.00  0.00           O  
HETATM25110  H1  HOH B6338     -45.761  34.444   2.623  1.00  0.00           H  
HETATM25111  H2  HOH B6338     -46.296  35.698   3.280  1.00  0.00           H  
HETATM25112  O   HOH B6339     -29.612  20.982  -8.726  1.00  0.00           O  
HETATM25113  H1  HOH B6339     -28.694  21.013  -8.455  1.00  0.00           H  
HETATM25114  H2  HOH B6339     -29.758  20.070  -8.975  1.00  0.00           H  
HETATM25115  O   HOH B6340     -42.800  28.713 -10.383  1.00  0.00           O  
HETATM25116  H1  HOH B6340     -42.008  28.277 -10.697  1.00  0.00           H  
HETATM25117  H2  HOH B6340     -42.985  28.296  -9.541  1.00  0.00           H  
HETATM25118  O   HOH B6341     -32.968  24.286 -10.972  1.00  0.00           O  
HETATM25119  H1  HOH B6341     -32.148  23.809 -10.849  1.00  0.00           H  
HETATM25120  H2  HOH B6341     -33.139  24.694 -10.122  1.00  0.00           H  
HETATM25121  O   HOH B6342     -34.982  27.693  -3.439  1.00  0.00           O  
HETATM25122  H1  HOH B6342     -35.767  28.005  -2.989  1.00  0.00           H  
HETATM25123  H2  HOH B6342     -35.102  27.966  -4.348  1.00  0.00           H  
HETATM25124  O   HOH B6343     -41.868  23.044   2.217  1.00  0.00           O  
HETATM25125  H1  HOH B6343     -40.932  22.847   2.179  1.00  0.00           H  
HETATM25126  H2  HOH B6343     -42.272  22.233   2.526  1.00  0.00           H  
HETATM25127  O   HOH B6344     -39.501  32.365   7.405  1.00  0.00           O  
HETATM25128  H1  HOH B6344     -38.736  32.031   6.935  1.00  0.00           H  
HETATM25129  H2  HOH B6344     -39.256  33.255   7.660  1.00  0.00           H  
HETATM25130  O   HOH B6345     -39.715  33.051 -13.096  1.00  0.00           O  
HETATM25131  H1  HOH B6345     -40.320  32.413 -12.718  1.00  0.00           H  
HETATM25132  H2  HOH B6345     -39.831  33.837 -12.562  1.00  0.00           H  
HETATM25133  O   HOH B6346     -35.159  13.199  -9.570  1.00  0.00           O  
HETATM25134  H1  HOH B6346     -34.342  13.178  -9.073  1.00  0.00           H  
HETATM25135  H2  HOH B6346     -34.885  13.145 -10.486  1.00  0.00           H  
HETATM25136  O   HOH B6347     -40.472  29.957  -5.011  1.00  0.00           O  
HETATM25137  H1  HOH B6347     -40.491  30.875  -5.284  1.00  0.00           H  
HETATM25138  H2  HOH B6347     -40.606  29.986  -4.064  1.00  0.00           H  
HETATM25139  O   HOH B6348     -36.742  21.506 -13.877  1.00  0.00           O  
HETATM25140  H1  HOH B6348     -37.130  22.337 -14.149  1.00  0.00           H  
HETATM25141  H2  HOH B6348     -35.798  21.661 -13.903  1.00  0.00           H  
HETATM25142  O   HOH B6349     -34.548  33.341   5.170  1.00  0.00           O  
HETATM25143  H1  HOH B6349     -35.421  33.155   5.514  1.00  0.00           H  
HETATM25144  H2  HOH B6349     -34.489  32.816   4.371  1.00  0.00           H  
HETATM25145  O   HOH B6350     -39.821  27.462  -4.183  1.00  0.00           O  
HETATM25146  H1  HOH B6350     -40.704  27.307  -3.846  1.00  0.00           H  
HETATM25147  H2  HOH B6350     -39.873  28.321  -4.603  1.00  0.00           H  
HETATM25148  O   HOH B6351     -22.827  28.212   0.900  1.00  0.00           O  
HETATM25149  H1  HOH B6351     -22.008  28.087   0.421  1.00  0.00           H  
HETATM25150  H2  HOH B6351     -22.772  27.599   1.633  1.00  0.00           H  
HETATM25151  O   HOH B6352     -33.871  17.665  -7.959  1.00  0.00           O  
HETATM25152  H1  HOH B6352     -33.315  16.889  -8.028  1.00  0.00           H  
HETATM25153  H2  HOH B6352     -33.335  18.304  -7.489  1.00  0.00           H  
HETATM25154  O   HOH B6353     -33.862  31.009  14.147  1.00  0.00           O  
HETATM25155  H1  HOH B6353     -33.579  31.884  13.878  1.00  0.00           H  
HETATM25156  H2  HOH B6353     -33.342  30.818  14.927  1.00  0.00           H  
HETATM25157  O   HOH B6354     -33.801  28.128   2.166  1.00  0.00           O  
HETATM25158  H1  HOH B6354     -33.690  28.936   1.665  1.00  0.00           H  
HETATM25159  H2  HOH B6354     -32.930  27.941   2.516  1.00  0.00           H  
HETATM25160  O   HOH B6355     -40.875  25.887  12.073  1.00  0.00           O  
HETATM25161  H1  HOH B6355     -41.103  25.370  12.846  1.00  0.00           H  
HETATM25162  H2  HOH B6355     -40.177  26.470  12.370  1.00  0.00           H  
HETATM25163  O   HOH B6356     -29.797  31.280  14.847  1.00  0.00           O  
HETATM25164  H1  HOH B6356     -29.429  30.398  14.796  1.00  0.00           H  
HETATM25165  H2  HOH B6356     -29.105  31.849  14.510  1.00  0.00           H  
HETATM25166  O   HOH B6357     -21.150  25.116  -2.044  1.00  0.00           O  
HETATM25167  H1  HOH B6357     -21.635  24.296  -1.957  1.00  0.00           H  
HETATM25168  H2  HOH B6357     -20.287  24.852  -2.363  1.00  0.00           H  
HETATM25169  O   HOH B6358     -28.799  23.588  -5.876  1.00  0.00           O  
HETATM25170  H1  HOH B6358     -27.896  23.897  -5.954  1.00  0.00           H  
HETATM25171  H2  HOH B6358     -29.314  24.224  -6.373  1.00  0.00           H  
HETATM25172  O   HOH B6359     -34.927  24.675  -6.384  1.00  0.00           O  
HETATM25173  H1  HOH B6359     -35.645  25.082  -5.898  1.00  0.00           H  
HETATM25174  H2  HOH B6359     -35.212  23.772  -6.521  1.00  0.00           H  
HETATM25175  O   HOH B6360     -44.171  12.605  -5.543  1.00  0.00           O  
HETATM25176  H1  HOH B6360     -43.649  12.964  -4.826  1.00  0.00           H  
HETATM25177  H2  HOH B6360     -44.895  13.223  -5.646  1.00  0.00           H  
HETATM25178  O   HOH B6361     -45.405  27.922  -6.700  1.00  0.00           O  
HETATM25179  H1  HOH B6361     -46.003  28.049  -7.436  1.00  0.00           H  
HETATM25180  H2  HOH B6361     -45.877  27.342  -6.104  1.00  0.00           H  
HETATM25181  O   HOH B6362     -35.111  22.883   0.726  1.00  0.00           O  
HETATM25182  H1  HOH B6362     -34.485  23.597   0.846  1.00  0.00           H  
HETATM25183  H2  HOH B6362     -34.592  22.170   0.351  1.00  0.00           H  
HETATM25184  O   HOH B6363     -19.801  19.387   0.422  1.00  0.00           O  
HETATM25185  H1  HOH B6363     -20.008  18.975  -0.416  1.00  0.00           H  
HETATM25186  H2  HOH B6363     -20.625  19.786   0.703  1.00  0.00           H  
HETATM25187  O   HOH B6364     -42.252  25.165   6.107  1.00  0.00           O  
HETATM25188  H1  HOH B6364     -42.839  25.271   5.358  1.00  0.00           H  
HETATM25189  H2  HOH B6364     -41.795  26.003   6.174  1.00  0.00           H  
HETATM25190  O   HOH B6365     -46.409  15.068   0.325  1.00  0.00           O  
HETATM25191  H1  HOH B6365     -46.617  14.650  -0.511  1.00  0.00           H  
HETATM25192  H2  HOH B6365     -45.844  15.805   0.090  1.00  0.00           H  
HETATM25193  O   HOH B6366     -35.650  30.826  -9.984  1.00  0.00           O  
HETATM25194  H1  HOH B6366     -35.777  31.113  -9.080  1.00  0.00           H  
HETATM25195  H2  HOH B6366     -34.717  30.962 -10.150  1.00  0.00           H  
HETATM25196  O   HOH B6367     -37.395  25.866  -5.064  1.00  0.00           O  
HETATM25197  H1  HOH B6367     -37.110  25.821  -4.152  1.00  0.00           H  
HETATM25198  H2  HOH B6367     -38.134  26.474  -5.055  1.00  0.00           H  
HETATM25199  O   HOH B6368     -43.314  29.232 -13.451  1.00  0.00           O  
HETATM25200  H1  HOH B6368     -42.405  29.036 -13.222  1.00  0.00           H  
HETATM25201  H2  HOH B6368     -43.508  28.646 -14.182  1.00  0.00           H  
HETATM25202  O   HOH B6369     -42.642  13.931  -3.856  1.00  0.00           O  
HETATM25203  H1  HOH B6369     -41.894  14.526  -3.812  1.00  0.00           H  
HETATM25204  H2  HOH B6369     -43.401  14.485  -3.672  1.00  0.00           H  
HETATM25205  O   HOH B6370     -34.566  21.937  -4.663  1.00  0.00           O  
HETATM25206  H1  HOH B6370     -35.517  21.863  -4.745  1.00  0.00           H  
HETATM25207  H2  HOH B6370     -34.226  21.154  -5.097  1.00  0.00           H  
HETATM25208  O   HOH B6371     -34.762  28.628   5.220  1.00  0.00           O  
HETATM25209  H1  HOH B6371     -35.220  28.241   4.474  1.00  0.00           H  
HETATM25210  H2  HOH B6371     -34.450  29.474   4.896  1.00  0.00           H  
HETATM25211  O   HOH B6372     -30.677  26.530  -0.555  1.00  0.00           O  
HETATM25212  H1  HOH B6372     -31.630  26.550  -0.475  1.00  0.00           H  
HETATM25213  H2  HOH B6372     -30.358  26.779   0.313  1.00  0.00           H  
HETATM25214  O   HOH B6373     -30.639  17.413 -14.361  1.00  0.00           O  
HETATM25215  H1  HOH B6373     -31.551  17.681 -14.245  1.00  0.00           H  
HETATM25216  H2  HOH B6373     -30.405  16.994 -13.532  1.00  0.00           H  
HETATM25217  O   HOH B6374     -42.521  24.391 -11.569  1.00  0.00           O  
HETATM25218  H1  HOH B6374     -43.341  24.884 -11.606  1.00  0.00           H  
HETATM25219  H2  HOH B6374     -41.883  25.013 -11.220  1.00  0.00           H  
HETATM25220  O   HOH B6375     -27.818  24.595   2.906  1.00  0.00           O  
HETATM25221  H1  HOH B6375     -27.272  23.882   2.575  1.00  0.00           H  
HETATM25222  H2  HOH B6375     -27.692  25.306   2.277  1.00  0.00           H  
HETATM25223  O   HOH B6376     -32.507  23.382  -5.113  1.00  0.00           O  
HETATM25224  H1  HOH B6376     -33.296  22.993  -4.736  1.00  0.00           H  
HETATM25225  H2  HOH B6376     -32.270  22.797  -5.832  1.00  0.00           H  
HETATM25226  O   HOH B6377     -36.723  24.576 -11.555  1.00  0.00           O  
HETATM25227  H1  HOH B6377     -37.007  24.598 -10.642  1.00  0.00           H  
HETATM25228  H2  HOH B6377     -36.319  23.715 -11.661  1.00  0.00           H  
HETATM25229  O   HOH B6378     -38.000  30.812  -2.377  1.00  0.00           O  
HETATM25230  H1  HOH B6378     -38.932  30.649  -2.234  1.00  0.00           H  
HETATM25231  H2  HOH B6378     -37.919  31.766  -2.372  1.00  0.00           H  
HETATM25232  O   HOH B6379     -31.801  33.202   1.274  1.00  0.00           O  
HETATM25233  H1  HOH B6379     -31.062  32.608   1.143  1.00  0.00           H  
HETATM25234  H2  HOH B6379     -31.883  33.671   0.443  1.00  0.00           H  
HETATM25235  O   HOH B6380     -42.221  16.513  -8.417  1.00  0.00           O  
HETATM25236  H1  HOH B6380     -41.779  16.796  -7.617  1.00  0.00           H  
HETATM25237  H2  HOH B6380     -41.826  17.043  -9.110  1.00  0.00           H  
HETATM25238  O   HOH B6381     -30.781  23.306  10.019  1.00  0.00           O  
HETATM25239  H1  HOH B6381     -31.552  22.843   9.691  1.00  0.00           H  
HETATM25240  H2  HOH B6381     -30.044  22.890   9.573  1.00  0.00           H  
HETATM25241  O   HOH B6382     -27.610  29.452 -13.209  1.00  0.00           O  
HETATM25242  H1  HOH B6382     -27.253  30.326 -13.368  1.00  0.00           H  
HETATM25243  H2  HOH B6382     -28.198  29.565 -12.463  1.00  0.00           H  
HETATM25244  O   HOH B6383     -21.450  25.722   1.835  1.00  0.00           O  
HETATM25245  H1  HOH B6383     -21.102  25.136   2.507  1.00  0.00           H  
HETATM25246  H2  HOH B6383     -22.132  25.210   1.400  1.00  0.00           H  
HETATM25247  O   HOH B6384     -20.121  23.570  -5.054  1.00  0.00           O  
HETATM25248  H1  HOH B6384     -19.707  23.810  -4.225  1.00  0.00           H  
HETATM25249  H2  HOH B6384     -19.701  24.133  -5.704  1.00  0.00           H  
HETATM25250  O   HOH B6385     -33.704  39.204  -5.828  1.00  0.00           O  
HETATM25251  H1  HOH B6385     -33.767  39.460  -4.907  1.00  0.00           H  
HETATM25252  H2  HOH B6385     -33.756  38.248  -5.815  1.00  0.00           H  
HETATM25253  O   HOH B6386     -42.171  21.876  -5.027  1.00  0.00           O  
HETATM25254  H1  HOH B6386     -42.949  22.431  -5.084  1.00  0.00           H  
HETATM25255  H2  HOH B6386     -42.410  21.078  -5.499  1.00  0.00           H  
HETATM25256  O   HOH B6387     -30.629  22.831 -10.355  1.00  0.00           O  
HETATM25257  H1  HOH B6387     -30.039  23.575 -10.230  1.00  0.00           H  
HETATM25258  H2  HOH B6387     -30.377  22.208  -9.674  1.00  0.00           H  
HETATM25259  O   HOH B6388     -34.039  23.967  -2.190  1.00  0.00           O  
HETATM25260  H1  HOH B6388     -33.290  24.557  -2.279  1.00  0.00           H  
HETATM25261  H2  HOH B6388     -33.761  23.160  -2.624  1.00  0.00           H  
HETATM25262  O   HOH B6389     -42.708  31.984  -4.198  1.00  0.00           O  
HETATM25263  H1  HOH B6389     -43.371  32.229  -3.553  1.00  0.00           H  
HETATM25264  H2  HOH B6389     -43.180  31.448  -4.835  1.00  0.00           H  
HETATM25265  O   HOH B6390     -38.070  17.472  -3.610  1.00  0.00           O  
HETATM25266  H1  HOH B6390     -38.156  18.143  -4.288  1.00  0.00           H  
HETATM25267  H2  HOH B6390     -37.223  17.650  -3.202  1.00  0.00           H  
HETATM25268  O   HOH B6391     -40.230  36.099  -1.509  1.00  0.00           O  
HETATM25269  H1  HOH B6391     -39.439  36.569  -1.773  1.00  0.00           H  
HETATM25270  H2  HOH B6391     -40.949  36.633  -1.846  1.00  0.00           H  
HETATM25271  O   HOH B6392     -40.601  26.436 -10.408  1.00  0.00           O  
HETATM25272  H1  HOH B6392     -39.919  27.050 -10.679  1.00  0.00           H  
HETATM25273  H2  HOH B6392     -40.677  26.563  -9.462  1.00  0.00           H  
HETATM25274  O   HOH B6393     -40.011  32.643  -3.038  1.00  0.00           O  
HETATM25275  H1  HOH B6393     -40.911  32.318  -3.073  1.00  0.00           H  
HETATM25276  H2  HOH B6393     -40.102  33.590  -2.930  1.00  0.00           H  
HETATM25277  O   HOH B6394     -40.097  42.185  -9.975  1.00  0.00           O  
HETATM25278  H1  HOH B6394     -39.343  42.451 -10.502  1.00  0.00           H  
HETATM25279  H2  HOH B6394     -39.941  42.581  -9.118  1.00  0.00           H  
HETATM25280  O   HOH B6395     -44.565  39.891  -4.742  1.00  0.00           O  
HETATM25281  H1  HOH B6395     -43.630  39.683  -4.740  1.00  0.00           H  
HETATM25282  H2  HOH B6395     -44.603  40.822  -4.960  1.00  0.00           H  
HETATM25283  O   HOH B6396     -30.746  18.432  -8.375  1.00  0.00           O  
HETATM25284  H1  HOH B6396     -29.829  18.247  -8.577  1.00  0.00           H  
HETATM25285  H2  HOH B6396     -31.235  18.042  -9.099  1.00  0.00           H  
HETATM25286  O   HOH B6397     -23.782  20.065  -6.085  1.00  0.00           O  
HETATM25287  H1  HOH B6397     -23.672  19.366  -6.730  1.00  0.00           H  
HETATM25288  H2  HOH B6397     -23.104  20.703  -6.305  1.00  0.00           H  
HETATM25289  O   HOH B6398     -38.953  24.477  -6.819  1.00  0.00           O  
HETATM25290  H1  HOH B6398     -38.199  24.913  -6.422  1.00  0.00           H  
HETATM25291  H2  HOH B6398     -39.325  23.949  -6.113  1.00  0.00           H  
HETATM25292  O   HOH B6399     -30.762  23.968   6.378  1.00  0.00           O  
HETATM25293  H1  HOH B6399     -31.025  23.132   6.762  1.00  0.00           H  
HETATM25294  H2  HOH B6399     -31.579  24.458   6.285  1.00  0.00           H  
HETATM25295  O   HOH B6400     -32.196  16.264   4.353  1.00  0.00           O  
HETATM25296  H1  HOH B6400     -31.493  16.914   4.350  1.00  0.00           H  
HETATM25297  H2  HOH B6400     -32.406  16.142   5.279  1.00  0.00           H  
HETATM25298  O   HOH B6401     -36.958  20.762   8.912  1.00  0.00           O  
HETATM25299  H1  HOH B6401     -36.683  20.129   9.576  1.00  0.00           H  
HETATM25300  H2  HOH B6401     -36.672  21.608   9.256  1.00  0.00           H  
HETATM25301  O   HOH B6402     -30.264  21.271   2.321  1.00  0.00           O  
HETATM25302  H1  HOH B6402     -30.408  22.086   2.802  1.00  0.00           H  
HETATM25303  H2  HOH B6402     -29.348  21.051   2.490  1.00  0.00           H  
HETATM25304  O   HOH B6403     -40.779  22.340 -12.793  1.00  0.00           O  
HETATM25305  H1  HOH B6403     -39.904  22.030 -12.561  1.00  0.00           H  
HETATM25306  H2  HOH B6403     -41.233  22.429 -11.955  1.00  0.00           H  
HETATM25307  O   HOH B6404     -41.136  22.189  11.794  1.00  0.00           O  
HETATM25308  H1  HOH B6404     -41.524  22.786  12.434  1.00  0.00           H  
HETATM25309  H2  HOH B6404     -40.734  22.763  11.143  1.00  0.00           H  
HETATM25310  O   HOH B6405     -35.115  20.995   3.087  1.00  0.00           O  
HETATM25311  H1  HOH B6405     -36.031  21.108   3.343  1.00  0.00           H  
HETATM25312  H2  HOH B6405     -34.885  21.815   2.650  1.00  0.00           H  
HETATM25313  O   HOH B6406     -21.470  26.125  -8.119  1.00  0.00           O  
HETATM25314  H1  HOH B6406     -22.390  26.359  -8.241  1.00  0.00           H  
HETATM25315  H2  HOH B6406     -21.072  26.909  -7.741  1.00  0.00           H  
HETATM25316  O   HOH B6407     -43.211  22.472   6.849  1.00  0.00           O  
HETATM25317  H1  HOH B6407     -44.115  22.719   7.043  1.00  0.00           H  
HETATM25318  H2  HOH B6407     -42.721  23.292   6.904  1.00  0.00           H  
HETATM25319  O   HOH B6408     -32.904  26.281   6.814  1.00  0.00           O  
HETATM25320  H1  HOH B6408     -33.674  26.847   6.758  1.00  0.00           H  
HETATM25321  H2  HOH B6408     -32.858  26.029   7.736  1.00  0.00           H  
HETATM25322  O   HOH B6409     -43.227  18.486 -10.155  1.00  0.00           O  
HETATM25323  H1  HOH B6409     -42.665  19.228 -10.378  1.00  0.00           H  
HETATM25324  H2  HOH B6409     -43.476  18.639  -9.243  1.00  0.00           H  
HETATM25325  O   HOH B6410     -27.103  33.526   6.968  1.00  0.00           O  
HETATM25326  H1  HOH B6410     -27.073  34.480   6.894  1.00  0.00           H  
HETATM25327  H2  HOH B6410     -27.386  33.228   6.104  1.00  0.00           H  
HETATM25328  O   HOH B6411     -32.404  25.419   9.632  1.00  0.00           O  
HETATM25329  H1  HOH B6411     -31.651  25.016  10.064  1.00  0.00           H  
HETATM25330  H2  HOH B6411     -33.095  24.758   9.688  1.00  0.00           H  
HETATM25331  O   HOH B6412     -28.295  25.317   6.825  1.00  0.00           O  
HETATM25332  H1  HOH B6412     -29.037  25.342   7.428  1.00  0.00           H  
HETATM25333  H2  HOH B6412     -28.569  25.858   6.084  1.00  0.00           H  
HETATM25334  O   HOH B6413     -25.016  23.911 -11.354  1.00  0.00           O  
HETATM25335  H1  HOH B6413     -25.908  24.257 -11.372  1.00  0.00           H  
HETATM25336  H2  HOH B6413     -24.491  24.579 -11.795  1.00  0.00           H  
HETATM25337  O   HOH B6414     -40.723  38.663   9.016  1.00  0.00           O  
HETATM25338  H1  HOH B6414     -40.074  38.865   8.342  1.00  0.00           H  
HETATM25339  H2  HOH B6414     -41.530  38.496   8.529  1.00  0.00           H  
HETATM25340  O   HOH B6415     -30.186  27.406   6.031  1.00  0.00           O  
HETATM25341  H1  HOH B6415     -29.763  27.827   6.780  1.00  0.00           H  
HETATM25342  H2  HOH B6415     -31.078  27.227   6.329  1.00  0.00           H  
HETATM25343  O   HOH B6416     -33.627  27.800   9.260  1.00  0.00           O  
HETATM25344  H1  HOH B6416     -32.972  28.354   8.835  1.00  0.00           H  
HETATM25345  H2  HOH B6416     -33.116  27.133   9.718  1.00  0.00           H  
HETATM25346  O   HOH B6417     -28.476  30.049   2.562  1.00  0.00           O  
HETATM25347  H1  HOH B6417     -27.746  30.652   2.423  1.00  0.00           H  
HETATM25348  H2  HOH B6417     -28.338  29.704   3.444  1.00  0.00           H  
HETATM25349  O   HOH B6418     -30.880  21.650  -0.164  1.00  0.00           O  
HETATM25350  H1  HOH B6418     -30.395  22.475  -0.162  1.00  0.00           H  
HETATM25351  H2  HOH B6418     -30.840  21.346   0.743  1.00  0.00           H  
HETATM25352  O   HOH B6419     -31.544  16.926 -11.001  1.00  0.00           O  
HETATM25353  H1  HOH B6419     -31.280  16.063 -10.682  1.00  0.00           H  
HETATM25354  H2  HOH B6419     -32.270  16.748 -11.600  1.00  0.00           H  
HETATM25355  O   HOH B6420     -36.460  25.685   8.786  1.00  0.00           O  
HETATM25356  H1  HOH B6420     -35.807  25.792   8.094  1.00  0.00           H  
HETATM25357  H2  HOH B6420     -36.775  26.572   8.958  1.00  0.00           H  
HETATM25358  O   HOH B6421     -39.303  17.384   1.984  1.00  0.00           O  
HETATM25359  H1  HOH B6421     -40.125  17.401   1.494  1.00  0.00           H  
HETATM25360  H2  HOH B6421     -39.572  17.345   2.902  1.00  0.00           H  
HETATM25361  O   HOH B6422     -38.318  22.522  -2.097  1.00  0.00           O  
HETATM25362  H1  HOH B6422     -37.762  21.750  -2.205  1.00  0.00           H  
HETATM25363  H2  HOH B6422     -38.420  22.613  -1.149  1.00  0.00           H  
HETATM25364  O   HOH B6423     -37.083  23.290   9.938  1.00  0.00           O  
HETATM25365  H1  HOH B6423     -36.828  24.123   9.540  1.00  0.00           H  
HETATM25366  H2  HOH B6423     -37.849  23.010   9.437  1.00  0.00           H  
HETATM25367  O   HOH B6424     -19.772  19.907 -12.407  1.00  0.00           O  
HETATM25368  H1  HOH B6424     -19.733  19.613 -11.497  1.00  0.00           H  
HETATM25369  H2  HOH B6424     -19.063  19.432 -12.842  1.00  0.00           H  
HETATM25370  O   HOH B6425     -35.771  18.731  11.161  1.00  0.00           O  
HETATM25371  H1  HOH B6425     -36.381  19.435  11.379  1.00  0.00           H  
HETATM25372  H2  HOH B6425     -36.313  18.067  10.735  1.00  0.00           H  
HETATM25373  O   HOH B6426     -26.529  22.022  14.789  1.00  0.00           O  
HETATM25374  H1  HOH B6426     -25.643  21.662  14.736  1.00  0.00           H  
HETATM25375  H2  HOH B6426     -27.103  21.267  14.664  1.00  0.00           H  
HETATM25376  O   HOH B6427     -30.766  18.436   3.657  1.00  0.00           O  
HETATM25377  H1  HOH B6427     -29.863  18.255   3.394  1.00  0.00           H  
HETATM25378  H2  HOH B6427     -30.817  19.391   3.700  1.00  0.00           H  
HETATM25379  O   HOH B6428     -32.707  32.042  10.171  1.00  0.00           O  
HETATM25380  H1  HOH B6428     -33.015  31.473  10.876  1.00  0.00           H  
HETATM25381  H2  HOH B6428     -31.753  32.025  10.248  1.00  0.00           H  
HETATM25382  O   HOH B6429     -36.293  30.473   3.780  1.00  0.00           O  
HETATM25383  H1  HOH B6429     -37.003  30.422   3.140  1.00  0.00           H  
HETATM25384  H2  HOH B6429     -35.643  31.045   3.372  1.00  0.00           H  
HETATM25385  O   HOH B6430     -27.026  22.728  -1.137  1.00  0.00           O  
HETATM25386  H1  HOH B6430     -27.801  23.150  -0.766  1.00  0.00           H  
HETATM25387  H2  HOH B6430     -26.903  23.154  -1.985  1.00  0.00           H  
HETATM25388  O   HOH B6431     -45.560  25.508  10.914  1.00  0.00           O  
HETATM25389  H1  HOH B6431     -45.068  25.360  10.107  1.00  0.00           H  
HETATM25390  H2  HOH B6431     -45.871  24.639  11.169  1.00  0.00           H  
HETATM25391  O   HOH B6432     -33.923  41.874  12.006  1.00  0.00           O  
HETATM25392  H1  HOH B6432     -33.230  42.407  11.615  1.00  0.00           H  
HETATM25393  H2  HOH B6432     -34.265  42.412  12.720  1.00  0.00           H  
HETATM25394  O   HOH B6433     -42.929  36.255 -14.613  1.00  0.00           O  
HETATM25395  H1  HOH B6433     -42.508  36.504 -13.790  1.00  0.00           H  
HETATM25396  H2  HOH B6433     -42.219  35.900 -15.147  1.00  0.00           H  
HETATM25397  O   HOH B6434     -45.575  30.903 -13.262  1.00  0.00           O  
HETATM25398  H1  HOH B6434     -45.446  31.851 -13.233  1.00  0.00           H  
HETATM25399  H2  HOH B6434     -44.730  30.554 -13.543  1.00  0.00           H  
HETATM25400  O   HOH B6435     -42.939  20.810   3.557  1.00  0.00           O  
HETATM25401  H1  HOH B6435     -42.340  20.514   4.243  1.00  0.00           H  
HETATM25402  H2  HOH B6435     -43.414  20.021   3.297  1.00  0.00           H  
HETATM25403  O   HOH B6436     -42.692  18.899   8.481  1.00  0.00           O  
HETATM25404  H1  HOH B6436     -42.739  17.943   8.466  1.00  0.00           H  
HETATM25405  H2  HOH B6436     -43.345  19.182   7.842  1.00  0.00           H  
HETATM25406  O   HOH B6437     -45.048  25.417 -11.420  1.00  0.00           O  
HETATM25407  H1  HOH B6437     -45.881  25.049 -11.123  1.00  0.00           H  
HETATM25408  H2  HOH B6437     -45.141  26.360 -11.284  1.00  0.00           H  
HETATM25409  O   HOH B6438     -45.130  22.238  12.452  1.00  0.00           O  
HETATM25410  H1  HOH B6438     -44.894  21.352  12.178  1.00  0.00           H  
HETATM25411  H2  HOH B6438     -44.505  22.450  13.145  1.00  0.00           H  
HETATM25412  O   HOH B6439     -28.487  16.472   0.332  1.00  0.00           O  
HETATM25413  H1  HOH B6439     -27.995  17.136  -0.151  1.00  0.00           H  
HETATM25414  H2  HOH B6439     -29.339  16.441  -0.103  1.00  0.00           H  
HETATM25415  O   HOH B6440     -39.453  42.324   7.809  1.00  0.00           O  
HETATM25416  H1  HOH B6440     -38.668  42.869   7.859  1.00  0.00           H  
HETATM25417  H2  HOH B6440     -39.435  41.957   6.925  1.00  0.00           H  
HETATM25418  O   HOH B6441     -38.313  29.557  11.541  1.00  0.00           O  
HETATM25419  H1  HOH B6441     -37.990  29.019  10.817  1.00  0.00           H  
HETATM25420  H2  HOH B6441     -38.068  30.451  11.303  1.00  0.00           H  
HETATM25421  O   HOH B6442     -42.907  19.196  13.270  1.00  0.00           O  
HETATM25422  H1  HOH B6442     -42.330  19.419  12.540  1.00  0.00           H  
HETATM25423  H2  HOH B6442     -42.373  19.342  14.051  1.00  0.00           H  
HETATM25424  O   HOH B6443     -39.580  22.735   8.708  1.00  0.00           O  
HETATM25425  H1  HOH B6443     -40.238  23.328   9.071  1.00  0.00           H  
HETATM25426  H2  HOH B6443     -40.066  21.939   8.492  1.00  0.00           H  
HETATM25427  O   HOH B6444     -45.967  21.823  -2.040  1.00  0.00           O  
HETATM25428  H1  HOH B6444     -46.478  22.444  -1.522  1.00  0.00           H  
HETATM25429  H2  HOH B6444     -46.619  21.242  -2.430  1.00  0.00           H  
HETATM25430  O   HOH B6445     -38.483  14.398 -11.283  1.00  0.00           O  
HETATM25431  H1  HOH B6445     -39.033  14.469 -12.064  1.00  0.00           H  
HETATM25432  H2  HOH B6445     -37.629  14.729 -11.561  1.00  0.00           H  
HETATM25433  O   HOH B6446     -33.046  38.185  11.591  1.00  0.00           O  
HETATM25434  H1  HOH B6446     -33.781  37.632  11.327  1.00  0.00           H  
HETATM25435  H2  HOH B6446     -32.513  38.269  10.800  1.00  0.00           H  
HETATM25436  O   HOH B6447     -41.448  19.775  10.846  1.00  0.00           O  
HETATM25437  H1  HOH B6447     -41.929  19.661  10.027  1.00  0.00           H  
HETATM25438  H2  HOH B6447     -41.329  20.721  10.925  1.00  0.00           H  
HETATM25439  O   HOH B6448     -34.292  23.455  10.305  1.00  0.00           O  
HETATM25440  H1  HOH B6448     -35.130  23.321   9.863  1.00  0.00           H  
HETATM25441  H2  HOH B6448     -33.993  22.573  10.525  1.00  0.00           H  
HETATM25442  O   HOH B6449     -23.835  18.705   2.451  1.00  0.00           O  
HETATM25443  H1  HOH B6449     -24.774  18.665   2.269  1.00  0.00           H  
HETATM25444  H2  HOH B6449     -23.421  18.376   1.653  1.00  0.00           H  
HETATM25445  O   HOH B6450     -43.446  24.104   0.423  1.00  0.00           O  
HETATM25446  H1  HOH B6450     -44.210  23.684   0.817  1.00  0.00           H  
HETATM25447  H2  HOH B6450     -42.696  23.658   0.818  1.00  0.00           H  
HETATM25448  O   HOH B6451     -32.298  30.481   3.955  1.00  0.00           O  
HETATM25449  H1  HOH B6451     -32.133  31.169   3.309  1.00  0.00           H  
HETATM25450  H2  HOH B6451     -31.936  29.689   3.559  1.00  0.00           H  
HETATM25451  O   HOH B6452     -37.180  14.049   7.669  1.00  0.00           O  
HETATM25452  H1  HOH B6452     -36.805  13.930   8.542  1.00  0.00           H  
HETATM25453  H2  HOH B6452     -36.430  14.255   7.111  1.00  0.00           H  
HETATM25454  O   HOH B6453     -44.229  14.670   7.897  1.00  0.00           O  
HETATM25455  H1  HOH B6453     -43.558  15.222   8.300  1.00  0.00           H  
HETATM25456  H2  HOH B6453     -44.849  15.289   7.513  1.00  0.00           H  
HETATM25457  O   HOH B6454     -40.801  29.179  -7.631  1.00  0.00           O  
HETATM25458  H1  HOH B6454     -40.988  28.249  -7.506  1.00  0.00           H  
HETATM25459  H2  HOH B6454     -40.770  29.540  -6.745  1.00  0.00           H  
HETATM25460  O   HOH B6455     -39.057  27.480  13.296  1.00  0.00           O  
HETATM25461  H1  HOH B6455     -38.634  28.245  12.905  1.00  0.00           H  
HETATM25462  H2  HOH B6455     -39.543  27.830  14.043  1.00  0.00           H  
HETATM25463  O   HOH B6456     -46.828  13.261  14.241  1.00  0.00           O  
HETATM25464  H1  HOH B6456     -46.028  13.707  14.519  1.00  0.00           H  
HETATM25465  H2  HOH B6456     -47.495  13.948  14.233  1.00  0.00           H  
HETATM25466  O   HOH B6457     -35.872  24.849   4.263  1.00  0.00           O  
HETATM25467  H1  HOH B6457     -36.374  24.059   4.066  1.00  0.00           H  
HETATM25468  H2  HOH B6457     -35.951  25.386   3.474  1.00  0.00           H  
HETATM25469  O   HOH B6458     -45.564  40.591  13.875  1.00  0.00           O  
HETATM25470  H1  HOH B6458     -45.337  40.397  12.965  1.00  0.00           H  
HETATM25471  H2  HOH B6458     -45.698  41.538  13.892  1.00  0.00           H  
HETATM25472  O   HOH B6459     -39.780  31.914  14.178  1.00  0.00           O  
HETATM25473  H1  HOH B6459     -39.543  31.400  14.950  1.00  0.00           H  
HETATM25474  H2  HOH B6459     -40.375  32.586  14.510  1.00  0.00           H  
HETATM25475  O   HOH B6460     -37.791  17.145  10.011  1.00  0.00           O  
HETATM25476  H1  HOH B6460     -38.690  17.208  10.334  1.00  0.00           H  
HETATM25477  H2  HOH B6460     -37.881  17.099   9.059  1.00  0.00           H  
HETATM25478  O   HOH B6461     -40.444  24.043  14.822  1.00  0.00           O  
HETATM25479  H1  HOH B6461     -39.496  24.173  14.830  1.00  0.00           H  
HETATM25480  H2  HOH B6461     -40.613  23.457  15.560  1.00  0.00           H  
HETATM25481  O   HOH B6462     -41.192  20.882   7.844  1.00  0.00           O  
HETATM25482  H1  HOH B6462     -41.599  20.024   7.962  1.00  0.00           H  
HETATM25483  H2  HOH B6462     -41.705  21.298   7.151  1.00  0.00           H  
HETATM25484  O   HOH B6463     -42.644  15.121  14.957  1.00  0.00           O  
HETATM25485  H1  HOH B6463     -43.200  15.049  15.732  1.00  0.00           H  
HETATM25486  H2  HOH B6463     -43.128  14.663  14.270  1.00  0.00           H  
HETATM25487  O   HOH B6464     -35.569  27.037 -11.454  1.00  0.00           O  
HETATM25488  H1  HOH B6464     -35.173  27.312 -12.280  1.00  0.00           H  
HETATM25489  H2  HOH B6464     -36.001  26.208 -11.659  1.00  0.00           H  
HETATM25490  O   HOH B6465     -39.383  23.467   6.106  1.00  0.00           O  
HETATM25491  H1  HOH B6465     -40.307  23.624   5.912  1.00  0.00           H  
HETATM25492  H2  HOH B6465     -39.375  23.179   7.019  1.00  0.00           H  
HETATM25493  O   HOH B6466     -40.414  29.788   8.895  1.00  0.00           O  
HETATM25494  H1  HOH B6466     -39.534  29.703   9.261  1.00  0.00           H  
HETATM25495  H2  HOH B6466     -40.628  30.716   8.996  1.00  0.00           H  
HETATM25496  O   HOH B6467     -41.392  20.641  -9.309  1.00  0.00           O  
HETATM25497  H1  HOH B6467     -41.961  21.393  -9.144  1.00  0.00           H  
HETATM25498  H2  HOH B6467     -40.634  20.784  -8.743  1.00  0.00           H  
HETATM25499  O   HOH B6468     -27.538  22.275 -12.681  1.00  0.00           O  
HETATM25500  H1  HOH B6468     -27.070  21.652 -12.126  1.00  0.00           H  
HETATM25501  H2  HOH B6468     -27.058  22.266 -13.510  1.00  0.00           H  
HETATM25502  O   HOH B6469     -43.708  31.488  -8.204  1.00  0.00           O  
HETATM25503  H1  HOH B6469     -43.311  32.333  -7.991  1.00  0.00           H  
HETATM25504  H2  HOH B6469     -43.194  31.161  -8.942  1.00  0.00           H  
HETATM25505  O   HOH B6470     -47.725  41.768 -13.478  1.00  0.00           O  
HETATM25506  H1  HOH B6470     -47.425  42.280 -14.229  1.00  0.00           H  
HETATM25507  H2  HOH B6470     -47.565  40.858 -13.728  1.00  0.00           H  
HETATM25508  O   HOH B6471     -41.694  17.205   0.776  1.00  0.00           O  
HETATM25509  H1  HOH B6471     -42.176  17.757   0.161  1.00  0.00           H  
HETATM25510  H2  HOH B6471     -42.321  17.020   1.475  1.00  0.00           H  
HETATM25511  O   HOH B6472     -33.352  20.914  10.638  1.00  0.00           O  
HETATM25512  H1  HOH B6472     -34.066  20.281  10.709  1.00  0.00           H  
HETATM25513  H2  HOH B6472     -32.881  20.839  11.468  1.00  0.00           H  
HETATM25514  O   HOH B6473     -32.451  29.470  -7.782  1.00  0.00           O  
HETATM25515  H1  HOH B6473     -33.156  29.176  -8.360  1.00  0.00           H  
HETATM25516  H2  HOH B6473     -32.893  29.712  -6.968  1.00  0.00           H  
HETATM25517  O   HOH B6474     -46.986  22.296  10.511  1.00  0.00           O  
HETATM25518  H1  HOH B6474     -46.277  22.172  11.142  1.00  0.00           H  
HETATM25519  H2  HOH B6474     -46.550  22.603   9.717  1.00  0.00           H  
HETATM25520  O   HOH B6475     -33.160  12.796  -1.466  1.00  0.00           O  
HETATM25521  H1  HOH B6475     -32.495  12.146  -1.237  1.00  0.00           H  
HETATM25522  H2  HOH B6475     -33.015  13.515  -0.852  1.00  0.00           H  
HETATM25523  O   HOH B6476     -24.576  32.015   6.715  1.00  0.00           O  
HETATM25524  H1  HOH B6476     -24.318  31.131   6.977  1.00  0.00           H  
HETATM25525  H2  HOH B6476     -25.431  32.147   7.126  1.00  0.00           H  
HETATM25526  O   HOH B6477     -34.207  30.830  -3.955  1.00  0.00           O  
HETATM25527  H1  HOH B6477     -34.232  30.778  -3.000  1.00  0.00           H  
HETATM25528  H2  HOH B6477     -34.316  29.924  -4.247  1.00  0.00           H  
HETATM25529  O   HOH B6478     -43.488  16.641  12.178  1.00  0.00           O  
HETATM25530  H1  HOH B6478     -44.416  16.776  11.987  1.00  0.00           H  
HETATM25531  H2  HOH B6478     -43.254  17.365  12.758  1.00  0.00           H  
HETATM25532  O   HOH B6479     -44.035  25.396   8.650  1.00  0.00           O  
HETATM25533  H1  HOH B6479     -44.076  26.342   8.792  1.00  0.00           H  
HETATM25534  H2  HOH B6479     -43.719  25.303   7.751  1.00  0.00           H  
HETATM25535  O   HOH B6480     -33.970  35.778  -4.529  1.00  0.00           O  
HETATM25536  H1  HOH B6480     -33.782  36.243  -5.345  1.00  0.00           H  
HETATM25537  H2  HOH B6480     -33.847  34.854  -4.746  1.00  0.00           H  
HETATM25538  O   HOH B6481     -33.287  24.690   1.639  1.00  0.00           O  
HETATM25539  H1  HOH B6481     -33.668  25.448   2.083  1.00  0.00           H  
HETATM25540  H2  HOH B6481     -32.430  24.577   2.050  1.00  0.00           H  
HETATM25541  O   HOH B6482     -26.310  30.446   9.113  1.00  0.00           O  
HETATM25542  H1  HOH B6482     -26.420  29.661   9.650  1.00  0.00           H  
HETATM25543  H2  HOH B6482     -25.887  31.077   9.694  1.00  0.00           H  
HETATM25544  O   HOH B6483     -38.887  29.899 -14.051  1.00  0.00           O  
HETATM25545  H1  HOH B6483     -38.122  29.524 -14.487  1.00  0.00           H  
HETATM25546  H2  HOH B6483     -38.525  30.396 -13.317  1.00  0.00           H  
HETATM25547  O   HOH B6484     -38.960  40.462  10.277  1.00  0.00           O  
HETATM25548  H1  HOH B6484     -39.146  40.212   9.372  1.00  0.00           H  
HETATM25549  H2  HOH B6484     -38.213  41.057  10.213  1.00  0.00           H  
HETATM25550  O   HOH B6485     -41.392  24.450   9.699  1.00  0.00           O  
HETATM25551  H1  HOH B6485     -42.233  24.771   9.371  1.00  0.00           H  
HETATM25552  H2  HOH B6485     -41.043  25.176  10.215  1.00  0.00           H  
HETATM25553  O   HOH B6486     -48.436  21.443   5.676  1.00  0.00           O  
HETATM25554  H1  HOH B6486     -48.720  20.640   6.112  1.00  0.00           H  
HETATM25555  H2  HOH B6486     -48.622  22.138   6.307  1.00  0.00           H  
HETATM25556  O   HOH B6487     -37.238  22.565   4.060  1.00  0.00           O  
HETATM25557  H1  HOH B6487     -37.852  21.907   3.735  1.00  0.00           H  
HETATM25558  H2  HOH B6487     -37.390  22.590   5.005  1.00  0.00           H  
HETATM25559  O   HOH B6488     -34.216  33.570 -13.644  1.00  0.00           O  
HETATM25560  H1  HOH B6488     -35.086  33.855 -13.923  1.00  0.00           H  
HETATM25561  H2  HOH B6488     -33.754  33.376 -14.459  1.00  0.00           H  
HETATM25562  O   HOH B6489     -37.826  22.602   0.660  1.00  0.00           O  
HETATM25563  H1  HOH B6489     -36.893  22.795   0.566  1.00  0.00           H  
HETATM25564  H2  HOH B6489     -37.856  21.824   1.216  1.00  0.00           H  
HETATM25565  O   HOH B6490     -45.046  19.826  11.349  1.00  0.00           O  
HETATM25566  H1  HOH B6490     -44.246  19.307  11.433  1.00  0.00           H  
HETATM25567  H2  HOH B6490     -45.192  19.890  10.405  1.00  0.00           H  
HETATM25568  O   HOH B6491     -28.775  28.384  -1.608  1.00  0.00           O  
HETATM25569  H1  HOH B6491     -28.016  28.336  -1.027  1.00  0.00           H  
HETATM25570  H2  HOH B6491     -29.309  27.626  -1.369  1.00  0.00           H  
HETATM25571  O   HOH B6492     -47.612  26.815  14.944  1.00  0.00           O  
HETATM25572  H1  HOH B6492     -47.064  27.579  14.762  1.00  0.00           H  
HETATM25573  H2  HOH B6492     -47.654  26.772  15.899  1.00  0.00           H  
HETATM25574  O   HOH B6493     -37.257  25.829  14.189  1.00  0.00           O  
HETATM25575  H1  HOH B6493     -37.897  26.376  13.734  1.00  0.00           H  
HETATM25576  H2  HOH B6493     -36.699  25.482  13.493  1.00  0.00           H  
HETATM25577  O   HOH B6494     -31.640  29.249   7.935  1.00  0.00           O  
HETATM25578  H1  HOH B6494     -31.796  30.172   8.136  1.00  0.00           H  
HETATM25579  H2  HOH B6494     -30.740  29.223   7.611  1.00  0.00           H  
HETATM25580  O   HOH B6495     -21.673  24.543 -12.834  1.00  0.00           O  
HETATM25581  H1  HOH B6495     -21.682  25.118 -12.068  1.00  0.00           H  
HETATM25582  H2  HOH B6495     -20.969  23.919 -12.659  1.00  0.00           H  
HETATM25583  O   HOH B6496     -32.769  15.946 -13.202  1.00  0.00           O  
HETATM25584  H1  HOH B6496     -32.210  15.170 -13.240  1.00  0.00           H  
HETATM25585  H2  HOH B6496     -33.114  16.037 -14.090  1.00  0.00           H  
HETATM25586  O   HOH B6497     -47.728  16.053   9.265  1.00  0.00           O  
HETATM25587  H1  HOH B6497     -48.047  15.176   9.054  1.00  0.00           H  
HETATM25588  H2  HOH B6497     -46.965  16.174   8.699  1.00  0.00           H  
HETATM25589  O   HOH B6498     -34.710  32.355   2.555  1.00  0.00           O  
HETATM25590  H1  HOH B6498     -34.783  33.160   2.042  1.00  0.00           H  
HETATM25591  H2  HOH B6498     -33.898  31.949   2.250  1.00  0.00           H  
HETATM25592  O   HOH B6499     -38.084  19.813   1.232  1.00  0.00           O  
HETATM25593  H1  HOH B6499     -38.059  18.959   1.664  1.00  0.00           H  
HETATM25594  H2  HOH B6499     -38.462  19.635   0.371  1.00  0.00           H  
HETATM25595  O   HOH B6500     -32.692  40.280   6.235  1.00  0.00           O  
HETATM25596  H1  HOH B6500     -33.142  39.582   5.759  1.00  0.00           H  
HETATM25597  H2  HOH B6500     -33.305  40.534   6.924  1.00  0.00           H  
HETATM25598  O   HOH B6501     -33.045  16.824  11.420  1.00  0.00           O  
HETATM25599  H1  HOH B6501     -33.740  17.482  11.431  1.00  0.00           H  
HETATM25600  H2  HOH B6501     -32.812  16.736  10.496  1.00  0.00           H  
HETATM25601  O   HOH B6502     -30.966  42.709   7.956  1.00  0.00           O  
HETATM25602  H1  HOH B6502     -31.175  42.009   7.338  1.00  0.00           H  
HETATM25603  H2  HOH B6502     -31.295  42.392   8.797  1.00  0.00           H  
HETATM25604  O   HOH B6503     -39.225  20.719  13.562  1.00  0.00           O  
HETATM25605  H1  HOH B6503     -39.801  20.812  12.803  1.00  0.00           H  
HETATM25606  H2  HOH B6503     -38.416  21.161  13.305  1.00  0.00           H  
HETATM25607  O   HOH B6504     -40.656  19.732   5.041  1.00  0.00           O  
HETATM25608  H1  HOH B6504     -40.679  18.776   5.014  1.00  0.00           H  
HETATM25609  H2  HOH B6504     -39.816  19.941   5.451  1.00  0.00           H  
HETATM25610  O   HOH B6505     -31.704  42.579  -9.017  1.00  0.00           O  
HETATM25611  H1  HOH B6505     -31.853  41.844  -8.421  1.00  0.00           H  
HETATM25612  H2  HOH B6505     -31.987  42.255  -9.872  1.00  0.00           H  
HETATM25613  O   HOH B6506     -38.773  39.864  -9.294  1.00  0.00           O  
HETATM25614  H1  HOH B6506     -39.670  40.082  -9.548  1.00  0.00           H  
HETATM25615  H2  HOH B6506     -38.235  40.178 -10.021  1.00  0.00           H  
HETATM25616  O   HOH B6507     -30.174  42.031  13.634  1.00  0.00           O  
HETATM25617  H1  HOH B6507     -30.660  41.213  13.531  1.00  0.00           H  
HETATM25618  H2  HOH B6507     -29.873  42.019  14.543  1.00  0.00           H  
HETATM25619  O   HOH B6508     -47.481  18.689  -5.054  1.00  0.00           O  
HETATM25620  H1  HOH B6508     -47.954  18.956  -5.842  1.00  0.00           H  
HETATM25621  H2  HOH B6508     -46.682  19.216  -5.063  1.00  0.00           H  
HETATM25622  O   HOH B6509     -37.451  35.542   6.088  1.00  0.00           O  
HETATM25623  H1  HOH B6509     -37.418  34.594   6.211  1.00  0.00           H  
HETATM25624  H2  HOH B6509     -38.082  35.670   5.379  1.00  0.00           H  
HETATM25625  O   HOH B6510     -37.516  38.342  -7.370  1.00  0.00           O  
HETATM25626  H1  HOH B6510     -37.709  38.824  -6.567  1.00  0.00           H  
HETATM25627  H2  HOH B6510     -37.843  38.905  -8.072  1.00  0.00           H  
HETATM25628  O   HOH B6511     -45.928  31.418  -3.719  1.00  0.00           O  
HETATM25629  H1  HOH B6511     -45.419  31.965  -3.121  1.00  0.00           H  
HETATM25630  H2  HOH B6511     -45.548  31.588  -4.581  1.00  0.00           H  
HETATM25631  O   HOH B6512     -34.636  28.167  -8.904  1.00  0.00           O  
HETATM25632  H1  HOH B6512     -34.485  27.229  -9.018  1.00  0.00           H  
HETATM25633  H2  HOH B6512     -35.220  28.405  -9.624  1.00  0.00           H  
HETATM25634  O   HOH B6513     -46.435  17.312  -2.605  1.00  0.00           O  
HETATM25635  H1  HOH B6513     -46.911  17.653  -3.362  1.00  0.00           H  
HETATM25636  H2  HOH B6513     -46.759  17.826  -1.866  1.00  0.00           H  
HETATM25637  O   HOH B6514     -38.881  40.705  -6.079  1.00  0.00           O  
HETATM25638  H1  HOH B6514     -39.181  40.697  -6.987  1.00  0.00           H  
HETATM25639  H2  HOH B6514     -39.456  41.333  -5.642  1.00  0.00           H  
HETATM25640  O   HOH B6515     -36.875  33.023   6.576  1.00  0.00           O  
HETATM25641  H1  HOH B6515     -36.982  32.150   6.199  1.00  0.00           H  
HETATM25642  H2  HOH B6515     -36.261  32.898   7.301  1.00  0.00           H  
HETATM25643  O   HOH B6516     -20.550  38.525  -2.490  1.00  0.00           O  
HETATM25644  H1  HOH B6516     -20.354  39.366  -2.077  1.00  0.00           H  
HETATM25645  H2  HOH B6516     -21.504  38.513  -2.570  1.00  0.00           H  
HETATM25646  O   HOH B6517     -34.743  19.374 -12.225  1.00  0.00           O  
HETATM25647  H1  HOH B6517     -35.535  19.837 -12.501  1.00  0.00           H  
HETATM25648  H2  HOH B6517     -35.052  18.729 -11.589  1.00  0.00           H  
HETATM25649  O   HOH B6518     -43.603  42.155   3.549  1.00  0.00           O  
HETATM25650  H1  HOH B6518     -43.469  42.304   4.485  1.00  0.00           H  
HETATM25651  H2  HOH B6518     -43.988  42.971   3.229  1.00  0.00           H  
HETATM25652  O   HOH B6519     -38.097  32.502  -8.585  1.00  0.00           O  
HETATM25653  H1  HOH B6519     -38.747  32.149  -9.192  1.00  0.00           H  
HETATM25654  H2  HOH B6519     -38.608  33.013  -7.957  1.00  0.00           H  
HETATM25655  O   HOH B6520     -35.512  17.761 -10.031  1.00  0.00           O  
HETATM25656  H1  HOH B6520     -34.920  17.752  -9.279  1.00  0.00           H  
HETATM25657  H2  HOH B6520     -36.205  17.143  -9.798  1.00  0.00           H  
HETATM25658  O   HOH B6521     -45.276  37.240   4.673  1.00  0.00           O  
HETATM25659  H1  HOH B6521     -44.397  36.864   4.628  1.00  0.00           H  
HETATM25660  H2  HOH B6521     -45.186  38.108   4.280  1.00  0.00           H  
HETATM25661  O   HOH B6522     -48.565  34.113  -9.996  1.00  0.00           O  
HETATM25662  H1  HOH B6522     -47.672  33.790 -10.112  1.00  0.00           H  
HETATM25663  H2  HOH B6522     -49.113  33.472 -10.450  1.00  0.00           H  
HETATM25664  O   HOH B6523     -32.842  38.517  -9.949  1.00  0.00           O  
HETATM25665  H1  HOH B6523     -32.962  37.735 -10.489  1.00  0.00           H  
HETATM25666  H2  HOH B6523     -33.683  38.634  -9.506  1.00  0.00           H  
HETATM25667  O   HOH B6524     -34.385  32.964  -1.504  1.00  0.00           O  
HETATM25668  H1  HOH B6524     -34.142  33.851  -1.770  1.00  0.00           H  
HETATM25669  H2  HOH B6524     -33.558  32.554  -1.250  1.00  0.00           H  
HETATM25670  O   HOH B6525     -30.995  34.107   6.755  1.00  0.00           O  
HETATM25671  H1  HOH B6525     -31.490  34.834   7.133  1.00  0.00           H  
HETATM25672  H2  HOH B6525     -31.398  33.323   7.128  1.00  0.00           H  
HETATM25673  O   HOH B6526     -35.760  37.608   7.208  1.00  0.00           O  
HETATM25674  H1  HOH B6526     -36.115  36.889   6.685  1.00  0.00           H  
HETATM25675  H2  HOH B6526     -35.276  38.144   6.580  1.00  0.00           H  
HETATM25676  O   HOH B6527     -43.925  35.125   1.890  1.00  0.00           O  
HETATM25677  H1  HOH B6527     -43.326  35.871   1.921  1.00  0.00           H  
HETATM25678  H2  HOH B6527     -43.392  34.379   2.166  1.00  0.00           H  
HETATM25679  O   HOH B6528     -42.805  34.032  -7.930  1.00  0.00           O  
HETATM25680  H1  HOH B6528     -42.149  34.415  -7.348  1.00  0.00           H  
HETATM25681  H2  HOH B6528     -43.621  34.070  -7.431  1.00  0.00           H  
HETATM25682  O   HOH B6529     -18.594  34.577  15.161  1.00  0.00           O  
HETATM25683  H1  HOH B6529     -19.289  34.655  15.815  1.00  0.00           H  
HETATM25684  H2  HOH B6529     -18.659  33.676  14.847  1.00  0.00           H  
HETATM25685  O   HOH B6530     -31.118  40.307  -6.955  1.00  0.00           O  
HETATM25686  H1  HOH B6530     -31.964  39.924  -6.725  1.00  0.00           H  
HETATM25687  H2  HOH B6530     -30.731  39.684  -7.570  1.00  0.00           H  
HETATM25688  O   HOH B6531     -46.293  31.422  -9.171  1.00  0.00           O  
HETATM25689  H1  HOH B6531     -46.940  31.261  -8.483  1.00  0.00           H  
HETATM25690  H2  HOH B6531     -45.448  31.287  -8.742  1.00  0.00           H  
HETATM25691  O   HOH B6532     -34.297  41.417  -7.323  1.00  0.00           O  
HETATM25692  H1  HOH B6532     -33.847  40.782  -6.767  1.00  0.00           H  
HETATM25693  H2  HOH B6532     -34.636  40.899  -8.053  1.00  0.00           H  
HETATM25694  O   HOH B6533     -24.284  37.351  -0.589  1.00  0.00           O  
HETATM25695  H1  HOH B6533     -23.706  36.618  -0.797  1.00  0.00           H  
HETATM25696  H2  HOH B6533     -24.054  38.027  -1.227  1.00  0.00           H  
HETATM25697  O   HOH B6534     -42.107  31.539 -12.315  1.00  0.00           O  
HETATM25698  H1  HOH B6534     -42.699  32.154 -12.748  1.00  0.00           H  
HETATM25699  H2  HOH B6534     -42.606  30.724 -12.260  1.00  0.00           H  
HETATM25700  O   HOH B6535     -42.751  40.023  15.244  1.00  0.00           O  
HETATM25701  H1  HOH B6535     -43.347  40.186  14.512  1.00  0.00           H  
HETATM25702  H2  HOH B6535     -43.241  39.444  15.828  1.00  0.00           H  
HETATM25703  O   HOH B6536     -32.166  31.702   6.548  1.00  0.00           O  
HETATM25704  H1  HOH B6536     -32.099  30.991   5.911  1.00  0.00           H  
HETATM25705  H2  HOH B6536     -32.909  32.225   6.247  1.00  0.00           H  
HETATM25706  O   HOH B6537     -41.338  35.724 -11.303  1.00  0.00           O  
HETATM25707  H1  HOH B6537     -41.030  36.487 -11.791  1.00  0.00           H  
HETATM25708  H2  HOH B6537     -40.957  35.827 -10.431  1.00  0.00           H  
HETATM25709  O   HOH B6538     -38.227  36.113   2.423  1.00  0.00           O  
HETATM25710  H1  HOH B6538     -38.975  35.842   2.955  1.00  0.00           H  
HETATM25711  H2  HOH B6538     -38.089  35.386   1.815  1.00  0.00           H  
HETATM25712  O   HOH B6539     -33.158  37.736  -0.681  1.00  0.00           O  
HETATM25713  H1  HOH B6539     -32.357  37.846  -1.193  1.00  0.00           H  
HETATM25714  H2  HOH B6539     -33.522  36.903  -0.981  1.00  0.00           H  
HETATM25715  O   HOH B6540     -39.436  18.073  -8.947  1.00  0.00           O  
HETATM25716  H1  HOH B6540     -39.752  18.306  -9.820  1.00  0.00           H  
HETATM25717  H2  HOH B6540     -39.184  17.153  -9.020  1.00  0.00           H  
HETATM25718  O   HOH B6541     -44.330  32.782  -2.126  1.00  0.00           O  
HETATM25719  H1  HOH B6541     -44.759  33.591  -1.849  1.00  0.00           H  
HETATM25720  H2  HOH B6541     -43.569  32.705  -1.550  1.00  0.00           H  
HETATM25721  O   HOH B6542     -45.356  28.119 -11.485  1.00  0.00           O  
HETATM25722  H1  HOH B6542     -44.967  28.777 -12.061  1.00  0.00           H  
HETATM25723  H2  HOH B6542     -44.803  28.127 -10.704  1.00  0.00           H  
HETATM25724  O   HOH B6543     -44.424  30.416  -5.766  1.00  0.00           O  
HETATM25725  H1  HOH B6543     -44.372  30.797  -6.642  1.00  0.00           H  
HETATM25726  H2  HOH B6543     -45.011  29.667  -5.864  1.00  0.00           H  
HETATM25727  O   HOH B6544     -37.439  41.998  -0.596  1.00  0.00           O  
HETATM25728  H1  HOH B6544     -36.643  41.657  -0.188  1.00  0.00           H  
HETATM25729  H2  HOH B6544     -37.774  42.641   0.030  1.00  0.00           H  
HETATM25730  O   HOH B6545     -37.332  42.059 -13.941  1.00  0.00           O  
HETATM25731  H1  HOH B6545     -37.459  41.736 -14.833  1.00  0.00           H  
HETATM25732  H2  HOH B6545     -37.877  42.845 -13.891  1.00  0.00           H  
HETATM25733  O   HOH B6546     -38.439  26.971   3.238  1.00  0.00           O  
HETATM25734  H1  HOH B6546     -38.897  26.134   3.158  1.00  0.00           H  
HETATM25735  H2  HOH B6546     -37.666  26.876   2.682  1.00  0.00           H  
HETATM25736  O   HOH B6547     -41.898  37.502  -7.671  1.00  0.00           O  
HETATM25737  H1  HOH B6547     -41.289  37.019  -8.229  1.00  0.00           H  
HETATM25738  H2  HOH B6547     -42.551  37.854  -8.276  1.00  0.00           H  
HETATM25739  O   HOH B6548     -47.822  30.413 -11.625  1.00  0.00           O  
HETATM25740  H1  HOH B6548     -47.228  30.468 -10.876  1.00  0.00           H  
HETATM25741  H2  HOH B6548     -47.297  30.704 -12.370  1.00  0.00           H  
HETATM25742  O   HOH B6549     -41.690  38.691  -1.678  1.00  0.00           O  
HETATM25743  H1  HOH B6549     -41.842  39.627  -1.550  1.00  0.00           H  
HETATM25744  H2  HOH B6549     -40.742  38.589  -1.594  1.00  0.00           H  
HETATM25745  O   HOH B6550     -38.634  38.140  -3.180  1.00  0.00           O  
HETATM25746  H1  HOH B6550     -38.542  38.839  -2.532  1.00  0.00           H  
HETATM25747  H2  HOH B6550     -39.072  38.558  -3.922  1.00  0.00           H  
HETATM25748  O   HOH B6551     -35.747  14.687  -5.087  1.00  0.00           O  
HETATM25749  H1  HOH B6551     -34.969  14.191  -4.831  1.00  0.00           H  
HETATM25750  H2  HOH B6551     -35.964  15.209  -4.315  1.00  0.00           H  
HETATM25751  O   HOH B6552     -37.697  34.907 -12.750  1.00  0.00           O  
HETATM25752  H1  HOH B6552     -37.732  34.023 -13.116  1.00  0.00           H  
HETATM25753  H2  HOH B6552     -38.169  35.448 -13.383  1.00  0.00           H  
HETATM25754  O   HOH B6553     -47.988  27.378 -12.262  1.00  0.00           O  
HETATM25755  H1  HOH B6553     -48.617  28.089 -12.143  1.00  0.00           H  
HETATM25756  H2  HOH B6553     -47.137  27.778 -12.085  1.00  0.00           H  
HETATM25757  O   HOH B6554     -32.750  36.518  -6.756  1.00  0.00           O  
HETATM25758  H1  HOH B6554     -32.689  36.408  -7.705  1.00  0.00           H  
HETATM25759  H2  HOH B6554     -31.846  36.645  -6.470  1.00  0.00           H  
HETATM25760  O   HOH B6555     -40.925  28.272   3.532  1.00  0.00           O  
HETATM25761  H1  HOH B6555     -41.222  28.241   4.441  1.00  0.00           H  
HETATM25762  H2  HOH B6555     -40.148  27.713   3.513  1.00  0.00           H  
HETATM25763  O   HOH B6556     -44.238  35.197  -3.790  1.00  0.00           O  
HETATM25764  H1  HOH B6556     -44.777  35.647  -3.139  1.00  0.00           H  
HETATM25765  H2  HOH B6556     -43.547  35.824  -4.004  1.00  0.00           H  
HETATM25766  O   HOH B6557     -36.973  35.894  -3.470  1.00  0.00           O  
HETATM25767  H1  HOH B6557     -36.689  35.888  -4.384  1.00  0.00           H  
HETATM25768  H2  HOH B6557     -37.653  36.567  -3.434  1.00  0.00           H  
HETATM25769  O   HOH B6558     -45.295  34.984  -0.521  1.00  0.00           O  
HETATM25770  H1  HOH B6558     -44.958  35.740  -1.002  1.00  0.00           H  
HETATM25771  H2  HOH B6558     -44.785  34.967   0.289  1.00  0.00           H  
HETATM25772  O   HOH B6559     -28.517  15.667 -13.277  1.00  0.00           O  
HETATM25773  H1  HOH B6559     -28.170  14.983 -13.850  1.00  0.00           H  
HETATM25774  H2  HOH B6559     -29.378  15.343 -13.012  1.00  0.00           H  
HETATM25775  O   HOH B6560     -29.382  41.537  -5.388  1.00  0.00           O  
HETATM25776  H1  HOH B6560     -29.921  41.925  -4.699  1.00  0.00           H  
HETATM25777  H2  HOH B6560     -30.005  41.297  -6.074  1.00  0.00           H  
HETATM25778  O   HOH B6561     -47.611  12.630  11.042  1.00  0.00           O  
HETATM25779  H1  HOH B6561     -46.826  12.701  10.499  1.00  0.00           H  
HETATM25780  H2  HOH B6561     -47.361  13.024  11.878  1.00  0.00           H  
HETATM25781  O   HOH B6562     -47.821  29.322   1.222  1.00  0.00           O  
HETATM25782  H1  HOH B6562     -48.425  28.888   1.825  1.00  0.00           H  
HETATM25783  H2  HOH B6562     -48.296  30.097   0.923  1.00  0.00           H  
HETATM25784  O   HOH B6563     -41.864  36.813  -4.710  1.00  0.00           O  
HETATM25785  H1  HOH B6563     -41.764  37.721  -4.425  1.00  0.00           H  
HETATM25786  H2  HOH B6563     -41.734  36.843  -5.658  1.00  0.00           H  
HETATM25787  O   HOH B6564     -38.170  14.079   1.027  1.00  0.00           O  
HETATM25788  H1  HOH B6564     -38.004  14.107   1.970  1.00  0.00           H  
HETATM25789  H2  HOH B6564     -37.895  14.939   0.710  1.00  0.00           H  
HETATM25790  O   HOH B6565     -37.294  31.855  10.645  1.00  0.00           O  
HETATM25791  H1  HOH B6565     -36.563  31.966  10.037  1.00  0.00           H  
HETATM25792  H2  HOH B6565     -37.123  32.487  11.343  1.00  0.00           H  
HETATM25793  O   HOH B6566     -45.272  32.008   3.506  1.00  0.00           O  
HETATM25794  H1  HOH B6566     -46.161  32.201   3.805  1.00  0.00           H  
HETATM25795  H2  HOH B6566     -44.708  32.312   4.216  1.00  0.00           H  
HETATM25796  O   HOH B6567     -22.265  21.156   0.012  1.00  0.00           O  
HETATM25797  H1  HOH B6567     -22.671  22.023   0.032  1.00  0.00           H  
HETATM25798  H2  HOH B6567     -23.003  20.546   0.005  1.00  0.00           H  
HETATM25799  O   HOH B6568     -45.497  34.581  -6.515  1.00  0.00           O  
HETATM25800  H1  HOH B6568     -45.184  35.338  -6.019  1.00  0.00           H  
HETATM25801  H2  HOH B6568     -46.451  34.658  -6.494  1.00  0.00           H  
HETATM25802  O   HOH B6569     -33.166  35.889   5.314  1.00  0.00           O  
HETATM25803  H1  HOH B6569     -32.597  35.747   4.558  1.00  0.00           H  
HETATM25804  H2  HOH B6569     -33.602  35.048   5.448  1.00  0.00           H  
HETATM25805  O   HOH B6570     -41.541  34.085  -5.418  1.00  0.00           O  
HETATM25806  H1  HOH B6570     -41.340  34.847  -4.874  1.00  0.00           H  
HETATM25807  H2  HOH B6570     -42.054  33.512  -4.848  1.00  0.00           H  
HETATM25808  O   HOH B6571     -36.119  38.655  14.539  1.00  0.00           O  
HETATM25809  H1  HOH B6571     -36.444  38.611  15.438  1.00  0.00           H  
HETATM25810  H2  HOH B6571     -36.902  38.797  14.007  1.00  0.00           H  
HETATM25811  O   HOH B6572     -36.537  41.522  -4.991  1.00  0.00           O  
HETATM25812  H1  HOH B6572     -37.375  41.174  -5.297  1.00  0.00           H  
HETATM25813  H2  HOH B6572     -36.082  41.788  -5.790  1.00  0.00           H  
HETATM25814  O   HOH B6573     -37.333  38.730   1.831  1.00  0.00           O  
HETATM25815  H1  HOH B6573     -36.709  38.660   1.109  1.00  0.00           H  
HETATM25816  H2  HOH B6573     -37.333  37.861   2.234  1.00  0.00           H  
HETATM25817  O   HOH B6574     -37.737  31.107 -11.931  1.00  0.00           O  
HETATM25818  H1  HOH B6574     -37.931  32.039 -11.826  1.00  0.00           H  
HETATM25819  H2  HOH B6574     -37.041  30.934 -11.296  1.00  0.00           H  
HETATM25820  O   HOH B6575     -34.959  13.078 -12.848  1.00  0.00           O  
HETATM25821  H1  HOH B6575     -35.740  12.855 -13.354  1.00  0.00           H  
HETATM25822  H2  HOH B6575     -34.954  14.035 -12.822  1.00  0.00           H  
HETATM25823  O   HOH B6576     -45.429  13.218 -10.121  1.00  0.00           O  
HETATM25824  H1  HOH B6576     -44.474  13.285 -10.127  1.00  0.00           H  
HETATM25825  H2  HOH B6576     -45.725  14.043  -9.737  1.00  0.00           H  
HETATM25826  O   HOH B6577     -39.182  34.090  -6.721  1.00  0.00           O  
HETATM25827  H1  HOH B6577     -39.786  34.117  -5.979  1.00  0.00           H  
HETATM25828  H2  HOH B6577     -38.392  34.528  -6.403  1.00  0.00           H  
HETATM25829  O   HOH B6578     -19.748  36.548  -4.233  1.00  0.00           O  
HETATM25830  H1  HOH B6578     -20.470  35.925  -4.323  1.00  0.00           H  
HETATM25831  H2  HOH B6578     -20.057  37.182  -3.586  1.00  0.00           H  
HETATM25832  O   HOH B6579     -38.797  28.511   7.099  1.00  0.00           O  
HETATM25833  H1  HOH B6579     -39.707  28.786   7.207  1.00  0.00           H  
HETATM25834  H2  HOH B6579     -38.854  27.602   6.805  1.00  0.00           H  
HETATM25835  O   HOH B6580     -40.609  33.957  -0.035  1.00  0.00           O  
HETATM25836  H1  HOH B6580     -39.711  33.967   0.296  1.00  0.00           H  
HETATM25837  H2  HOH B6580     -40.625  34.637  -0.708  1.00  0.00           H  
HETATM25838  O   HOH B6581     -23.139  37.806  -6.112  1.00  0.00           O  
HETATM25839  H1  HOH B6581     -24.026  38.054  -6.371  1.00  0.00           H  
HETATM25840  H2  HOH B6581     -22.702  37.585  -6.935  1.00  0.00           H  
HETATM25841  O   HOH B6582     -24.127  33.463   4.329  1.00  0.00           O  
HETATM25842  H1  HOH B6582     -23.283  33.727   3.962  1.00  0.00           H  
HETATM25843  H2  HOH B6582     -23.901  32.871   5.047  1.00  0.00           H  
HETATM25844  O   HOH B6583     -40.362  32.360  10.568  1.00  0.00           O  
HETATM25845  H1  HOH B6583     -40.555  31.820  11.335  1.00  0.00           H  
HETATM25846  H2  HOH B6583     -39.407  32.359  10.508  1.00  0.00           H  
HETATM25847  O   HOH B6584     -35.652  13.940  -2.160  1.00  0.00           O  
HETATM25848  H1  HOH B6584     -35.029  13.240  -1.963  1.00  0.00           H  
HETATM25849  H2  HOH B6584     -36.496  13.599  -1.865  1.00  0.00           H  
HETATM25850  O   HOH B6585     -18.760  39.531  -5.746  1.00  0.00           O  
HETATM25851  H1  HOH B6585     -19.366  38.833  -5.999  1.00  0.00           H  
HETATM25852  H2  HOH B6585     -18.171  39.119  -5.114  1.00  0.00           H  
HETATM25853  O   HOH B6586     -35.329  38.656  -9.131  1.00  0.00           O  
HETATM25854  H1  HOH B6586     -35.525  38.490  -8.209  1.00  0.00           H  
HETATM25855  H2  HOH B6586     -36.090  38.319  -9.603  1.00  0.00           H  
HETATM25856  O   HOH B6587     -34.635  35.831  -1.944  1.00  0.00           O  
HETATM25857  H1  HOH B6587     -35.542  35.753  -2.242  1.00  0.00           H  
HETATM25858  H2  HOH B6587     -34.128  35.947  -2.747  1.00  0.00           H  
HETATM25859  O   HOH B6588     -40.637  35.836   9.905  1.00  0.00           O  
HETATM25860  H1  HOH B6588     -39.972  35.336   9.432  1.00  0.00           H  
HETATM25861  H2  HOH B6588     -40.648  36.690   9.471  1.00  0.00           H  
HETATM25862  O   HOH B6589     -19.784  41.598   4.853  1.00  0.00           O  
HETATM25863  H1  HOH B6589     -19.253  41.433   5.632  1.00  0.00           H  
HETATM25864  H2  HOH B6589     -20.686  41.474   5.147  1.00  0.00           H  
HETATM25865  O   HOH B6590     -41.403  14.820   5.102  1.00  0.00           O  
HETATM25866  H1  HOH B6590     -40.851  14.054   4.945  1.00  0.00           H  
HETATM25867  H2  HOH B6590     -42.154  14.479   5.589  1.00  0.00           H  
HETATM25868  O   HOH B6591     -31.937  24.918 -13.498  1.00  0.00           O  
HETATM25869  H1  HOH B6591     -32.459  25.673 -13.771  1.00  0.00           H  
HETATM25870  H2  HOH B6591     -32.371  24.600 -12.706  1.00  0.00           H  
HETATM25871  O   HOH B6592     -37.159  28.499   9.249  1.00  0.00           O  
HETATM25872  H1  HOH B6592     -36.515  29.024   8.773  1.00  0.00           H  
HETATM25873  H2  HOH B6592     -37.817  28.273   8.592  1.00  0.00           H  
HETATM25874  O   HOH B6593     -34.102  25.487  -8.823  1.00  0.00           O  
HETATM25875  H1  HOH B6593     -34.230  25.309  -7.891  1.00  0.00           H  
HETATM25876  H2  HOH B6593     -34.985  25.476  -9.193  1.00  0.00           H  
HETATM25877  O   HOH B6594     -37.707  32.385  -4.758  1.00  0.00           O  
HETATM25878  H1  HOH B6594     -38.499  32.442  -4.224  1.00  0.00           H  
HETATM25879  H2  HOH B6594     -36.993  32.568  -4.147  1.00  0.00           H  
HETATM25880  O   HOH B6595     -29.577  27.333  -9.089  1.00  0.00           O  
HETATM25881  H1  HOH B6595     -29.424  28.176  -8.663  1.00  0.00           H  
HETATM25882  H2  HOH B6595     -29.781  26.735  -8.370  1.00  0.00           H  
HETATM25883  O   HOH B6596     -41.834  41.108  -0.462  1.00  0.00           O  
HETATM25884  H1  HOH B6596     -41.243  41.841  -0.288  1.00  0.00           H  
HETATM25885  H2  HOH B6596     -42.639  41.333   0.004  1.00  0.00           H  
HETATM25886  O   HOH B6597     -38.833  35.236  11.985  1.00  0.00           O  
HETATM25887  H1  HOH B6597     -39.320  35.274  11.161  1.00  0.00           H  
HETATM25888  H2  HOH B6597     -38.870  36.129  12.327  1.00  0.00           H  
HETATM25889  O   HOH B6598     -36.490  30.984  -6.958  1.00  0.00           O  
HETATM25890  H1  HOH B6598     -36.858  31.212  -6.104  1.00  0.00           H  
HETATM25891  H2  HOH B6598     -37.038  31.453  -7.588  1.00  0.00           H  
HETATM25892  O   HOH B6599     -23.940  32.210  -2.210  1.00  0.00           O  
HETATM25893  H1  HOH B6599     -23.698  31.501  -1.615  1.00  0.00           H  
HETATM25894  H2  HOH B6599     -24.412  31.776  -2.921  1.00  0.00           H  
HETATM25895  O   HOH B6600     -47.149  42.346   1.198  1.00  0.00           O  
HETATM25896  H1  HOH B6600     -47.170  43.297   1.309  1.00  0.00           H  
HETATM25897  H2  HOH B6600     -46.318  42.175   0.755  1.00  0.00           H  
HETATM25898  O   HOH B6601     -41.770  33.177   3.195  1.00  0.00           O  
HETATM25899  H1  HOH B6601     -41.152  32.480   2.976  1.00  0.00           H  
HETATM25900  H2  HOH B6601     -42.328  32.799   3.875  1.00  0.00           H  
HETATM25901  O   HOH B6602     -23.383  27.501 -13.342  1.00  0.00           O  
HETATM25902  H1  HOH B6602     -23.285  26.721 -13.889  1.00  0.00           H  
HETATM25903  H2  HOH B6602     -24.166  27.936 -13.683  1.00  0.00           H  
HETATM25904  O   HOH B6603     -29.735  40.245 -11.346  1.00  0.00           O  
HETATM25905  H1  HOH B6603     -28.876  39.963 -11.033  1.00  0.00           H  
HETATM25906  H2  HOH B6603     -30.350  39.912 -10.693  1.00  0.00           H  
HETATM25907  O   HOH B6604     -40.245  16.813 -12.835  1.00  0.00           O  
HETATM25908  H1  HOH B6604     -40.154  17.456 -12.132  1.00  0.00           H  
HETATM25909  H2  HOH B6604     -41.066  16.359 -12.641  1.00  0.00           H  
HETATM25910  O   HOH B6605     -37.401  41.398 -11.226  1.00  0.00           O  
HETATM25911  H1  HOH B6605     -37.391  42.229 -10.750  1.00  0.00           H  
HETATM25912  H2  HOH B6605     -36.998  41.601 -12.071  1.00  0.00           H  
HETATM25913  O   HOH B6606     -42.470  36.141   5.405  1.00  0.00           O  
HETATM25914  H1  HOH B6606     -42.276  35.924   4.493  1.00  0.00           H  
HETATM25915  H2  HOH B6606     -41.643  36.477   5.753  1.00  0.00           H  
HETATM25916  O   HOH B6607     -38.392  41.069  -2.733  1.00  0.00           O  
HETATM25917  H1  HOH B6607     -37.595  40.931  -3.245  1.00  0.00           H  
HETATM25918  H2  HOH B6607     -38.080  41.239  -1.844  1.00  0.00           H  
HETATM25919  O   HOH B6608     -31.215  34.999  12.731  1.00  0.00           O  
HETATM25920  H1  HOH B6608     -30.964  35.508  13.502  1.00  0.00           H  
HETATM25921  H2  HOH B6608     -30.482  35.106  12.124  1.00  0.00           H  
HETATM25922  O   HOH B6609     -46.922  41.085  -7.113  1.00  0.00           O  
HETATM25923  H1  HOH B6609     -46.253  40.576  -7.569  1.00  0.00           H  
HETATM25924  H2  HOH B6609     -47.707  40.539  -7.151  1.00  0.00           H  
HETATM25925  O   HOH B6610     -22.679  35.396  -1.491  1.00  0.00           O  
HETATM25926  H1  HOH B6610     -22.875  35.379  -2.428  1.00  0.00           H  
HETATM25927  H2  HOH B6610     -22.521  34.481  -1.261  1.00  0.00           H  
HETATM25928  O   HOH B6611     -29.293  39.312  -0.663  1.00  0.00           O  
HETATM25929  H1  HOH B6611     -28.992  39.510   0.224  1.00  0.00           H  
HETATM25930  H2  HOH B6611     -29.241  38.358  -0.727  1.00  0.00           H  
HETATM25931  O   HOH B6612     -45.249  37.344  -5.629  1.00  0.00           O  
HETATM25932  H1  HOH B6612     -44.847  38.180  -5.394  1.00  0.00           H  
HETATM25933  H2  HOH B6612     -46.085  37.584  -6.030  1.00  0.00           H  
HETATM25934  O   HOH B6613     -47.190  39.390 -14.299  1.00  0.00           O  
HETATM25935  H1  HOH B6613     -46.414  39.703 -14.764  1.00  0.00           H  
HETATM25936  H2  HOH B6613     -47.368  38.531 -14.681  1.00  0.00           H  
HETATM25937  O   HOH B6614     -18.994  40.503   0.628  1.00  0.00           O  
HETATM25938  H1  HOH B6614     -18.498  39.769   0.264  1.00  0.00           H  
HETATM25939  H2  HOH B6614     -18.338  41.182   0.786  1.00  0.00           H  
HETATM25940  O   HOH B6615     -26.237  27.265  -6.007  1.00  0.00           O  
HETATM25941  H1  HOH B6615     -26.863  27.301  -5.284  1.00  0.00           H  
HETATM25942  H2  HOH B6615     -25.465  27.727  -5.679  1.00  0.00           H  
HETATM25943  O   HOH B6616     -47.091  31.695  -1.089  1.00  0.00           O  
HETATM25944  H1  HOH B6616     -47.781  32.080  -1.629  1.00  0.00           H  
HETATM25945  H2  HOH B6616     -46.598  31.138  -1.692  1.00  0.00           H  
HETATM25946  O   HOH B6617     -44.658  39.502   3.451  1.00  0.00           O  
HETATM25947  H1  HOH B6617     -44.840  39.455   2.513  1.00  0.00           H  
HETATM25948  H2  HOH B6617     -44.150  40.307   3.556  1.00  0.00           H  
HETATM25949  O   HOH B6618     -35.323  34.687   0.917  1.00  0.00           O  
HETATM25950  H1  HOH B6618     -36.275  34.594   0.942  1.00  0.00           H  
HETATM25951  H2  HOH B6618     -35.083  34.461   0.019  1.00  0.00           H  
HETATM25952  O   HOH B6619     -35.647  34.001  -8.331  1.00  0.00           O  
HETATM25953  H1  HOH B6619     -35.117  34.441  -8.996  1.00  0.00           H  
HETATM25954  H2  HOH B6619     -36.200  33.396  -8.826  1.00  0.00           H  
HETATM25955  O   HOH B6620     -45.162  18.816 -12.790  1.00  0.00           O  
HETATM25956  H1  HOH B6620     -44.600  19.483 -13.185  1.00  0.00           H  
HETATM25957  H2  HOH B6620     -44.627  18.434 -12.094  1.00  0.00           H  
HETATM25958  O   HOH B6621     -31.591  36.233 -14.596  1.00  0.00           O  
HETATM25959  H1  HOH B6621     -31.136  37.003 -14.255  1.00  0.00           H  
HETATM25960  H2  HOH B6621     -32.462  36.553 -14.832  1.00  0.00           H  
HETATM25961  O   HOH B6622     -41.408  35.110  13.418  1.00  0.00           O  
HETATM25962  H1  HOH B6622     -41.995  35.000  12.670  1.00  0.00           H  
HETATM25963  H2  HOH B6622     -40.529  35.035  13.045  1.00  0.00           H  
HETATM25964  O   HOH B6623     -30.344  25.233  -7.259  1.00  0.00           O  
HETATM25965  H1  HOH B6623     -30.896  24.605  -7.725  1.00  0.00           H  
HETATM25966  H2  HOH B6623     -30.944  25.685  -6.666  1.00  0.00           H  
HETATM25967  O   HOH B6624     -48.466  16.194  -8.858  1.00  0.00           O  
HETATM25968  H1  HOH B6624     -48.611  15.280  -9.100  1.00  0.00           H  
HETATM25969  H2  HOH B6624     -48.530  16.202  -7.903  1.00  0.00           H  
HETATM25970  O   HOH B6625     -33.263  33.488  13.439  1.00  0.00           O  
HETATM25971  H1  HOH B6625     -33.895  34.164  13.197  1.00  0.00           H  
HETATM25972  H2  HOH B6625     -32.423  33.819  13.119  1.00  0.00           H  
HETATM25973  O   HOH B6626     -22.227  35.783   7.452  1.00  0.00           O  
HETATM25974  H1  HOH B6626     -22.696  36.476   6.988  1.00  0.00           H  
HETATM25975  H2  HOH B6626     -21.361  35.765   7.045  1.00  0.00           H  
HETATM25976  O   HOH B6627     -39.907  17.571  11.524  1.00  0.00           O  
HETATM25977  H1  HOH B6627     -40.037  17.470  12.467  1.00  0.00           H  
HETATM25978  H2  HOH B6627     -40.636  18.122  11.238  1.00  0.00           H  
HETATM25979  O   HOH B6628     -43.548  13.635  12.922  1.00  0.00           O  
HETATM25980  H1  HOH B6628     -43.366  14.444  12.445  1.00  0.00           H  
HETATM25981  H2  HOH B6628     -43.679  12.978  12.238  1.00  0.00           H  
HETATM25982  O   HOH B6629     -35.987  34.684   9.832  1.00  0.00           O  
HETATM25983  H1  HOH B6629     -35.890  34.405  10.743  1.00  0.00           H  
HETATM25984  H2  HOH B6629     -35.463  34.058   9.332  1.00  0.00           H  
HETATM25985  O   HOH B6630     -43.855  39.065 -12.614  1.00  0.00           O  
HETATM25986  H1  HOH B6630     -43.772  38.344 -11.990  1.00  0.00           H  
HETATM25987  H2  HOH B6630     -44.675  39.496 -12.376  1.00  0.00           H  
HETATM25988  O   HOH B6631     -39.327  39.098   0.008  1.00  0.00           O  
HETATM25989  H1  HOH B6631     -38.872  38.892   0.824  1.00  0.00           H  
HETATM25990  H2  HOH B6631     -39.494  40.040   0.057  1.00  0.00           H  
HETATM25991  O   HOH B6632     -25.231  41.989   2.276  1.00  0.00           O  
HETATM25992  H1  HOH B6632     -25.295  41.034   2.291  1.00  0.00           H  
HETATM25993  H2  HOH B6632     -25.608  42.241   1.434  1.00  0.00           H  
HETATM25994  O   HOH B6633     -32.347  36.084   7.763  1.00  0.00           O  
HETATM25995  H1  HOH B6633     -32.698  36.188   6.879  1.00  0.00           H  
HETATM25996  H2  HOH B6633     -33.107  36.191   8.337  1.00  0.00           H  
HETATM25997  O   HOH B6634     -41.608  28.630   6.039  1.00  0.00           O  
HETATM25998  H1  HOH B6634     -42.182  28.372   6.761  1.00  0.00           H  
HETATM25999  H2  HOH B6634     -41.609  29.587   6.063  1.00  0.00           H  
HETATM26000  O   HOH B6635     -32.192  40.566   1.345  1.00  0.00           O  
HETATM26001  H1  HOH B6635     -31.810  41.088   2.049  1.00  0.00           H  
HETATM26002  H2  HOH B6635     -31.621  40.723   0.592  1.00  0.00           H  
HETATM26003  O   HOH B6636     -34.461  36.794   9.389  1.00  0.00           O  
HETATM26004  H1  HOH B6636     -34.972  36.013   9.599  1.00  0.00           H  
HETATM26005  H2  HOH B6636     -35.021  37.295   8.796  1.00  0.00           H  
HETATM26006  O   HOH B6637     -35.065  29.632   7.651  1.00  0.00           O  
HETATM26007  H1  HOH B6637     -34.502  29.022   8.128  1.00  0.00           H  
HETATM26008  H2  HOH B6637     -35.174  29.233   6.788  1.00  0.00           H  
HETATM26009  O   HOH B6638     -35.120  32.115   8.829  1.00  0.00           O  
HETATM26010  H1  HOH B6638     -35.001  31.306   8.331  1.00  0.00           H  
HETATM26011  H2  HOH B6638     -34.407  32.112   9.467  1.00  0.00           H  
HETATM26012  O   HOH B6639     -43.085  33.499 -14.061  1.00  0.00           O  
HETATM26013  H1  HOH B6639     -43.990  33.538 -14.371  1.00  0.00           H  
HETATM26014  H2  HOH B6639     -42.734  34.372 -14.235  1.00  0.00           H  
HETATM26015  O   HOH B6640     -44.683  36.368  13.209  1.00  0.00           O  
HETATM26016  H1  HOH B6640     -44.828  35.432  13.069  1.00  0.00           H  
HETATM26017  H2  HOH B6640     -43.996  36.408  13.874  1.00  0.00           H  
HETATM26018  O   HOH B6641     -25.262  38.003  11.574  1.00  0.00           O  
HETATM26019  H1  HOH B6641     -24.729  38.420  10.896  1.00  0.00           H  
HETATM26020  H2  HOH B6641     -25.959  38.634  11.752  1.00  0.00           H  
HETATM26021  O   HOH B6642     -27.503  39.832  11.583  1.00  0.00           O  
HETATM26022  H1  HOH B6642     -27.851  39.974  10.703  1.00  0.00           H  
HETATM26023  H2  HOH B6642     -27.253  40.705  11.886  1.00  0.00           H  
HETATM26024  O   HOH B6643     -33.905  38.419   4.948  1.00  0.00           O  
HETATM26025  H1  HOH B6643     -33.775  38.429   3.999  1.00  0.00           H  
HETATM26026  H2  HOH B6643     -33.966  37.491   5.172  1.00  0.00           H  
HETATM26027  O   HOH B6644     -36.945  42.123  10.428  1.00  0.00           O  
HETATM26028  H1  HOH B6644     -37.083  42.911  10.954  1.00  0.00           H  
HETATM26029  H2  HOH B6644     -36.009  41.940  10.511  1.00  0.00           H  
HETATM26030  O   HOH B6645     -42.976  38.167   7.372  1.00  0.00           O  
HETATM26031  H1  HOH B6645     -42.468  38.562   6.663  1.00  0.00           H  
HETATM26032  H2  HOH B6645     -43.336  37.366   6.992  1.00  0.00           H  
HETATM26033  O   HOH B6646     -40.143  15.189  10.234  1.00  0.00           O  
HETATM26034  H1  HOH B6646     -40.511  14.447  10.713  1.00  0.00           H  
HETATM26035  H2  HOH B6646     -40.134  15.904  10.870  1.00  0.00           H  
HETATM26036  O   HOH B6647     -45.033  33.608  13.236  1.00  0.00           O  
HETATM26037  H1  HOH B6647     -45.907  33.495  12.863  1.00  0.00           H  
HETATM26038  H2  HOH B6647     -44.439  33.296  12.555  1.00  0.00           H  
HETATM26039  O   HOH B6648     -24.082  29.636   7.694  1.00  0.00           O  
HETATM26040  H1  HOH B6648     -23.482  28.942   7.967  1.00  0.00           H  
HETATM26041  H2  HOH B6648     -24.910  29.422   8.123  1.00  0.00           H  
HETATM26042  O   HOH B6649     -36.905  32.714  15.078  1.00  0.00           O  
HETATM26043  H1  HOH B6649     -37.793  32.534  14.769  1.00  0.00           H  
HETATM26044  H2  HOH B6649     -36.594  31.876  15.418  1.00  0.00           H  
HETATM26045  O   HOH B6650     -37.966  33.710   1.053  1.00  0.00           O  
HETATM26046  H1  HOH B6650     -37.552  32.961   1.481  1.00  0.00           H  
HETATM26047  H2  HOH B6650     -37.714  33.631   0.133  1.00  0.00           H  
HETATM26048  O   HOH B6651     -40.802  30.242  12.271  1.00  0.00           O  
HETATM26049  H1  HOH B6651     -40.652  30.728  13.082  1.00  0.00           H  
HETATM26050  H2  HOH B6651     -39.932  29.948  12.002  1.00  0.00           H  
HETATM26051  O   HOH B6652     -33.909  40.236  14.759  1.00  0.00           O  
HETATM26052  H1  HOH B6652     -34.807  39.996  14.986  1.00  0.00           H  
HETATM26053  H2  HOH B6652     -34.000  40.828  14.012  1.00  0.00           H  
HETATM26054  O   HOH B6653     -34.001  41.439   8.815  1.00  0.00           O  
HETATM26055  H1  HOH B6653     -33.454  40.998   9.466  1.00  0.00           H  
HETATM26056  H2  HOH B6653     -33.954  42.365   9.050  1.00  0.00           H  
HETATM26057  O   HOH B6654     -40.591  38.248  14.414  1.00  0.00           O  
HETATM26058  H1  HOH B6654     -41.256  38.633  14.985  1.00  0.00           H  
HETATM26059  H2  HOH B6654     -41.034  38.131  13.574  1.00  0.00           H  
HETATM26060  O   HOH B6655     -31.367  38.475   9.535  1.00  0.00           O  
HETATM26061  H1  HOH B6655     -30.611  38.392   8.954  1.00  0.00           H  
HETATM26062  H2  HOH B6655     -31.959  37.775   9.260  1.00  0.00           H  
HETATM26063  O   HOH B6656     -32.220  37.663   1.828  1.00  0.00           O  
HETATM26064  H1  HOH B6656     -32.622  37.614   0.961  1.00  0.00           H  
HETATM26065  H2  HOH B6656     -31.909  38.565   1.898  1.00  0.00           H  
HETATM26066  O   HOH B6657     -48.705  38.327   8.260  1.00  0.00           O  
HETATM26067  H1  HOH B6657     -48.818  37.531   8.779  1.00  0.00           H  
HETATM26068  H2  HOH B6657     -47.765  38.367   8.083  1.00  0.00           H  
HETATM26069  O   HOH B6658     -39.870  37.921 -11.911  1.00  0.00           O  
HETATM26070  H1  HOH B6658     -39.150  37.991 -12.537  1.00  0.00           H  
HETATM26071  H2  HOH B6658     -40.310  38.770 -11.956  1.00  0.00           H  
HETATM26072  O   HOH B6659     -43.117  29.663  10.764  1.00  0.00           O  
HETATM26073  H1  HOH B6659     -43.226  28.756  11.052  1.00  0.00           H  
HETATM26074  H2  HOH B6659     -42.259  29.920  11.102  1.00  0.00           H  
HETATM26075  O   HOH B6660     -38.684  16.189   7.129  1.00  0.00           O  
HETATM26076  H1  HOH B6660     -39.488  16.096   7.640  1.00  0.00           H  
HETATM26077  H2  HOH B6660     -38.094  15.525   7.485  1.00  0.00           H  
HETATM26078  O   HOH B6661     -37.265  41.587  13.203  1.00  0.00           O  
HETATM26079  H1  HOH B6661     -38.215  41.581  13.085  1.00  0.00           H  
HETATM26080  H2  HOH B6661     -36.912  41.432  12.327  1.00  0.00           H  
HETATM26081  O   HOH B6662     -40.119  25.292  -1.920  1.00  0.00           O  
HETATM26082  H1  HOH B6662     -39.845  25.846  -2.650  1.00  0.00           H  
HETATM26083  H2  HOH B6662     -39.354  24.748  -1.731  1.00  0.00           H  
HETATM26084  O   HOH B6663     -43.734  34.641 -10.202  1.00  0.00           O  
HETATM26085  H1  HOH B6663     -43.119  34.972 -10.857  1.00  0.00           H  
HETATM26086  H2  HOH B6663     -43.215  34.570  -9.400  1.00  0.00           H  
HETATM26087  O   HOH B6664     -47.419  36.503 -12.413  1.00  0.00           O  
HETATM26088  H1  HOH B6664     -46.899  36.007 -13.045  1.00  0.00           H  
HETATM26089  H2  HOH B6664     -46.981  36.357 -11.575  1.00  0.00           H  
HETATM26090  O   HOH B6665     -47.327  33.556   7.631  1.00  0.00           O  
HETATM26091  H1  HOH B6665     -47.077  32.888   6.993  1.00  0.00           H  
HETATM26092  H2  HOH B6665     -46.641  34.220   7.565  1.00  0.00           H  
HETATM26093  O   HOH B6666     -41.190  38.837   5.362  1.00  0.00           O  
HETATM26094  H1  HOH B6666     -41.178  39.284   4.516  1.00  0.00           H  
HETATM26095  H2  HOH B6666     -40.361  39.082   5.774  1.00  0.00           H  
HETATM26096  O   HOH B6667     -36.442  33.729  12.477  1.00  0.00           O  
HETATM26097  H1  HOH B6667     -37.249  34.224  12.333  1.00  0.00           H  
HETATM26098  H2  HOH B6667     -36.164  33.975  13.359  1.00  0.00           H  
HETATM26099  O   HOH B6668     -26.957  38.493   4.553  1.00  0.00           O  
HETATM26100  H1  HOH B6668     -26.719  38.124   3.703  1.00  0.00           H  
HETATM26101  H2  HOH B6668     -27.465  37.802   4.980  1.00  0.00           H  
HETATM26102  O   HOH B6669     -46.693  38.678  11.743  1.00  0.00           O  
HETATM26103  H1  HOH B6669     -47.573  39.016  11.581  1.00  0.00           H  
HETATM26104  H2  HOH B6669     -46.793  38.102  12.501  1.00  0.00           H  
HETATM26105  O   HOH B6670     -22.102  36.045 -10.805  1.00  0.00           O  
HETATM26106  H1  HOH B6670     -21.335  35.931 -11.366  1.00  0.00           H  
HETATM26107  H2  HOH B6670     -22.450  36.903 -11.046  1.00  0.00           H  
HETATM26108  O   HOH B6671     -36.496  40.972   7.457  1.00  0.00           O  
HETATM26109  H1  HOH B6671     -35.740  40.983   8.044  1.00  0.00           H  
HETATM26110  H2  HOH B6671     -36.689  41.896   7.297  1.00  0.00           H  
HETATM26111  O   HOH B6672     -41.698  42.294   9.707  1.00  0.00           O  
HETATM26112  H1  HOH B6672     -41.198  41.760  10.324  1.00  0.00           H  
HETATM26113  H2  HOH B6672     -41.066  42.535   9.030  1.00  0.00           H  
HETATM26114  O   HOH B6673     -32.724  14.739   7.004  1.00  0.00           O  
HETATM26115  H1  HOH B6673     -33.088  14.591   7.877  1.00  0.00           H  
HETATM26116  H2  HOH B6673     -31.820  14.431   7.066  1.00  0.00           H  
HETATM26117  O   HOH B6674     -39.708  34.306   5.162  1.00  0.00           O  
HETATM26118  H1  HOH B6674     -40.372  34.226   4.477  1.00  0.00           H  
HETATM26119  H2  HOH B6674     -39.617  33.420   5.513  1.00  0.00           H  
HETATM26120  O   HOH B6675     -29.262  32.034   5.642  1.00  0.00           O  
HETATM26121  H1  HOH B6675     -29.574  31.747   4.784  1.00  0.00           H  
HETATM26122  H2  HOH B6675     -30.059  32.223   6.137  1.00  0.00           H  
HETATM26123  O   HOH B6676     -34.068  15.992  14.042  1.00  0.00           O  
HETATM26124  H1  HOH B6676     -34.431  15.123  13.866  1.00  0.00           H  
HETATM26125  H2  HOH B6676     -33.549  16.196  13.264  1.00  0.00           H  
HETATM26126  O   HOH B6677     -31.501  28.360  11.212  1.00  0.00           O  
HETATM26127  H1  HOH B6677     -30.828  29.040  11.170  1.00  0.00           H  
HETATM26128  H2  HOH B6677     -32.309  28.834  11.407  1.00  0.00           H  
HETATM26129  O   HOH B6678     -35.538  14.189   5.305  1.00  0.00           O  
HETATM26130  H1  HOH B6678     -34.638  14.239   5.628  1.00  0.00           H  
HETATM26131  H2  HOH B6678     -35.663  13.266   5.085  1.00  0.00           H  
HETATM26132  O   HOH B6679     -40.350  13.902  13.448  1.00  0.00           O  
HETATM26133  H1  HOH B6679     -41.007  14.043  14.130  1.00  0.00           H  
HETATM26134  H2  HOH B6679     -40.414  12.968  13.244  1.00  0.00           H  
HETATM26135  O   HOH B6680     -38.467  34.649   8.471  1.00  0.00           O  
HETATM26136  H1  HOH B6680     -38.307  35.134   7.661  1.00  0.00           H  
HETATM26137  H2  HOH B6680     -37.607  34.584   8.886  1.00  0.00           H  
HETATM26138  O   HOH B6681     -30.116  20.663 -13.088  1.00  0.00           O  
HETATM26139  H1  HOH B6681     -29.403  21.017 -12.557  1.00  0.00           H  
HETATM26140  H2  HOH B6681     -30.552  21.435 -13.450  1.00  0.00           H  
HETATM26141  O   HOH B6682     -33.471  29.896  11.701  1.00  0.00           O  
HETATM26142  H1  HOH B6682     -33.362  30.327  12.549  1.00  0.00           H  
HETATM26143  H2  HOH B6682     -34.058  29.162  11.879  1.00  0.00           H  
HETATM26144  O   HOH B6683     -41.324  39.046  11.600  1.00  0.00           O  
HETATM26145  H1  HOH B6683     -42.249  38.920  11.387  1.00  0.00           H  
HETATM26146  H2  HOH B6683     -40.883  39.061  10.751  1.00  0.00           H  
HETATM26147  O   HOH B6684     -34.150  33.545 -10.917  1.00  0.00           O  
HETATM26148  H1  HOH B6684     -34.235  33.402 -11.860  1.00  0.00           H  
HETATM26149  H2  HOH B6684     -33.580  32.837 -10.618  1.00  0.00           H  
HETATM26150  O   HOH B6685     -41.463  40.182   2.989  1.00  0.00           O  
HETATM26151  H1  HOH B6685     -41.774  39.911   2.125  1.00  0.00           H  
HETATM26152  H2  HOH B6685     -42.062  40.881   3.251  1.00  0.00           H  
HETATM26153  O   HOH B6686     -32.805  41.358 -11.442  1.00  0.00           O  
HETATM26154  H1  HOH B6686     -32.941  40.432 -11.642  1.00  0.00           H  
HETATM26155  H2  HOH B6686     -33.473  41.815 -11.953  1.00  0.00           H  
HETATM26156  O   HOH B6687     -39.517  13.811 -13.520  1.00  0.00           O  
HETATM26157  H1  HOH B6687     -40.201  13.141 -13.544  1.00  0.00           H  
HETATM26158  H2  HOH B6687     -39.930  14.589 -13.893  1.00  0.00           H  
HETATM26159  O   HOH B6688     -40.570  41.803  -4.158  1.00  0.00           O  
HETATM26160  H1  HOH B6688     -39.991  41.481  -3.468  1.00  0.00           H  
HETATM26161  H2  HOH B6688     -41.092  42.484  -3.734  1.00  0.00           H  
HETATM26162  O   HOH B6689     -35.770  29.496  -0.830  1.00  0.00           O  
HETATM26163  H1  HOH B6689     -36.138  28.616  -0.758  1.00  0.00           H  
HETATM26164  H2  HOH B6689     -36.409  29.981  -1.353  1.00  0.00           H  
HETATM26165  O   HOH B6690     -40.180  41.222  13.102  1.00  0.00           O  
HETATM26166  H1  HOH B6690     -40.506  40.638  12.417  1.00  0.00           H  
HETATM26167  H2  HOH B6690     -40.582  40.895  13.907  1.00  0.00           H  
HETATM26168  O   HOH B6691     -35.481  27.870  11.664  1.00  0.00           O  
HETATM26169  H1  HOH B6691     -35.603  26.921  11.641  1.00  0.00           H  
HETATM26170  H2  HOH B6691     -35.400  28.123  10.744  1.00  0.00           H  
HETATM26171  O   HOH B6692     -43.101  12.811   6.202  1.00  0.00           O  
HETATM26172  H1  HOH B6692     -43.451  13.438   6.835  1.00  0.00           H  
HETATM26173  H2  HOH B6692     -43.239  11.956   6.611  1.00  0.00           H  
HETATM26174  O   HOH B6693     -33.932  20.431  -9.340  1.00  0.00           O  
HETATM26175  H1  HOH B6693     -33.240  20.310  -9.990  1.00  0.00           H  
HETATM26176  H2  HOH B6693     -34.203  19.542  -9.111  1.00  0.00           H  
HETATM26177  O   HOH B6694     -36.360  18.981  -6.818  1.00  0.00           O  
HETATM26178  H1  HOH B6694     -35.539  18.554  -7.061  1.00  0.00           H  
HETATM26179  H2  HOH B6694     -37.026  18.537  -7.343  1.00  0.00           H  
HETATM26180  O   HOH B6695     -37.829  18.846  15.271  1.00  0.00           O  
HETATM26181  H1  HOH B6695     -37.482  19.524  15.850  1.00  0.00           H  
HETATM26182  H2  HOH B6695     -38.449  19.307  14.705  1.00  0.00           H  
HETATM26183  O   HOH B6696     -23.642  27.752  -8.280  1.00  0.00           O  
HETATM26184  H1  HOH B6696     -24.531  27.979  -8.554  1.00  0.00           H  
HETATM26185  H2  HOH B6696     -23.111  28.505  -8.538  1.00  0.00           H  
HETATM26186  O   HOH B6697     -29.226  20.181  -1.903  1.00  0.00           O  
HETATM26187  H1  HOH B6697     -29.039  20.614  -2.736  1.00  0.00           H  
HETATM26188  H2  HOH B6697     -29.623  20.863  -1.361  1.00  0.00           H  
HETATM26189  O   HOH B6698     -18.664  25.568   5.462  1.00  0.00           O  
HETATM26190  H1  HOH B6698     -19.362  26.184   5.238  1.00  0.00           H  
HETATM26191  H2  HOH B6698     -19.054  24.705   5.323  1.00  0.00           H  
HETATM26192  O   HOH B6699     -25.166  20.735  -0.095  1.00  0.00           O  
HETATM26193  H1  HOH B6699     -25.540  21.103  -0.896  1.00  0.00           H  
HETATM26194  H2  HOH B6699     -25.532  19.852  -0.043  1.00  0.00           H  
HETATM26195  O   HOH B6700     -21.124  16.629  -4.042  1.00  0.00           O  
HETATM26196  H1  HOH B6700     -21.266  16.929  -4.939  1.00  0.00           H  
HETATM26197  H2  HOH B6700     -20.889  15.705  -4.131  1.00  0.00           H  
HETATM26198  O   HOH B6701     -24.761  20.546  -3.562  1.00  0.00           O  
HETATM26199  H1  HOH B6701     -25.338  21.120  -4.065  1.00  0.00           H  
HETATM26200  H2  HOH B6701     -24.100  20.259  -4.192  1.00  0.00           H  
HETATM26201  O   HOH B6702     -25.778  34.481  15.207  1.00  0.00           O  
HETATM26202  H1  HOH B6702     -25.493  33.796  15.813  1.00  0.00           H  
HETATM26203  H2  HOH B6702     -25.205  34.381  14.447  1.00  0.00           H  
HETATM26204  O   HOH B6703     -48.542  19.363   2.888  1.00  0.00           O  
HETATM26205  H1  HOH B6703     -47.824  19.967   3.077  1.00  0.00           H  
HETATM26206  H2  HOH B6703     -48.885  19.656   2.044  1.00  0.00           H  
HETATM26207  O   HOH B6704     -29.215  24.659 -12.987  1.00  0.00           O  
HETATM26208  H1  HOH B6704     -30.158  24.754 -13.122  1.00  0.00           H  
HETATM26209  H2  HOH B6704     -29.042  23.732 -13.154  1.00  0.00           H  
HETATM26210  O   HOH B6705     -29.980  17.525  -2.187  1.00  0.00           O  
HETATM26211  H1  HOH B6705     -29.410  17.118  -2.840  1.00  0.00           H  
HETATM26212  H2  HOH B6705     -29.606  18.396  -2.051  1.00  0.00           H  
HETATM26213  O   HOH B6706     -20.382  35.958   0.173  1.00  0.00           O  
HETATM26214  H1  HOH B6706     -21.039  36.088  -0.510  1.00  0.00           H  
HETATM26215  H2  HOH B6706     -19.567  35.800  -0.305  1.00  0.00           H  
HETATM26216  O   HOH B6707     -20.842  15.420 -10.746  1.00  0.00           O  
HETATM26217  H1  HOH B6707     -20.387  14.653 -11.094  1.00  0.00           H  
HETATM26218  H2  HOH B6707     -21.562  15.570 -11.358  1.00  0.00           H  
HETATM26219  O   HOH B6708     -32.733  19.652 -14.035  1.00  0.00           O  
HETATM26220  H1  HOH B6708     -33.400  19.487 -13.368  1.00  0.00           H  
HETATM26221  H2  HOH B6708     -32.146  20.292 -13.634  1.00  0.00           H  
HETATM26222  O   HOH B6709     -29.069  29.875  11.951  1.00  0.00           O  
HETATM26223  H1  HOH B6709     -28.311  29.508  11.496  1.00  0.00           H  
HETATM26224  H2  HOH B6709     -29.065  29.447  12.807  1.00  0.00           H  
HETATM26225  O   HOH B6710     -22.663  18.071   0.073  1.00  0.00           O  
HETATM26226  H1  HOH B6710     -22.444  18.474  -0.767  1.00  0.00           H  
HETATM26227  H2  HOH B6710     -22.840  17.155  -0.139  1.00  0.00           H  
HETATM26228  O   HOH B6711     -23.152  19.605  -9.196  1.00  0.00           O  
HETATM26229  H1  HOH B6711     -23.717  18.842  -9.317  1.00  0.00           H  
HETATM26230  H2  HOH B6711     -22.839  19.814 -10.077  1.00  0.00           H  
HETATM26231  O   HOH B6712     -48.140  35.526  -1.437  1.00  0.00           O  
HETATM26232  H1  HOH B6712     -48.390  34.618  -1.607  1.00  0.00           H  
HETATM26233  H2  HOH B6712     -47.243  35.471  -1.108  1.00  0.00           H  
HETATM26234  O   HOH B6713     -33.805  23.894   5.800  1.00  0.00           O  
HETATM26235  H1  HOH B6713     -34.482  24.367   5.316  1.00  0.00           H  
HETATM26236  H2  HOH B6713     -33.225  24.580   6.133  1.00  0.00           H  
HETATM26237  O   HOH B6714     -30.137  36.439  -5.507  1.00  0.00           O  
HETATM26238  H1  HOH B6714     -29.765  37.251  -5.849  1.00  0.00           H  
HETATM26239  H2  HOH B6714     -29.688  35.746  -5.991  1.00  0.00           H  
HETATM26240  O   HOH B6715     -31.895  19.641 -10.809  1.00  0.00           O  
HETATM26241  H1  HOH B6715     -31.406  20.150 -11.456  1.00  0.00           H  
HETATM26242  H2  HOH B6715     -31.818  18.735 -11.109  1.00  0.00           H  
HETATM26243  O   HOH B6716     -42.987  16.551   3.267  1.00  0.00           O  
HETATM26244  H1  HOH B6716     -42.473  16.050   3.899  1.00  0.00           H  
HETATM26245  H2  HOH B6716     -43.493  15.891   2.792  1.00  0.00           H  
HETATM26246  O   HOH B6717     -23.306  18.252   5.044  1.00  0.00           O  
HETATM26247  H1  HOH B6717     -22.431  17.917   4.848  1.00  0.00           H  
HETATM26248  H2  HOH B6717     -23.681  18.459   4.188  1.00  0.00           H  
HETATM26249  O   HOH B6718     -38.095  19.770   6.219  1.00  0.00           O  
HETATM26250  H1  HOH B6718     -37.255  19.428   5.911  1.00  0.00           H  
HETATM26251  H2  HOH B6718     -37.974  19.890   7.161  1.00  0.00           H  
HETATM26252  O   HOH B6719     -43.172  21.560  -1.349  1.00  0.00           O  
HETATM26253  H1  HOH B6719     -44.058  21.479  -0.997  1.00  0.00           H  
HETATM26254  H2  HOH B6719     -43.196  22.358  -1.878  1.00  0.00           H  
HETATM26255  O   HOH B6720     -29.482  23.956  -0.859  1.00  0.00           O  
HETATM26256  H1  HOH B6720     -29.872  24.034  -1.730  1.00  0.00           H  
HETATM26257  H2  HOH B6720     -29.840  24.695  -0.368  1.00  0.00           H  
HETATM26258  O   HOH B6721     -25.152  29.249   3.225  1.00  0.00           O  
HETATM26259  H1  HOH B6721     -25.593  29.881   2.657  1.00  0.00           H  
HETATM26260  H2  HOH B6721     -25.760  29.115   3.952  1.00  0.00           H  
HETATM26261  O   HOH B6722     -47.360  38.017  -3.606  1.00  0.00           O  
HETATM26262  H1  HOH B6722     -46.719  37.434  -4.013  1.00  0.00           H  
HETATM26263  H2  HOH B6722     -48.162  37.497  -3.558  1.00  0.00           H  
HETATM26264  O   HOH B6723     -48.044  16.072 -12.589  1.00  0.00           O  
HETATM26265  H1  HOH B6723     -47.699  16.577 -13.325  1.00  0.00           H  
HETATM26266  H2  HOH B6723     -48.983  16.005 -12.763  1.00  0.00           H  
HETATM26267  O   HOH B6724     -23.150  35.636  -8.348  1.00  0.00           O  
HETATM26268  H1  HOH B6724     -22.439  35.227  -7.854  1.00  0.00           H  
HETATM26269  H2  HOH B6724     -22.777  35.800  -9.214  1.00  0.00           H  
HETATM26270  O   HOH B6725     -28.774  24.797  -9.855  1.00  0.00           O  
HETATM26271  H1  HOH B6725     -28.315  24.957  -9.031  1.00  0.00           H  
HETATM26272  H2  HOH B6725     -29.048  25.665 -10.150  1.00  0.00           H  
HETATM26273  O   HOH B6726     -23.042  23.767   0.780  1.00  0.00           O  
HETATM26274  H1  HOH B6726     -23.484  23.232   1.439  1.00  0.00           H  
HETATM26275  H2  HOH B6726     -23.744  24.277   0.375  1.00  0.00           H  
HETATM26276  O   HOH B6727     -46.907  27.198  -9.041  1.00  0.00           O  
HETATM26277  H1  HOH B6727     -47.529  27.148  -9.768  1.00  0.00           H  
HETATM26278  H2  HOH B6727     -46.841  26.299  -8.720  1.00  0.00           H  
HETATM26279  O   HOH B6728     -26.977  32.122 -13.492  1.00  0.00           O  
HETATM26280  H1  HOH B6728     -26.199  31.718 -13.109  1.00  0.00           H  
HETATM26281  H2  HOH B6728     -27.217  32.814 -12.876  1.00  0.00           H  
HETATM26282  O   HOH B6729     -28.707  20.418  14.539  1.00  0.00           O  
HETATM26283  H1  HOH B6729     -29.147  20.153  13.731  1.00  0.00           H  
HETATM26284  H2  HOH B6729     -29.329  20.204  15.233  1.00  0.00           H  
HETATM26285  O   HOH B6730     -19.385  36.401  -8.857  1.00  0.00           O  
HETATM26286  H1  HOH B6730     -19.237  36.954  -9.624  1.00  0.00           H  
HETATM26287  H2  HOH B6730     -19.172  35.516  -9.154  1.00  0.00           H  
HETATM26288  O   HOH B6731     -21.548  32.986  -1.162  1.00  0.00           O  
HETATM26289  H1  HOH B6731     -22.397  32.701  -1.499  1.00  0.00           H  
HETATM26290  H2  HOH B6731     -21.170  32.200  -0.768  1.00  0.00           H  
HETATM26291  O   HOH B6732     -25.240  17.680  -2.880  1.00  0.00           O  
HETATM26292  H1  HOH B6732     -24.838  18.516  -3.118  1.00  0.00           H  
HETATM26293  H2  HOH B6732     -24.499  17.100  -2.702  1.00  0.00           H  
HETATM26294  O   HOH B6733     -26.071  36.548   1.574  1.00  0.00           O  
HETATM26295  H1  HOH B6733     -25.283  36.461   2.110  1.00  0.00           H  
HETATM26296  H2  HOH B6733     -25.744  36.702   0.688  1.00  0.00           H  
HETATM26297  O   HOH B6734     -22.281  20.128   9.247  1.00  0.00           O  
HETATM26298  H1  HOH B6734     -22.301  19.388   9.853  1.00  0.00           H  
HETATM26299  H2  HOH B6734     -21.498  20.620   9.495  1.00  0.00           H  
HETATM26300  O   HOH B6735     -48.429  24.468  -3.089  1.00  0.00           O  
HETATM26301  H1  HOH B6735     -48.162  24.240  -2.199  1.00  0.00           H  
HETATM26302  H2  HOH B6735     -47.703  24.988  -3.432  1.00  0.00           H  
HETATM26303  O   HOH B6736     -22.866  31.781  -6.515  1.00  0.00           O  
HETATM26304  H1  HOH B6736     -23.753  31.763  -6.156  1.00  0.00           H  
HETATM26305  H2  HOH B6736     -22.416  31.059  -6.078  1.00  0.00           H  
HETATM26306  O   HOH B6737     -31.949  22.204  -7.595  1.00  0.00           O  
HETATM26307  H1  HOH B6737     -32.317  21.737  -8.346  1.00  0.00           H  
HETATM26308  H2  HOH B6737     -31.045  21.896  -7.540  1.00  0.00           H  
HETATM26309  O   HOH B6738     -30.260  38.382  -8.652  1.00  0.00           O  
HETATM26310  H1  HOH B6738     -29.737  37.635  -8.944  1.00  0.00           H  
HETATM26311  H2  HOH B6738     -31.006  38.401  -9.251  1.00  0.00           H  
HETATM26312  O   HOH B6739     -43.810  38.448  -9.447  1.00  0.00           O  
HETATM26313  H1  HOH B6739     -44.250  39.272  -9.235  1.00  0.00           H  
HETATM26314  H2  HOH B6739     -44.523  37.830  -9.607  1.00  0.00           H  
HETATM26315  O   HOH B6740     -25.361  35.801  -4.203  1.00  0.00           O  
HETATM26316  H1  HOH B6740     -25.632  36.360  -4.932  1.00  0.00           H  
HETATM26317  H2  HOH B6740     -26.052  35.142  -4.138  1.00  0.00           H  
HETATM26318  O   HOH B6741     -22.865  39.149   1.305  1.00  0.00           O  
HETATM26319  H1  HOH B6741     -23.063  38.254   1.031  1.00  0.00           H  
HETATM26320  H2  HOH B6741     -23.717  39.528   1.521  1.00  0.00           H  
HETATM26321  O   HOH B6742     -48.572  18.970  -7.406  1.00  0.00           O  
HETATM26322  H1  HOH B6742     -49.150  18.529  -8.030  1.00  0.00           H  
HETATM26323  H2  HOH B6742     -47.894  19.372  -7.950  1.00  0.00           H  
HETATM26324  O   HOH B6743     -43.192  14.274  -0.594  1.00  0.00           O  
HETATM26325  H1  HOH B6743     -42.250  14.181  -0.741  1.00  0.00           H  
HETATM26326  H2  HOH B6743     -43.483  14.880  -1.275  1.00  0.00           H  
HETATM26327  O   HOH B6744     -27.624  23.986  13.409  1.00  0.00           O  
HETATM26328  H1  HOH B6744     -27.118  23.374  13.943  1.00  0.00           H  
HETATM26329  H2  HOH B6744     -27.131  24.055  12.591  1.00  0.00           H  
HETATM26330  O   HOH B6745     -36.562  16.424 -14.386  1.00  0.00           O  
HETATM26331  H1  HOH B6745     -37.154  17.147 -14.593  1.00  0.00           H  
HETATM26332  H2  HOH B6745     -35.887  16.465 -15.064  1.00  0.00           H  
HETATM26333  O   HOH B6746     -40.053  17.034   4.733  1.00  0.00           O  
HETATM26334  H1  HOH B6746     -39.446  16.731   5.409  1.00  0.00           H  
HETATM26335  H2  HOH B6746     -40.788  16.422   4.780  1.00  0.00           H  
HETATM26336  O   HOH B6747     -20.929  19.865  13.798  1.00  0.00           O  
HETATM26337  H1  HOH B6747     -20.410  20.639  13.578  1.00  0.00           H  
HETATM26338  H2  HOH B6747     -21.089  19.435  12.958  1.00  0.00           H  
HETATM26339  O   HOH B6748     -27.369  14.365  -3.645  1.00  0.00           O  
HETATM26340  H1  HOH B6748     -27.546  14.383  -2.705  1.00  0.00           H  
HETATM26341  H2  HOH B6748     -27.505  15.268  -3.932  1.00  0.00           H  
HETATM26342  O   HOH B6749     -26.486  18.859   1.766  1.00  0.00           O  
HETATM26343  H1  HOH B6749     -27.027  19.453   2.286  1.00  0.00           H  
HETATM26344  H2  HOH B6749     -26.922  18.819   0.915  1.00  0.00           H  
HETATM26345  O   HOH B6750     -31.557  22.412  15.400  1.00  0.00           O  
HETATM26346  H1  HOH B6750     -31.670  23.349  15.555  1.00  0.00           H  
HETATM26347  H2  HOH B6750     -31.243  22.354  14.497  1.00  0.00           H  
HETATM26348  O   HOH B6751     -44.418  31.896   0.867  1.00  0.00           O  
HETATM26349  H1  HOH B6751     -45.328  32.094   0.646  1.00  0.00           H  
HETATM26350  H2  HOH B6751     -44.366  32.028   1.813  1.00  0.00           H  
HETATM26351  O   HOH B6752     -27.031  28.723   4.766  1.00  0.00           O  
HETATM26352  H1  HOH B6752     -27.344  29.190   5.540  1.00  0.00           H  
HETATM26353  H2  HOH B6752     -26.575  27.957   5.115  1.00  0.00           H  
HETATM26354  O   HOH B6753     -24.014  25.439   3.364  1.00  0.00           O  
HETATM26355  H1  HOH B6753     -23.272  24.927   3.041  1.00  0.00           H  
HETATM26356  H2  HOH B6753     -23.614  26.154   3.860  1.00  0.00           H  
HETATM26357  O   HOH B6754     -45.907  16.725   7.176  1.00  0.00           O  
HETATM26358  H1  HOH B6754     -46.297  16.222   6.461  1.00  0.00           H  
HETATM26359  H2  HOH B6754     -45.603  17.533   6.761  1.00  0.00           H  
HETATM26360  O   HOH B6755     -18.736  35.120   9.024  1.00  0.00           O  
HETATM26361  H1  HOH B6755     -18.083  34.646   8.510  1.00  0.00           H  
HETATM26362  H2  HOH B6755     -19.480  35.224   8.430  1.00  0.00           H  
HETATM26363  O   HOH B6756     -25.631  42.406  -8.015  1.00  0.00           O  
HETATM26364  H1  HOH B6756     -26.285  42.743  -7.403  1.00  0.00           H  
HETATM26365  H2  HOH B6756     -24.959  42.014  -7.456  1.00  0.00           H  
HETATM26366  O   HOH B6757     -18.571  21.991  -7.348  1.00  0.00           O  
HETATM26367  H1  HOH B6757     -19.507  21.889  -7.176  1.00  0.00           H  
HETATM26368  H2  HOH B6757     -18.431  21.546  -8.183  1.00  0.00           H  
HETATM26369  O   HOH B6758     -36.463  20.091  -2.473  1.00  0.00           O  
HETATM26370  H1  HOH B6758     -35.523  20.066  -2.652  1.00  0.00           H  
HETATM26371  H2  HOH B6758     -36.636  19.285  -1.987  1.00  0.00           H  
HETATM26372  O   HOH B6759     -26.346  24.997  -3.212  1.00  0.00           O  
HETATM26373  H1  HOH B6759     -26.851  25.789  -3.396  1.00  0.00           H  
HETATM26374  H2  HOH B6759     -26.395  24.488  -4.021  1.00  0.00           H  
HETATM26375  O   HOH B6760     -20.609  21.570   4.018  1.00  0.00           O  
HETATM26376  H1  HOH B6760     -19.718  21.422   4.337  1.00  0.00           H  
HETATM26377  H2  HOH B6760     -21.161  21.043   4.596  1.00  0.00           H  
HETATM26378  O   HOH B6761     -22.668  33.734  14.241  1.00  0.00           O  
HETATM26379  H1  HOH B6761     -23.173  33.653  13.433  1.00  0.00           H  
HETATM26380  H2  HOH B6761     -22.166  34.542  14.131  1.00  0.00           H  
HETATM26381  O   HOH B6762     -45.966  21.562  -6.061  1.00  0.00           O  
HETATM26382  H1  HOH B6762     -45.543  21.764  -5.226  1.00  0.00           H  
HETATM26383  H2  HOH B6762     -46.832  21.963  -5.994  1.00  0.00           H  
HETATM26384  O   HOH B6763     -46.636  20.887   3.732  1.00  0.00           O  
HETATM26385  H1  HOH B6763     -45.785  21.291   3.900  1.00  0.00           H  
HETATM26386  H2  HOH B6763     -47.194  21.197   4.445  1.00  0.00           H  
HETATM26387  O   HOH B6764     -21.099  18.593  -2.019  1.00  0.00           O  
HETATM26388  H1  HOH B6764     -20.968  17.768  -2.487  1.00  0.00           H  
HETATM26389  H2  HOH B6764     -21.170  19.252  -2.710  1.00  0.00           H  
HETATM26390  O   HOH B6765     -42.537  16.140 -11.360  1.00  0.00           O  
HETATM26391  H1  HOH B6765     -42.890  17.004 -11.146  1.00  0.00           H  
HETATM26392  H2  HOH B6765     -43.227  15.721 -11.875  1.00  0.00           H  
HETATM26393  O   HOH B6766     -28.440  15.884  -7.521  1.00  0.00           O  
HETATM26394  H1  HOH B6766     -27.814  15.318  -7.068  1.00  0.00           H  
HETATM26395  H2  HOH B6766     -29.174  15.965  -6.913  1.00  0.00           H  
HETATM26396  O   HOH B6767     -31.755  42.297  -4.075  1.00  0.00           O  
HETATM26397  H1  HOH B6767     -32.282  41.711  -3.532  1.00  0.00           H  
HETATM26398  H2  HOH B6767     -32.324  42.520  -4.811  1.00  0.00           H  
HETATM26399  O   HOH B6768     -42.716  22.916  -9.331  1.00  0.00           O  
HETATM26400  H1  HOH B6768     -42.967  23.472  -8.593  1.00  0.00           H  
HETATM26401  H2  HOH B6768     -42.730  23.501 -10.088  1.00  0.00           H  
HETATM26402  O   HOH B6769     -26.552  40.483   6.683  1.00  0.00           O  
HETATM26403  H1  HOH B6769     -26.311  39.948   5.927  1.00  0.00           H  
HETATM26404  H2  HOH B6769     -26.195  41.350   6.487  1.00  0.00           H  
HETATM26405  O   HOH B6770     -22.598  41.086   5.882  1.00  0.00           O  
HETATM26406  H1  HOH B6770     -23.215  40.504   5.437  1.00  0.00           H  
HETATM26407  H2  HOH B6770     -22.924  41.967   5.697  1.00  0.00           H  
HETATM26408  O   HOH B6771     -32.651  28.580 -14.020  1.00  0.00           O  
HETATM26409  H1  HOH B6771     -33.533  28.242 -13.867  1.00  0.00           H  
HETATM26410  H2  HOH B6771     -32.212  27.888 -14.515  1.00  0.00           H  
HETATM26411  O   HOH B6772     -26.438  20.403  -6.060  1.00  0.00           O  
HETATM26412  H1  HOH B6772     -25.524  20.119  -6.092  1.00  0.00           H  
HETATM26413  H2  HOH B6772     -26.475  21.159  -6.646  1.00  0.00           H  
HETATM26414  O   HOH B6773     -24.216  23.533  -7.457  1.00  0.00           O  
HETATM26415  H1  HOH B6773     -23.908  23.980  -6.669  1.00  0.00           H  
HETATM26416  H2  HOH B6773     -23.504  23.641  -8.088  1.00  0.00           H  
HETATM26417  O   HOH B6774     -28.136  40.233   1.807  1.00  0.00           O  
HETATM26418  H1  HOH B6774     -28.588  41.043   2.045  1.00  0.00           H  
HETATM26419  H2  HOH B6774     -28.690  39.536   2.157  1.00  0.00           H  
HETATM26420  O   HOH B6775     -31.423  37.121  -3.101  1.00  0.00           O  
HETATM26421  H1  HOH B6775     -31.469  36.727  -3.972  1.00  0.00           H  
HETATM26422  H2  HOH B6775     -30.726  37.774  -3.169  1.00  0.00           H  
HETATM26423  O   HOH B6776     -21.492  20.558  -3.936  1.00  0.00           O  
HETATM26424  H1  HOH B6776     -21.933  21.295  -3.513  1.00  0.00           H  
HETATM26425  H2  HOH B6776     -21.317  20.863  -4.827  1.00  0.00           H  
HETATM26426  O   HOH B6777     -24.172  20.868 -14.529  1.00  0.00           O  
HETATM26427  H1  HOH B6777     -23.603  21.468 -15.011  1.00  0.00           H  
HETATM26428  H2  HOH B6777     -23.653  20.604 -13.769  1.00  0.00           H  
HETATM26429  O   HOH B6778     -20.938  30.469   5.739  1.00  0.00           O  
HETATM26430  H1  HOH B6778     -21.593  30.556   6.432  1.00  0.00           H  
HETATM26431  H2  HOH B6778     -20.810  31.361   5.416  1.00  0.00           H  
HETATM26432  O   HOH B6779     -28.157  18.360  -8.744  1.00  0.00           O  
HETATM26433  H1  HOH B6779     -27.913  17.574  -8.256  1.00  0.00           H  
HETATM26434  H2  HOH B6779     -27.322  18.735  -9.027  1.00  0.00           H  
HETATM26435  O   HOH B6780     -44.504  29.869   6.209  1.00  0.00           O  
HETATM26436  H1  HOH B6780     -45.045  30.265   5.526  1.00  0.00           H  
HETATM26437  H2  HOH B6780     -43.818  30.516   6.377  1.00  0.00           H  
HETATM26438  O   HOH B6781     -25.562  38.334  -6.947  1.00  0.00           O  
HETATM26439  H1  HOH B6781     -26.386  38.750  -7.200  1.00  0.00           H  
HETATM26440  H2  HOH B6781     -25.544  37.515  -7.442  1.00  0.00           H  
HETATM26441  O   HOH B6782     -33.532  15.745  -2.722  1.00  0.00           O  
HETATM26442  H1  HOH B6782     -32.672  15.337  -2.825  1.00  0.00           H  
HETATM26443  H2  HOH B6782     -34.026  15.131  -2.178  1.00  0.00           H  
HETATM26444  O   HOH B6783     -47.348  19.446  -0.532  1.00  0.00           O  
HETATM26445  H1  HOH B6783     -48.236  19.373  -0.185  1.00  0.00           H  
HETATM26446  H2  HOH B6783     -47.055  20.316  -0.262  1.00  0.00           H  
HETATM26447  O   HOH B6784     -47.399  30.967  -6.536  1.00  0.00           O  
HETATM26448  H1  HOH B6784     -46.816  31.095  -5.787  1.00  0.00           H  
HETATM26449  H2  HOH B6784     -48.189  30.577  -6.162  1.00  0.00           H  
HETATM26450  O   HOH B6785     -37.752  30.678   5.869  1.00  0.00           O  
HETATM26451  H1  HOH B6785     -37.086  30.512   5.202  1.00  0.00           H  
HETATM26452  H2  HOH B6785     -37.910  29.823   6.269  1.00  0.00           H  
HETATM26453  O   HOH B6786     -23.274  26.138  -3.114  1.00  0.00           O  
HETATM26454  H1  HOH B6786     -23.570  26.866  -2.568  1.00  0.00           H  
HETATM26455  H2  HOH B6786     -22.484  25.818  -2.678  1.00  0.00           H  
HETATM26456  O   HOH B6787     -21.491  40.491  -0.395  1.00  0.00           O  
HETATM26457  H1  HOH B6787     -21.973  39.984   0.258  1.00  0.00           H  
HETATM26458  H2  HOH B6787     -20.593  40.516  -0.065  1.00  0.00           H  
HETATM26459  O   HOH B6788     -23.815  14.750  -8.796  1.00  0.00           O  
HETATM26460  H1  HOH B6788     -24.419  14.007  -8.783  1.00  0.00           H  
HETATM26461  H2  HOH B6788     -22.945  14.351  -8.791  1.00  0.00           H  
HETATM26462  O   HOH B6789     -29.185  27.803   1.398  1.00  0.00           O  
HETATM26463  H1  HOH B6789     -28.370  27.308   1.311  1.00  0.00           H  
HETATM26464  H2  HOH B6789     -28.903  28.689   1.626  1.00  0.00           H  
HETATM26465  O   HOH B6790     -20.837  26.234 -10.848  1.00  0.00           O  
HETATM26466  H1  HOH B6790     -20.864  26.477  -9.923  1.00  0.00           H  
HETATM26467  H2  HOH B6790     -20.702  27.062 -11.310  1.00  0.00           H  
HETATM26468  O   HOH B6791     -43.434  27.154   1.683  1.00  0.00           O  
HETATM26469  H1  HOH B6791     -42.762  27.072   2.359  1.00  0.00           H  
HETATM26470  H2  HOH B6791     -44.183  27.543   2.134  1.00  0.00           H  
HETATM26471  O   HOH B6792     -25.756  27.019  14.591  1.00  0.00           O  
HETATM26472  H1  HOH B6792     -25.530  27.929  14.786  1.00  0.00           H  
HETATM26473  H2  HOH B6792     -26.263  27.067  13.781  1.00  0.00           H  
HETATM26474  O   HOH B6793     -24.098  16.421  -6.358  1.00  0.00           O  
HETATM26475  H1  HOH B6793     -23.937  15.761  -7.032  1.00  0.00           H  
HETATM26476  H2  HOH B6793     -23.234  16.598  -5.984  1.00  0.00           H  
HETATM26477  O   HOH B6794     -20.711  28.595 -12.881  1.00  0.00           O  
HETATM26478  H1  HOH B6794     -21.540  28.130 -13.000  1.00  0.00           H  
HETATM26479  H2  HOH B6794     -20.333  28.639 -13.759  1.00  0.00           H  
HETATM26480  O   HOH B6795     -27.182  18.594  -0.969  1.00  0.00           O  
HETATM26481  H1  HOH B6795     -27.858  19.089  -1.432  1.00  0.00           H  
HETATM26482  H2  HOH B6795     -26.564  18.335  -1.653  1.00  0.00           H  
HETATM26483  O   HOH B6796     -44.197  23.505 -13.647  1.00  0.00           O  
HETATM26484  H1  HOH B6796     -44.903  24.078 -13.348  1.00  0.00           H  
HETATM26485  H2  HOH B6796     -43.479  23.669 -13.035  1.00  0.00           H  
HETATM26486  O   HOH B6797     -30.654  29.810  -3.399  1.00  0.00           O  
HETATM26487  H1  HOH B6797     -30.697  28.874  -3.596  1.00  0.00           H  
HETATM26488  H2  HOH B6797     -29.785  29.933  -3.015  1.00  0.00           H  
HETATM26489  O   HOH B6798     -23.122  24.599  -5.289  1.00  0.00           O  
HETATM26490  H1  HOH B6798     -23.483  25.147  -4.592  1.00  0.00           H  
HETATM26491  H2  HOH B6798     -22.323  24.229  -4.914  1.00  0.00           H  
HETATM26492  O   HOH B6799     -21.365  17.605  -6.634  1.00  0.00           O  
HETATM26493  H1  HOH B6799     -21.212  18.526  -6.421  1.00  0.00           H  
HETATM26494  H2  HOH B6799     -21.042  17.510  -7.530  1.00  0.00           H  
HETATM26495  O   HOH B6800     -24.464  21.606   9.681  1.00  0.00           O  
HETATM26496  H1  HOH B6800     -25.140  21.065   9.274  1.00  0.00           H  
HETATM26497  H2  HOH B6800     -23.682  21.054   9.681  1.00  0.00           H  
HETATM26498  O   HOH B6801     -31.817  31.056 -13.014  1.00  0.00           O  
HETATM26499  H1  HOH B6801     -31.881  30.165 -13.358  1.00  0.00           H  
HETATM26500  H2  HOH B6801     -31.190  31.491 -13.591  1.00  0.00           H  
HETATM26501  O   HOH B6802     -25.754  26.207   5.265  1.00  0.00           O  
HETATM26502  H1  HOH B6802     -25.042  25.906   4.700  1.00  0.00           H  
HETATM26503  H2  HOH B6802     -26.496  25.648   5.034  1.00  0.00           H  
HETATM26504  O   HOH B6803     -40.089  31.560 -10.001  1.00  0.00           O  
HETATM26505  H1  HOH B6803     -40.158  30.630  -9.785  1.00  0.00           H  
HETATM26506  H2  HOH B6803     -40.729  31.692 -10.700  1.00  0.00           H  
HETATM26507  O   HOH B6804     -47.688  24.833 -11.182  1.00  0.00           O  
HETATM26508  H1  HOH B6804     -47.836  25.495 -11.857  1.00  0.00           H  
HETATM26509  H2  HOH B6804     -48.358  24.169 -11.346  1.00  0.00           H  
HETATM26510  O   HOH B6805     -32.341  18.298  -2.890  1.00  0.00           O  
HETATM26511  H1  HOH B6805     -31.447  17.988  -2.750  1.00  0.00           H  
HETATM26512  H2  HOH B6805     -32.876  17.505  -2.869  1.00  0.00           H  
HETATM26513  O   HOH B6806     -22.566  22.405  -2.274  1.00  0.00           O  
HETATM26514  H1  HOH B6806     -22.250  21.737  -1.665  1.00  0.00           H  
HETATM26515  H2  HOH B6806     -23.503  22.473  -2.090  1.00  0.00           H  
HETATM26516  O   HOH B6807     -25.582  21.069 -11.190  1.00  0.00           O  
HETATM26517  H1  HOH B6807     -25.388  22.005 -11.245  1.00  0.00           H  
HETATM26518  H2  HOH B6807     -25.165  20.785 -10.376  1.00  0.00           H  
HETATM26519  O   HOH B6808     -30.206  14.402 -10.188  1.00  0.00           O  
HETATM26520  H1  HOH B6808     -30.431  13.667  -9.618  1.00  0.00           H  
HETATM26521  H2  HOH B6808     -29.250  14.442 -10.161  1.00  0.00           H  
HETATM26522  O   HOH B6809     -19.195  33.100  -2.212  1.00  0.00           O  
HETATM26523  H1  HOH B6809     -20.087  33.108  -1.865  1.00  0.00           H  
HETATM26524  H2  HOH B6809     -19.307  33.086  -3.162  1.00  0.00           H  
HETATM26525  O   HOH B6810     -28.693  21.002  -4.629  1.00  0.00           O  
HETATM26526  H1  HOH B6810     -28.693  21.886  -4.996  1.00  0.00           H  
HETATM26527  H2  HOH B6810     -27.989  20.550  -5.092  1.00  0.00           H  
HETATM26528  O   HOH B6811     -25.911  24.005  11.457  1.00  0.00           O  
HETATM26529  H1  HOH B6811     -25.839  23.191  10.958  1.00  0.00           H  
HETATM26530  H2  HOH B6811     -25.019  24.183  11.756  1.00  0.00           H  
HETATM26531  O   HOH B6812     -26.260  30.458  -0.967  1.00  0.00           O  
HETATM26532  H1  HOH B6812     -26.124  31.192  -0.369  1.00  0.00           H  
HETATM26533  H2  HOH B6812     -27.107  30.635  -1.377  1.00  0.00           H  
HETATM26534  O   HOH B6813     -30.049  31.561   9.987  1.00  0.00           O  
HETATM26535  H1  HOH B6813     -29.809  30.935  10.671  1.00  0.00           H  
HETATM26536  H2  HOH B6813     -29.250  32.063   9.830  1.00  0.00           H  
HETATM26537  O   HOH B6814     -47.624  24.419  -8.229  1.00  0.00           O  
HETATM26538  H1  HOH B6814     -47.797  24.204  -9.146  1.00  0.00           H  
HETATM26539  H2  HOH B6814     -47.765  23.597  -7.759  1.00  0.00           H  
HETATM26540  O   HOH B6815     -30.058  18.870  -5.749  1.00  0.00           O  
HETATM26541  H1  HOH B6815     -29.916  18.940  -6.693  1.00  0.00           H  
HETATM26542  H2  HOH B6815     -29.744  19.702  -5.396  1.00  0.00           H  
HETATM26543  O   HOH B6816     -31.020  14.752  -2.996  1.00  0.00           O  
HETATM26544  H1  HOH B6816     -31.067  14.560  -2.059  1.00  0.00           H  
HETATM26545  H2  HOH B6816     -31.161  13.907  -3.421  1.00  0.00           H  
HETATM26546  O   HOH B6817     -25.515  18.680 -12.409  1.00  0.00           O  
HETATM26547  H1  HOH B6817     -25.485  19.598 -12.140  1.00  0.00           H  
HETATM26548  H2  HOH B6817     -26.026  18.683 -13.218  1.00  0.00           H  
HETATM26549  O   HOH B6818     -29.173  41.653 -13.826  1.00  0.00           O  
HETATM26550  H1  HOH B6818     -28.216  41.645 -13.832  1.00  0.00           H  
HETATM26551  H2  HOH B6818     -29.413  41.133 -13.059  1.00  0.00           H  
HETATM26552  O   HOH B6819     -19.200  33.938   2.108  1.00  0.00           O  
HETATM26553  H1  HOH B6819     -19.484  34.750   1.688  1.00  0.00           H  
HETATM26554  H2  HOH B6819     -18.311  34.123   2.410  1.00  0.00           H  
HETATM26555  O   HOH B6820     -40.680  13.564  -7.634  1.00  0.00           O  
HETATM26556  H1  HOH B6820     -40.217  14.039  -6.944  1.00  0.00           H  
HETATM26557  H2  HOH B6820     -40.991  14.247  -8.228  1.00  0.00           H  
HETATM26558  O   HOH B6821     -22.540  18.837 -11.822  1.00  0.00           O  
HETATM26559  H1  HOH B6821     -21.827  19.111 -12.399  1.00  0.00           H  
HETATM26560  H2  HOH B6821     -23.127  18.336 -12.388  1.00  0.00           H  
HETATM26561  O   HOH B6822     -23.191  33.450 -13.163  1.00  0.00           O  
HETATM26562  H1  HOH B6822     -23.103  33.635 -14.098  1.00  0.00           H  
HETATM26563  H2  HOH B6822     -22.379  33.000 -12.930  1.00  0.00           H  
HETATM26564  O   HOH B6823     -29.051  26.090  14.625  1.00  0.00           O  
HETATM26565  H1  HOH B6823     -28.982  25.568  15.425  1.00  0.00           H  
HETATM26566  H2  HOH B6823     -28.664  25.539  13.945  1.00  0.00           H  
HETATM26567  O   HOH B6824     -19.198  22.412 -13.479  1.00  0.00           O  
HETATM26568  H1  HOH B6824     -18.820  22.252 -14.343  1.00  0.00           H  
HETATM26569  H2  HOH B6824     -19.715  21.627 -13.294  1.00  0.00           H  
HETATM26570  O   HOH B6825     -24.789  29.424  15.019  1.00  0.00           O  
HETATM26571  H1  HOH B6825     -24.826  30.017  15.769  1.00  0.00           H  
HETATM26572  H2  HOH B6825     -23.948  29.614  14.603  1.00  0.00           H  
HETATM26573  O   HOH B6826     -46.000  29.020  12.910  1.00  0.00           O  
HETATM26574  H1  HOH B6826     -46.234  28.677  12.048  1.00  0.00           H  
HETATM26575  H2  HOH B6826     -45.068  28.820  13.003  1.00  0.00           H  
HETATM26576  O   HOH B6827     -27.183  25.842   9.559  1.00  0.00           O  
HETATM26577  H1  HOH B6827     -26.982  24.976   9.915  1.00  0.00           H  
HETATM26578  H2  HOH B6827     -27.324  25.691   8.625  1.00  0.00           H  
HETATM26579  O   HOH B6828     -24.219  29.086  11.825  1.00  0.00           O  
HETATM26580  H1  HOH B6828     -24.104  29.972  11.483  1.00  0.00           H  
HETATM26581  H2  HOH B6828     -24.565  29.213  12.709  1.00  0.00           H  
HETATM26582  O   HOH B6829     -19.427  23.013   7.790  1.00  0.00           O  
HETATM26583  H1  HOH B6829     -20.319  23.223   7.513  1.00  0.00           H  
HETATM26584  H2  HOH B6829     -19.509  22.797   8.719  1.00  0.00           H  
HETATM26585  O   HOH B6830     -21.087  24.284   4.132  1.00  0.00           O  
HETATM26586  H1  HOH B6830     -21.018  23.331   4.072  1.00  0.00           H  
HETATM26587  H2  HOH B6830     -20.998  24.473   5.066  1.00  0.00           H  
HETATM26588  O   HOH B6831     -20.484  25.711   9.289  1.00  0.00           O  
HETATM26589  H1  HOH B6831     -19.841  25.311   9.876  1.00  0.00           H  
HETATM26590  H2  HOH B6831     -21.150  26.072   9.874  1.00  0.00           H  
HETATM26591  O   HOH B6832     -47.627  26.558  12.101  1.00  0.00           O  
HETATM26592  H1  HOH B6832     -47.325  26.645  13.005  1.00  0.00           H  
HETATM26593  H2  HOH B6832     -46.859  26.250  11.620  1.00  0.00           H  
HETATM26594  O   HOH B6833     -26.839  25.996 -12.311  1.00  0.00           O  
HETATM26595  H1  HOH B6833     -26.829  26.342 -13.203  1.00  0.00           H  
HETATM26596  H2  HOH B6833     -27.647  25.485 -12.261  1.00  0.00           H  
HETATM26597  O   HOH B6834     -47.920  17.116  11.885  1.00  0.00           O  
HETATM26598  H1  HOH B6834     -47.781  16.970  10.950  1.00  0.00           H  
HETATM26599  H2  HOH B6834     -47.726  18.044  12.015  1.00  0.00           H  
HETATM26600  O   HOH B6835     -20.572  38.405 -14.494  1.00  0.00           O  
HETATM26601  H1  HOH B6835     -20.951  39.019 -15.124  1.00  0.00           H  
HETATM26602  H2  HOH B6835     -19.812  38.866 -14.139  1.00  0.00           H  
HETATM26603  O   HOH B6836     -45.686  22.891   8.225  1.00  0.00           O  
HETATM26604  H1  HOH B6836     -46.277  23.459   7.730  1.00  0.00           H  
HETATM26605  H2  HOH B6836     -45.103  23.495   8.685  1.00  0.00           H  
HETATM26606  O   HOH B6837     -19.843  40.819 -11.647  1.00  0.00           O  
HETATM26607  H1  HOH B6837     -19.727  39.920 -11.339  1.00  0.00           H  
HETATM26608  H2  HOH B6837     -19.125  40.957 -12.264  1.00  0.00           H  
HETATM26609  O   HOH B6838     -45.954  19.707   8.635  1.00  0.00           O  
HETATM26610  H1  HOH B6838     -45.687  20.519   8.203  1.00  0.00           H  
HETATM26611  H2  HOH B6838     -46.499  19.259   7.987  1.00  0.00           H  
HETATM26612  O   HOH B6839     -26.170  37.106 -13.876  1.00  0.00           O  
HETATM26613  H1  HOH B6839     -26.946  37.034 -13.320  1.00  0.00           H  
HETATM26614  H2  HOH B6839     -26.097  36.250 -14.298  1.00  0.00           H  
HETATM26615  O   HOH B6840     -21.594  20.389   6.215  1.00  0.00           O  
HETATM26616  H1  HOH B6840     -21.439  20.202   7.141  1.00  0.00           H  
HETATM26617  H2  HOH B6840     -22.428  19.960   6.021  1.00  0.00           H  
HETATM26618  O   HOH B6841     -45.368  31.333  10.096  1.00  0.00           O  
HETATM26619  H1  HOH B6841     -45.993  30.609  10.120  1.00  0.00           H  
HETATM26620  H2  HOH B6841     -44.520  30.926  10.273  1.00  0.00           H  
HETATM26621  O   HOH B6842     -43.420  27.880  14.036  1.00  0.00           O  
HETATM26622  H1  HOH B6842     -43.353  27.281  13.293  1.00  0.00           H  
HETATM26623  H2  HOH B6842     -42.512  28.052  14.287  1.00  0.00           H  
HETATM26624  O   HOH B6843     -29.046  31.894  -9.903  1.00  0.00           O  
HETATM26625  H1  HOH B6843     -28.775  31.136 -10.420  1.00  0.00           H  
HETATM26626  H2  HOH B6843     -29.031  32.624 -10.522  1.00  0.00           H  
HETATM26627  O   HOH B6844     -21.663  23.206  -9.147  1.00  0.00           O  
HETATM26628  H1  HOH B6844     -21.306  24.071  -8.949  1.00  0.00           H  
HETATM26629  H2  HOH B6844     -21.060  22.840  -9.795  1.00  0.00           H  
HETATM26630  O   HOH B6845     -25.548  39.457   1.261  1.00  0.00           O  
HETATM26631  H1  HOH B6845     -26.485  39.455   1.455  1.00  0.00           H  
HETATM26632  H2  HOH B6845     -25.425  38.717   0.666  1.00  0.00           H  
HETATM26633  O   HOH B6846     -22.520  27.611   8.217  1.00  0.00           O  
HETATM26634  H1  HOH B6846     -21.773  27.204   7.778  1.00  0.00           H  
HETATM26635  H2  HOH B6846     -22.435  27.344   9.132  1.00  0.00           H  
HETATM26636  O   HOH B6847     -46.889  17.383 -10.468  1.00  0.00           O  
HETATM26637  H1  HOH B6847     -47.210  16.966 -11.268  1.00  0.00           H  
HETATM26638  H2  HOH B6847     -47.517  17.124  -9.794  1.00  0.00           H  
HETATM26639  O   HOH B6848     -21.891  41.529 -13.471  1.00  0.00           O  
HETATM26640  H1  HOH B6848     -21.071  41.178 -13.124  1.00  0.00           H  
HETATM26641  H2  HOH B6848     -22.271  42.018 -12.741  1.00  0.00           H  
HETATM26642  O   HOH B6849     -24.347  36.178   3.673  1.00  0.00           O  
HETATM26643  H1  HOH B6849     -24.327  35.392   4.220  1.00  0.00           H  
HETATM26644  H2  HOH B6849     -23.454  36.259   3.337  1.00  0.00           H  
HETATM26645  O   HOH B6850     -21.194  40.679  13.663  1.00  0.00           O  
HETATM26646  H1  HOH B6850     -21.737  41.210  14.247  1.00  0.00           H  
HETATM26647  H2  HOH B6850     -20.534  41.288  13.331  1.00  0.00           H  
HETATM26648  O   HOH B6851     -42.441  34.166  10.684  1.00  0.00           O  
HETATM26649  H1  HOH B6851     -41.980  34.944  10.371  1.00  0.00           H  
HETATM26650  H2  HOH B6851     -41.802  33.458  10.598  1.00  0.00           H  
HETATM26651  O   HOH B6852     -24.427  31.144 -12.929  1.00  0.00           O  
HETATM26652  H1  HOH B6852     -24.069  32.009 -13.130  1.00  0.00           H  
HETATM26653  H2  HOH B6852     -23.775  30.742 -12.354  1.00  0.00           H  
HETATM26654  O   HOH B6853     -23.358  27.771   4.544  1.00  0.00           O  
HETATM26655  H1  HOH B6853     -23.922  27.975   5.291  1.00  0.00           H  
HETATM26656  H2  HOH B6853     -23.575  28.436   3.891  1.00  0.00           H  
HETATM26657  O   HOH B6854     -20.714  15.574 -13.906  1.00  0.00           O  
HETATM26658  H1  HOH B6854     -21.464  15.001 -13.745  1.00  0.00           H  
HETATM26659  H2  HOH B6854     -21.032  16.451 -13.695  1.00  0.00           H  
HETATM26660  O   HOH B6855     -19.385  24.345  11.586  1.00  0.00           O  
HETATM26661  H1  HOH B6855     -19.217  23.789  12.347  1.00  0.00           H  
HETATM26662  H2  HOH B6855     -19.027  25.199  11.829  1.00  0.00           H  
HETATM26663  O   HOH B6856     -22.461  25.033  12.932  1.00  0.00           O  
HETATM26664  H1  HOH B6856     -23.170  24.868  13.553  1.00  0.00           H  
HETATM26665  H2  HOH B6856     -21.700  25.223  13.480  1.00  0.00           H  
HETATM26666  O   HOH B6857     -27.039  28.318  10.725  1.00  0.00           O  
HETATM26667  H1  HOH B6857     -26.361  28.138  11.376  1.00  0.00           H  
HETATM26668  H2  HOH B6857     -27.216  27.468  10.321  1.00  0.00           H  
HETATM26669  O   HOH B6858     -24.602  17.342  -9.624  1.00  0.00           O  
HETATM26670  H1  HOH B6858     -24.718  17.158 -10.556  1.00  0.00           H  
HETATM26671  H2  HOH B6858     -24.355  16.500  -9.242  1.00  0.00           H  
HETATM26672  O   HOH B6859     -46.086  16.426  14.299  1.00  0.00           O  
HETATM26673  H1  HOH B6859     -46.263  17.365  14.342  1.00  0.00           H  
HETATM26674  H2  HOH B6859     -46.598  16.118  13.551  1.00  0.00           H  
HETATM26675  O   HOH B6860     -38.713  24.441   2.484  1.00  0.00           O  
HETATM26676  H1  HOH B6860     -38.402  23.859   3.177  1.00  0.00           H  
HETATM26677  H2  HOH B6860     -38.480  23.991   1.671  1.00  0.00           H  
HETATM26678  O   HOH B6861     -46.349  28.597  10.017  1.00  0.00           O  
HETATM26679  H1  HOH B6861     -47.110  28.104   9.712  1.00  0.00           H  
HETATM26680  H2  HOH B6861     -45.596  28.087   9.718  1.00  0.00           H  
HETATM26681  O   HOH B6862     -28.467  28.855  14.283  1.00  0.00           O  
HETATM26682  H1  HOH B6862     -28.681  27.940  14.104  1.00  0.00           H  
HETATM26683  H2  HOH B6862     -28.026  28.837  15.133  1.00  0.00           H  
HETATM26684  O   HOH B6863     -24.997  25.356  -0.502  1.00  0.00           O  
HETATM26685  H1  HOH B6863     -25.296  25.263  -1.406  1.00  0.00           H  
HETATM26686  H2  HOH B6863     -24.737  26.274  -0.428  1.00  0.00           H  
HETATM26687  O   HOH B6864     -26.676  31.094  12.729  1.00  0.00           O  
HETATM26688  H1  HOH B6864     -26.917  31.853  13.260  1.00  0.00           H  
HETATM26689  H2  HOH B6864     -27.397  30.476  12.851  1.00  0.00           H  
HETATM26690  O   HOH B6865     -27.943  33.289  13.858  1.00  0.00           O  
HETATM26691  H1  HOH B6865     -27.796  33.568  14.761  1.00  0.00           H  
HETATM26692  H2  HOH B6865     -28.038  34.105  13.366  1.00  0.00           H  
HETATM26693  O   HOH B6866     -25.506  19.729   6.037  1.00  0.00           O  
HETATM26694  H1  HOH B6866     -25.031  20.425   5.583  1.00  0.00           H  
HETATM26695  H2  HOH B6866     -25.020  18.931   5.827  1.00  0.00           H  
HETATM26696  O   HOH B6867     -48.482  19.809  10.341  1.00  0.00           O  
HETATM26697  H1  HOH B6867     -47.602  19.943   9.987  1.00  0.00           H  
HETATM26698  H2  HOH B6867     -48.925  20.647  10.206  1.00  0.00           H  
HETATM26699  O   HOH B6868     -27.320  16.848  -4.458  1.00  0.00           O  
HETATM26700  H1  HOH B6868     -26.432  17.066  -4.175  1.00  0.00           H  
HETATM26701  H2  HOH B6868     -27.646  17.652  -4.864  1.00  0.00           H  
HETATM26702  O   HOH B6869     -43.325  24.191  -7.147  1.00  0.00           O  
HETATM26703  H1  HOH B6869     -43.758  23.558  -6.573  1.00  0.00           H  
HETATM26704  H2  HOH B6869     -43.028  24.884  -6.558  1.00  0.00           H  
HETATM26705  O   HOH B6870     -42.551  18.674  -1.705  1.00  0.00           O  
HETATM26706  H1  HOH B6870     -41.841  18.561  -2.337  1.00  0.00           H  
HETATM26707  H2  HOH B6870     -42.623  19.621  -1.591  1.00  0.00           H  
HETATM26708  O   HOH B6871     -22.725  26.854  10.687  1.00  0.00           O  
HETATM26709  H1  HOH B6871     -22.683  26.232  11.414  1.00  0.00           H  
HETATM26710  H2  HOH B6871     -23.249  27.580  11.024  1.00  0.00           H  
HETATM26711  O   HOH B6872     -21.634  38.758   7.480  1.00  0.00           O  
HETATM26712  H1  HOH B6872     -20.712  38.849   7.724  1.00  0.00           H  
HETATM26713  H2  HOH B6872     -21.797  39.487   6.882  1.00  0.00           H  
HETATM26714  O   HOH B6873     -48.094  22.401  -0.797  1.00  0.00           O  
HETATM26715  H1  HOH B6873     -48.776  22.416  -0.125  1.00  0.00           H  
HETATM26716  H2  HOH B6873     -48.378  21.724  -1.412  1.00  0.00           H  
HETATM26717  O   HOH B6874     -26.596  26.582   1.423  1.00  0.00           O  
HETATM26718  H1  HOH B6874     -25.955  26.014   0.995  1.00  0.00           H  
HETATM26719  H2  HOH B6874     -26.113  26.986   2.144  1.00  0.00           H  
HETATM26720  O   HOH B6875     -27.252  36.219  12.460  1.00  0.00           O  
HETATM26721  H1  HOH B6875     -26.551  36.773  12.116  1.00  0.00           H  
HETATM26722  H2  HOH B6875     -27.783  36.808  12.995  1.00  0.00           H  
HETATM26723  O   HOH B6876     -45.466  28.544   2.747  1.00  0.00           O  
HETATM26724  H1  HOH B6876     -45.315  29.371   3.204  1.00  0.00           H  
HETATM26725  H2  HOH B6876     -46.279  28.683   2.261  1.00  0.00           H  
HETATM26726  O   HOH B6877     -48.729  21.863  12.755  1.00  0.00           O  
HETATM26727  H1  HOH B6877     -48.163  22.132  12.031  1.00  0.00           H  
HETATM26728  H2  HOH B6877     -48.150  21.384  13.348  1.00  0.00           H  
HETATM26729  O   HOH B6878     -34.861  19.088   0.944  1.00  0.00           O  
HETATM26730  H1  HOH B6878     -34.358  19.483   0.232  1.00  0.00           H  
HETATM26731  H2  HOH B6878     -35.175  19.833   1.457  1.00  0.00           H  
HETATM26732  O   HOH B6879     -20.415  25.152  14.654  1.00  0.00           O  
HETATM26733  H1  HOH B6879     -19.565  25.591  14.650  1.00  0.00           H  
HETATM26734  H2  HOH B6879     -20.398  24.603  15.438  1.00  0.00           H  
HETATM26735  O   HOH B6880     -44.689  26.951   5.401  1.00  0.00           O  
HETATM26736  H1  HOH B6880     -45.279  27.681   5.586  1.00  0.00           H  
HETATM26737  H2  HOH B6880     -44.733  26.842   4.451  1.00  0.00           H  
HETATM26738  O   HOH B6881     -31.387  14.877  -0.432  1.00  0.00           O  
HETATM26739  H1  HOH B6881     -31.146  14.319   0.308  1.00  0.00           H  
HETATM26740  H2  HOH B6881     -31.607  15.720  -0.035  1.00  0.00           H  
HETATM26741  O   HOH B6882     -43.142  26.952  11.442  1.00  0.00           O  
HETATM26742  H1  HOH B6882     -43.752  26.317  11.065  1.00  0.00           H  
HETATM26743  H2  HOH B6882     -42.335  26.457  11.579  1.00  0.00           H  
HETATM26744  O   HOH B6883     -42.427  16.281   9.166  1.00  0.00           O  
HETATM26745  H1  HOH B6883     -41.571  16.069   9.539  1.00  0.00           H  
HETATM26746  H2  HOH B6883     -42.976  16.480   9.924  1.00  0.00           H  
HETATM26747  O   HOH B6884     -47.952  26.759   8.830  1.00  0.00           O  
HETATM26748  H1  HOH B6884     -48.891  26.583   8.886  1.00  0.00           H  
HETATM26749  H2  HOH B6884     -47.622  26.106   8.213  1.00  0.00           H  
HETATM26750  O   HOH B6885     -46.549  25.140   6.977  1.00  0.00           O  
HETATM26751  H1  HOH B6885     -45.825  25.684   6.668  1.00  0.00           H  
HETATM26752  H2  HOH B6885     -47.284  25.374   6.411  1.00  0.00           H  
HETATM26753  O   HOH B6886     -21.129  20.931  -7.318  1.00  0.00           O  
HETATM26754  H1  HOH B6886     -21.524  21.691  -7.746  1.00  0.00           H  
HETATM26755  H2  HOH B6886     -21.150  20.244  -7.984  1.00  0.00           H  
HETATM26756  O   HOH B6887     -43.964  20.841 -14.334  1.00  0.00           O  
HETATM26757  H1  HOH B6887     -44.053  21.777 -14.155  1.00  0.00           H  
HETATM26758  H2  HOH B6887     -43.023  20.675 -14.279  1.00  0.00           H  
HETATM26759  O   HOH B6888     -45.024  17.929   0.028  1.00  0.00           O  
HETATM26760  H1  HOH B6888     -44.316  18.382  -0.431  1.00  0.00           H  
HETATM26761  H2  HOH B6888     -45.756  18.546   0.009  1.00  0.00           H  
HETATM26762  O   HOH B6889     -34.235  21.230   5.796  1.00  0.00           O  
HETATM26763  H1  HOH B6889     -34.176  22.182   5.873  1.00  0.00           H  
HETATM26764  H2  HOH B6889     -34.205  21.063   4.854  1.00  0.00           H  
HETATM26765  O   HOH B6890     -46.169  42.083   6.627  1.00  0.00           O  
HETATM26766  H1  HOH B6890     -46.836  41.398   6.609  1.00  0.00           H  
HETATM26767  H2  HOH B6890     -46.459  42.718   5.972  1.00  0.00           H  
HETATM26768  O   HOH B6891     -28.963  29.698   6.971  1.00  0.00           O  
HETATM26769  H1  HOH B6891     -28.328  29.893   7.660  1.00  0.00           H  
HETATM26770  H2  HOH B6891     -29.196  30.553   6.609  1.00  0.00           H  
HETATM26771  O   HOH B6892     -21.468  25.017   6.737  1.00  0.00           O  
HETATM26772  H1  HOH B6892     -22.249  24.530   7.000  1.00  0.00           H  
HETATM26773  H2  HOH B6892     -20.898  24.991   7.505  1.00  0.00           H  
HETATM26774  O   HOH B6893     -46.893  17.194   2.667  1.00  0.00           O  
HETATM26775  H1  HOH B6893     -47.335  16.748   1.944  1.00  0.00           H  
HETATM26776  H2  HOH B6893     -47.522  17.852   2.963  1.00  0.00           H  
HETATM26777  O   HOH B6894     -44.817  15.774  -9.154  1.00  0.00           O  
HETATM26778  H1  HOH B6894     -43.863  15.851  -9.121  1.00  0.00           H  
HETATM26779  H2  HOH B6894     -45.100  16.519  -9.684  1.00  0.00           H  
HETATM26780  O   HOH B6895     -26.293  22.991   7.069  1.00  0.00           O  
HETATM26781  H1  HOH B6895     -26.882  23.741   6.979  1.00  0.00           H  
HETATM26782  H2  HOH B6895     -26.840  22.301   7.446  1.00  0.00           H  
HETATM26783  O   HOH B6896     -19.990  33.188   5.686  1.00  0.00           O  
HETATM26784  H1  HOH B6896     -19.400  33.498   6.372  1.00  0.00           H  
HETATM26785  H2  HOH B6896     -20.096  33.939   5.102  1.00  0.00           H  
HETATM26786  O   HOH B6897     -30.087  38.336 -13.978  1.00  0.00           O  
HETATM26787  H1  HOH B6897     -29.990  39.238 -13.672  1.00  0.00           H  
HETATM26788  H2  HOH B6897     -29.406  38.235 -14.644  1.00  0.00           H  
HETATM26789  O   HOH B6898     -24.283  27.953  -1.262  1.00  0.00           O  
HETATM26790  H1  HOH B6898     -24.865  28.682  -1.475  1.00  0.00           H  
HETATM26791  H2  HOH B6898     -23.721  28.291  -0.564  1.00  0.00           H  
HETATM26792  O   HOH B6899     -26.056  28.212 -10.407  1.00  0.00           O  
HETATM26793  H1  HOH B6899     -26.714  28.723 -10.879  1.00  0.00           H  
HETATM26794  H2  HOH B6899     -26.113  27.336 -10.788  1.00  0.00           H  
HETATM26795  O   HOH B6900     -24.025  38.819   5.073  1.00  0.00           O  
HETATM26796  H1  HOH B6900     -23.291  38.369   4.654  1.00  0.00           H  
HETATM26797  H2  HOH B6900     -24.801  38.478   4.627  1.00  0.00           H  
HETATM26798  O   HOH B6901     -26.632  42.366 -10.405  1.00  0.00           O  
HETATM26799  H1  HOH B6901     -27.111  43.188 -10.309  1.00  0.00           H  
HETATM26800  H2  HOH B6901     -26.310  42.171  -9.525  1.00  0.00           H  
HETATM26801  O   HOH B6902     -28.825  36.633  -1.135  1.00  0.00           O  
HETATM26802  H1  HOH B6902     -28.325  36.776  -1.939  1.00  0.00           H  
HETATM26803  H2  HOH B6902     -28.223  36.162  -0.559  1.00  0.00           H  
HETATM26804  O   HOH B6903     -32.366  15.228  -7.659  1.00  0.00           O  
HETATM26805  H1  HOH B6903     -32.105  14.352  -7.942  1.00  0.00           H  
HETATM26806  H2  HOH B6903     -31.546  15.655  -7.413  1.00  0.00           H  
HETATM26807  O   HOH B6904     -30.748  16.284  -5.872  1.00  0.00           O  
HETATM26808  H1  HOH B6904     -30.581  17.214  -5.716  1.00  0.00           H  
HETATM26809  H2  HOH B6904     -30.908  15.919  -5.002  1.00  0.00           H  
HETATM26810  O   HOH B6905     -28.274  36.743 -11.871  1.00  0.00           O  
HETATM26811  H1  HOH B6905     -28.998  37.232 -12.260  1.00  0.00           H  
HETATM26812  H2  HOH B6905     -28.353  36.905 -10.931  1.00  0.00           H  
HETATM26813  O   HOH B6906     -21.454  34.050  -6.569  1.00  0.00           O  
HETATM26814  H1  HOH B6906     -21.586  34.634  -5.822  1.00  0.00           H  
HETATM26815  H2  HOH B6906     -22.237  33.500  -6.586  1.00  0.00           H  
HETATM26816  O   HOH B6907     -27.489  14.746  -9.956  1.00  0.00           O  
HETATM26817  H1  HOH B6907     -27.492  15.295  -9.171  1.00  0.00           H  
HETATM26818  H2  HOH B6907     -27.042  15.275 -10.617  1.00  0.00           H  
HETATM26819  O   HOH B6908     -26.595  22.775   1.525  1.00  0.00           O  
HETATM26820  H1  HOH B6908     -26.620  22.954   0.584  1.00  0.00           H  
HETATM26821  H2  HOH B6908     -25.715  22.430   1.680  1.00  0.00           H  
HETATM26822  O   HOH B6909     -31.994  30.726  -1.340  1.00  0.00           O  
HETATM26823  H1  HOH B6909     -31.874  30.136  -2.084  1.00  0.00           H  
HETATM26824  H2  HOH B6909     -31.156  31.179  -1.256  1.00  0.00           H  
HETATM26825  O   HOH B6910     -20.739  30.067  -5.334  1.00  0.00           O  
HETATM26826  H1  HOH B6910     -20.856  29.933  -4.394  1.00  0.00           H  
HETATM26827  H2  HOH B6910     -20.295  30.913  -5.402  1.00  0.00           H  
HETATM26828  O   HOH B6911     -47.570  38.239  -0.724  1.00  0.00           O  
HETATM26829  H1  HOH B6911     -48.394  37.875  -0.402  1.00  0.00           H  
HETATM26830  H2  HOH B6911     -47.372  37.727  -1.508  1.00  0.00           H  
HETATM26831  O   HOH B6912     -46.669  42.323   3.947  1.00  0.00           O  
HETATM26832  H1  HOH B6912     -46.356  41.419   3.960  1.00  0.00           H  
HETATM26833  H2  HOH B6912     -47.092  42.418   3.093  1.00  0.00           H  
HETATM26834  O   HOH B6913     -47.447  31.096   5.345  1.00  0.00           O  
HETATM26835  H1  HOH B6913     -48.332  31.416   5.171  1.00  0.00           H  
HETATM26836  H2  HOH B6913     -47.568  30.181   5.600  1.00  0.00           H  
HETATM26837  O   HOH B6914     -46.523  40.969 -11.187  1.00  0.00           O  
HETATM26838  H1  HOH B6914     -46.955  41.410 -11.918  1.00  0.00           H  
HETATM26839  H2  HOH B6914     -46.136  41.679 -10.674  1.00  0.00           H  
HETATM26840  O   HOH B6915     -31.144  32.250  -7.762  1.00  0.00           O  
HETATM26841  H1  HOH B6915     -32.032  31.905  -7.668  1.00  0.00           H  
HETATM26842  H2  HOH B6915     -30.882  31.999  -8.648  1.00  0.00           H  
HETATM26843  O   HOH B6916     -23.101  37.990  14.091  1.00  0.00           O  
HETATM26844  H1  HOH B6916     -22.253  37.551  14.015  1.00  0.00           H  
HETATM26845  H2  HOH B6916     -23.559  37.768  13.280  1.00  0.00           H  
HETATM26846  O   HOH B6917     -21.928  30.199  -1.136  1.00  0.00           O  
HETATM26847  H1  HOH B6917     -22.324  30.419  -0.292  1.00  0.00           H  
HETATM26848  H2  HOH B6917     -21.791  29.252  -1.096  1.00  0.00           H  
HETATM26849  O   HOH B6918     -28.671  36.182  -9.243  1.00  0.00           O  
HETATM26850  H1  HOH B6918     -29.144  35.350  -9.226  1.00  0.00           H  
HETATM26851  H2  HOH B6918     -27.757  35.941  -9.092  1.00  0.00           H  
HETATM26852  O   HOH B6919     -25.559  34.261  -1.204  1.00  0.00           O  
HETATM26853  H1  HOH B6919     -26.034  34.245  -2.035  1.00  0.00           H  
HETATM26854  H2  HOH B6919     -24.651  34.075  -1.443  1.00  0.00           H  
HETATM26855  O   HOH B6920     -27.077  39.659 -10.761  1.00  0.00           O  
HETATM26856  H1  HOH B6920     -26.770  39.338 -11.609  1.00  0.00           H  
HETATM26857  H2  HOH B6920     -26.802  40.576 -10.738  1.00  0.00           H  
HETATM26858  O   HOH B6921     -26.037  35.818  -8.446  1.00  0.00           O  
HETATM26859  H1  HOH B6921     -26.089  35.034  -7.899  1.00  0.00           H  
HETATM26860  H2  HOH B6921     -25.119  35.865  -8.713  1.00  0.00           H  
HETATM26861  O   HOH B6922     -45.867  35.877   7.009  1.00  0.00           O  
HETATM26862  H1  HOH B6922     -45.714  36.246   6.140  1.00  0.00           H  
HETATM26863  H2  HOH B6922     -46.056  36.635   7.562  1.00  0.00           H  
HETATM26864  O   HOH B6923     -23.374  15.882  -2.285  1.00  0.00           O  
HETATM26865  H1  HOH B6923     -23.747  15.275  -2.924  1.00  0.00           H  
HETATM26866  H2  HOH B6923     -22.518  16.114  -2.645  1.00  0.00           H  
HETATM26867  O   HOH B6924     -45.550  39.403   0.877  1.00  0.00           O  
HETATM26868  H1  HOH B6924     -46.191  38.929   0.348  1.00  0.00           H  
HETATM26869  H2  HOH B6924     -45.487  40.264   0.464  1.00  0.00           H  
HETATM26870  O   HOH B6925     -24.491  34.461 -10.960  1.00  0.00           O  
HETATM26871  H1  HOH B6925     -23.846  35.084 -10.626  1.00  0.00           H  
HETATM26872  H2  HOH B6925     -24.166  34.220 -11.827  1.00  0.00           H  
HETATM26873  O   HOH B6926     -23.280  29.155 -10.965  1.00  0.00           O  
HETATM26874  H1  HOH B6926     -23.173  28.499 -11.654  1.00  0.00           H  
HETATM26875  H2  HOH B6926     -24.114  28.933 -10.550  1.00  0.00           H  
HETATM26876  O   HOH B6927     -47.395  37.014  14.281  1.00  0.00           O  
HETATM26877  H1  HOH B6927     -47.851  36.224  14.570  1.00  0.00           H  
HETATM26878  H2  HOH B6927     -46.484  36.740  14.173  1.00  0.00           H  
HETATM26879  O   HOH B6928     -22.930  33.525   8.555  1.00  0.00           O  
HETATM26880  H1  HOH B6928     -22.665  34.328   8.107  1.00  0.00           H  
HETATM26881  H2  HOH B6928     -23.575  33.126   7.972  1.00  0.00           H  
HETATM26882  O   HOH B6929     -20.531  27.678  -0.570  1.00  0.00           O  
HETATM26883  H1  HOH B6929     -20.275  26.789  -0.814  1.00  0.00           H  
HETATM26884  H2  HOH B6929     -19.897  28.241  -1.016  1.00  0.00           H  
HETATM26885  O   HOH B6930     -27.106  30.312  -5.704  1.00  0.00           O  
HETATM26886  H1  HOH B6930     -27.916  30.600  -5.283  1.00  0.00           H  
HETATM26887  H2  HOH B6930     -27.396  29.805  -6.462  1.00  0.00           H  
HETATM26888  O   HOH B6931     -27.294  33.933  -3.788  1.00  0.00           O  
HETATM26889  H1  HOH B6931     -28.231  34.016  -3.611  1.00  0.00           H  
HETATM26890  H2  HOH B6931     -27.247  33.557  -4.667  1.00  0.00           H  
HETATM26891  O   HOH B6932     -28.662  38.598  13.685  1.00  0.00           O  
HETATM26892  H1  HOH B6932     -29.548  38.954  13.622  1.00  0.00           H  
HETATM26893  H2  HOH B6932     -28.221  38.910  12.895  1.00  0.00           H  
HETATM26894  O   HOH B6933     -25.835  31.947   2.684  1.00  0.00           O  
HETATM26895  H1  HOH B6933     -26.302  32.698   2.316  1.00  0.00           H  
HETATM26896  H2  HOH B6933     -25.177  32.334   3.262  1.00  0.00           H  
HETATM26897  O   HOH B6934     -28.890  34.175  -7.104  1.00  0.00           O  
HETATM26898  H1  HOH B6934     -29.485  33.507  -7.445  1.00  0.00           H  
HETATM26899  H2  HOH B6934     -28.092  33.695  -6.885  1.00  0.00           H  
HETATM26900  O   HOH B6935     -24.899  30.383  -4.182  1.00  0.00           O  
HETATM26901  H1  HOH B6935     -24.450  29.569  -4.409  1.00  0.00           H  
HETATM26902  H2  HOH B6935     -25.650  30.415  -4.775  1.00  0.00           H  
HETATM26903  O   HOH B6936     -21.132  38.471  -8.188  1.00  0.00           O  
HETATM26904  H1  HOH B6936     -20.845  37.568  -8.058  1.00  0.00           H  
HETATM26905  H2  HOH B6936     -21.207  38.565  -9.138  1.00  0.00           H  
HETATM26906  O   HOH B6937     -21.449  37.858   4.166  1.00  0.00           O  
HETATM26907  H1  HOH B6937     -21.372  37.226   3.452  1.00  0.00           H  
HETATM26908  H2  HOH B6937     -20.660  38.395   4.098  1.00  0.00           H  
HETATM26909  O   HOH B6938     -19.605  27.885   2.689  1.00  0.00           O  
HETATM26910  H1  HOH B6938     -19.935  27.679   3.563  1.00  0.00           H  
HETATM26911  H2  HOH B6938     -20.045  27.260   2.113  1.00  0.00           H  
HETATM26912  O   HOH B6939     -31.578  35.345   2.974  1.00  0.00           O  
HETATM26913  H1  HOH B6939     -31.722  34.650   2.331  1.00  0.00           H  
HETATM26914  H2  HOH B6939     -31.827  36.149   2.519  1.00  0.00           H  
HETATM26915  O   HOH B6940     -23.087  14.776 -12.421  1.00  0.00           O  
HETATM26916  H1  HOH B6940     -23.906  15.269 -12.466  1.00  0.00           H  
HETATM26917  H2  HOH B6940     -23.324  13.954 -11.992  1.00  0.00           H  
HETATM26918  O   HOH B6941     -20.765  29.113  -9.734  1.00  0.00           O  
HETATM26919  H1  HOH B6941     -21.438  29.080 -10.414  1.00  0.00           H  
HETATM26920  H2  HOH B6941     -20.376  29.984  -9.823  1.00  0.00           H  
HETATM26921  O   HOH B6942     -30.441  24.083   3.436  1.00  0.00           O  
HETATM26922  H1  HOH B6942     -30.490  24.324   4.361  1.00  0.00           H  
HETATM26923  H2  HOH B6942     -29.575  24.380   3.157  1.00  0.00           H  
HETATM26924  O   HOH B6943     -36.808  16.816   0.771  1.00  0.00           O  
HETATM26925  H1  HOH B6943     -37.545  17.022   1.347  1.00  0.00           H  
HETATM26926  H2  HOH B6943     -36.106  17.397   1.063  1.00  0.00           H  
HETATM26927  O   HOH B6944     -23.975  42.348 -11.430  1.00  0.00           O  
HETATM26928  H1  HOH B6944     -24.922  42.235 -11.354  1.00  0.00           H  
HETATM26929  H2  HOH B6944     -23.621  41.939 -10.640  1.00  0.00           H  
HETATM26930  O   HOH B6945     -24.448  41.104  -6.024  1.00  0.00           O  
HETATM26931  H1  HOH B6945     -23.616  40.631  -6.009  1.00  0.00           H  
HETATM26932  H2  HOH B6945     -25.079  40.491  -5.647  1.00  0.00           H  
HETATM26933  O   HOH B6946     -20.973  40.978  -7.109  1.00  0.00           O  
HETATM26934  H1  HOH B6946     -21.036  40.026  -7.190  1.00  0.00           H  
HETATM26935  H2  HOH B6946     -21.048  41.143  -6.169  1.00  0.00           H  
HETATM26936  O   HOH B6947     -21.885  35.872   2.422  1.00  0.00           O  
HETATM26937  H1  HOH B6947     -21.556  36.165   1.572  1.00  0.00           H  
HETATM26938  H2  HOH B6947     -22.162  34.968   2.274  1.00  0.00           H  
HETATM26939  O   HOH B6948     -19.960  36.052 -12.563  1.00  0.00           O  
HETATM26940  H1  HOH B6948     -19.056  36.357 -12.495  1.00  0.00           H  
HETATM26941  H2  HOH B6948     -20.373  36.659 -13.177  1.00  0.00           H  
HETATM26942  O   HOH B6949     -30.501  41.969  -0.846  1.00  0.00           O  
HETATM26943  H1  HOH B6949     -29.778  42.592  -0.778  1.00  0.00           H  
HETATM26944  H2  HOH B6949     -30.082  41.138  -1.068  1.00  0.00           H  
HETATM26945  O   HOH B6950     -47.720  28.528   6.301  1.00  0.00           O  
HETATM26946  H1  HOH B6950     -47.583  28.282   7.216  1.00  0.00           H  
HETATM26947  H2  HOH B6950     -48.560  28.131   6.069  1.00  0.00           H  
HETATM26948  O   HOH B6951     -18.891  39.670   3.457  1.00  0.00           O  
HETATM26949  H1  HOH B6951     -19.052  40.134   2.635  1.00  0.00           H  
HETATM26950  H2  HOH B6951     -19.339  40.194   4.120  1.00  0.00           H  
HETATM26951  O   HOH B6952     -41.469  36.265   2.822  1.00  0.00           O  
HETATM26952  H1  HOH B6952     -41.643  37.077   2.348  1.00  0.00           H  
HETATM26953  H2  HOH B6952     -41.120  35.669   2.159  1.00  0.00           H  
HETATM26954  O   HOH B6953     -43.790  33.240   5.639  1.00  0.00           O  
HETATM26955  H1  HOH B6953     -43.704  34.168   5.857  1.00  0.00           H  
HETATM26956  H2  HOH B6953     -43.716  32.788   6.479  1.00  0.00           H  
HETATM26957  O   HOH B6954     -23.300  38.645  -2.922  1.00  0.00           O  
HETATM26958  H1  HOH B6954     -23.551  38.232  -3.748  1.00  0.00           H  
HETATM26959  H2  HOH B6954     -23.926  39.361  -2.812  1.00  0.00           H  
HETATM26960  O   HOH B6955     -33.142  36.097 -11.659  1.00  0.00           O  
HETATM26961  H1  HOH B6955     -32.659  35.915 -12.465  1.00  0.00           H  
HETATM26962  H2  HOH B6955     -33.237  35.242 -11.239  1.00  0.00           H  
HETATM26963  O   HOH B6956     -35.092  40.554   0.668  1.00  0.00           O  
HETATM26964  H1  HOH B6956     -34.156  40.485   0.855  1.00  0.00           H  
HETATM26965  H2  HOH B6956     -35.339  39.685   0.352  1.00  0.00           H  
HETATM26966  O   HOH B6957     -23.436  37.794 -12.884  1.00  0.00           O  
HETATM26967  H1  HOH B6957     -24.347  37.503 -12.868  1.00  0.00           H  
HETATM26968  H2  HOH B6957     -23.215  37.840 -13.814  1.00  0.00           H  
HETATM26969  O   HOH B6958     -27.449  39.801  -8.147  1.00  0.00           O  
HETATM26970  H1  HOH B6958     -27.184  39.574  -9.038  1.00  0.00           H  
HETATM26971  H2  HOH B6958     -27.067  40.665  -7.995  1.00  0.00           H  
HETATM26972  O   HOH B6959     -31.549  39.496  13.510  1.00  0.00           O  
HETATM26973  H1  HOH B6959     -32.210  39.744  14.156  1.00  0.00           H  
HETATM26974  H2  HOH B6959     -32.051  39.129  12.782  1.00  0.00           H  
HETATM26975  O   HOH B6960     -32.556  17.199   1.076  1.00  0.00           O  
HETATM26976  H1  HOH B6960     -32.522  17.145   2.031  1.00  0.00           H  
HETATM26977  H2  HOH B6960     -33.150  17.929   0.899  1.00  0.00           H  
HETATM26978  O   HOH B6961     -45.723  40.098  -2.428  1.00  0.00           O  
HETATM26979  H1  HOH B6961     -46.579  39.673  -2.480  1.00  0.00           H  
HETATM26980  H2  HOH B6961     -45.335  39.965  -3.292  1.00  0.00           H  
HETATM26981  O   HOH B6962     -19.911  31.836 -10.833  1.00  0.00           O  
HETATM26982  H1  HOH B6962     -19.043  31.458 -10.978  1.00  0.00           H  
HETATM26983  H2  HOH B6962     -20.441  31.503 -11.557  1.00  0.00           H  
HETATM26984  O   HOH B6963     -21.283  31.525 -13.153  1.00  0.00           O  
HETATM26985  H1  HOH B6963     -20.790  31.810 -13.923  1.00  0.00           H  
HETATM26986  H2  HOH B6963     -21.256  30.569 -13.191  1.00  0.00           H  
HETATM26987  O   HOH B6964     -48.432  38.507 -11.053  1.00  0.00           O  
HETATM26988  H1  HOH B6964     -48.000  37.965 -11.714  1.00  0.00           H  
HETATM26989  H2  HOH B6964     -47.759  39.128 -10.775  1.00  0.00           H  
HETATM26990  O   HOH B6965     -26.696  32.900  -6.409  1.00  0.00           O  
HETATM26991  H1  HOH B6965     -26.811  31.956  -6.306  1.00  0.00           H  
HETATM26992  H2  HOH B6965     -26.191  32.994  -7.216  1.00  0.00           H  
HETATM26993  O   HOH B6966     -27.782  38.417  -3.149  1.00  0.00           O  
HETATM26994  H1  HOH B6966     -27.999  38.580  -4.067  1.00  0.00           H  
HETATM26995  H2  HOH B6966     -27.807  39.281  -2.739  1.00  0.00           H  
HETATM26996  O   HOH B6967     -30.110  33.528  -3.355  1.00  0.00           O  
HETATM26997  H1  HOH B6967     -30.313  32.898  -4.046  1.00  0.00           H  
HETATM26998  H2  HOH B6967     -30.732  34.242  -3.490  1.00  0.00           H  
HETATM26999  O   HOH B6968     -21.010  41.558  -4.257  1.00  0.00           O  
HETATM27000  H1  HOH B6968     -21.151  42.006  -3.423  1.00  0.00           H  
HETATM27001  H2  HOH B6968     -20.101  41.262  -4.221  1.00  0.00           H  
HETATM27002  O   HOH B6969     -38.705  40.959   2.873  1.00  0.00           O  
HETATM27003  H1  HOH B6969     -38.055  40.258   2.826  1.00  0.00           H  
HETATM27004  H2  HOH B6969     -39.542  40.522   2.715  1.00  0.00           H  
HETATM27005  O   HOH B6970     -47.980  37.720   5.131  1.00  0.00           O  
HETATM27006  H1  HOH B6970     -47.052  37.503   5.218  1.00  0.00           H  
HETATM27007  H2  HOH B6970     -48.012  38.351   4.413  1.00  0.00           H  
HETATM27008  O   HOH B6971     -36.333  29.060  14.081  1.00  0.00           O  
HETATM27009  H1  HOH B6971     -35.652  29.732  14.111  1.00  0.00           H  
HETATM27010  H2  HOH B6971     -36.149  28.567  13.281  1.00  0.00           H  
HETATM27011  O   HOH B6972     -19.098  22.244 -10.756  1.00  0.00           O  
HETATM27012  H1  HOH B6972     -19.366  22.076 -11.659  1.00  0.00           H  
HETATM27013  H2  HOH B6972     -18.264  21.784 -10.663  1.00  0.00           H  
HETATM27014  O   HOH B6973     -23.663  41.187  -1.801  1.00  0.00           O  
HETATM27015  H1  HOH B6973     -22.935  40.701  -1.414  1.00  0.00           H  
HETATM27016  H2  HOH B6973     -23.253  41.947  -2.213  1.00  0.00           H  
HETATM27017  O   HOH B6974     -22.342  33.211   1.838  1.00  0.00           O  
HETATM27018  H1  HOH B6974     -22.643  32.371   1.492  1.00  0.00           H  
HETATM27019  H2  HOH B6974     -21.451  33.039   2.143  1.00  0.00           H  
HETATM27020  O   HOH B6975     -47.682  42.594  -4.747  1.00  0.00           O  
HETATM27021  H1  HOH B6975     -47.184  42.033  -5.343  1.00  0.00           H  
HETATM27022  H2  HOH B6975     -48.525  42.718  -5.183  1.00  0.00           H  
HETATM27023  O   HOH B6976     -48.474  12.914  -8.551  1.00  0.00           O  
HETATM27024  H1  HOH B6976     -48.469  12.842  -9.506  1.00  0.00           H  
HETATM27025  H2  HOH B6976     -47.929  12.186  -8.253  1.00  0.00           H  
HETATM27026  O   HOH B6977     -28.497  38.949  -5.738  1.00  0.00           O  
HETATM27027  H1  HOH B6977     -28.220  39.004  -6.652  1.00  0.00           H  
HETATM27028  H2  HOH B6977     -28.724  39.848  -5.501  1.00  0.00           H  
HETATM27029  O   HOH B6978     -24.965  41.819  12.679  1.00  0.00           O  
HETATM27030  H1  HOH B6978     -24.740  41.291  13.445  1.00  0.00           H  
HETATM27031  H2  HOH B6978     -24.888  42.724  12.981  1.00  0.00           H  
HETATM27032  O   HOH B6979     -30.800  14.133 -12.680  1.00  0.00           O  
HETATM27033  H1  HOH B6979     -30.785  13.943 -11.742  1.00  0.00           H  
HETATM27034  H2  HOH B6979     -30.607  13.293 -13.098  1.00  0.00           H  
HETATM27035  O   HOH B6980     -27.318  34.076 -11.492  1.00  0.00           O  
HETATM27036  H1  HOH B6980     -26.412  34.237 -11.229  1.00  0.00           H  
HETATM27037  H2  HOH B6980     -27.674  34.946 -11.669  1.00  0.00           H  
HETATM27038  O   HOH B6981     -23.769  30.770   0.835  1.00  0.00           O  
HETATM27039  H1  HOH B6981     -23.485  29.910   1.143  1.00  0.00           H  
HETATM27040  H2  HOH B6981     -24.340  31.097   1.530  1.00  0.00           H  
HETATM27041  O   HOH B6982     -22.663  35.712  -4.521  1.00  0.00           O  
HETATM27042  H1  HOH B6982     -23.562  35.534  -4.246  1.00  0.00           H  
HETATM27043  H2  HOH B6982     -22.725  36.514  -5.040  1.00  0.00           H  
HETATM27044  O   HOH B6983     -40.757  17.289  14.136  1.00  0.00           O  
HETATM27045  H1  HOH B6983     -40.382  17.374  15.012  1.00  0.00           H  
HETATM27046  H2  HOH B6983     -41.240  16.463  14.160  1.00  0.00           H  
HETATM27047  O   HOH B6984     -48.052  35.668  -6.309  1.00  0.00           O  
HETATM27048  H1  HOH B6984     -48.417  36.073  -7.095  1.00  0.00           H  
HETATM27049  H2  HOH B6984     -48.746  35.746  -5.654  1.00  0.00           H  
HETATM27050  O   HOH B6985     -29.509  37.891   2.936  1.00  0.00           O  
HETATM27051  H1  HOH B6985     -29.758  38.156   3.821  1.00  0.00           H  
HETATM27052  H2  HOH B6985     -30.084  37.152   2.736  1.00  0.00           H  
HETATM27053  O   HOH B6986     -23.914  39.131   9.294  1.00  0.00           O  
HETATM27054  H1  HOH B6986     -23.142  39.043   8.735  1.00  0.00           H  
HETATM27055  H2  HOH B6986     -24.582  38.593   8.868  1.00  0.00           H  
HETATM27056  O   HOH B6987     -28.814  39.948   8.598  1.00  0.00           O  
HETATM27057  H1  HOH B6987     -28.064  39.778   8.028  1.00  0.00           H  
HETATM27058  H2  HOH B6987     -29.000  40.880   8.477  1.00  0.00           H  
HETATM27059  O   HOH B6988     -22.524  41.291  -9.368  1.00  0.00           O  
HETATM27060  H1  HOH B6988     -22.085  41.581  -8.568  1.00  0.00           H  
HETATM27061  H2  HOH B6988     -22.072  40.482  -9.609  1.00  0.00           H  
HETATM27062  O   HOH B6989     -26.604  40.182 -13.677  1.00  0.00           O  
HETATM27063  H1  HOH B6989     -25.679  40.247 -13.914  1.00  0.00           H  
HETATM27064  H2  HOH B6989     -26.875  39.324 -14.004  1.00  0.00           H  
HETATM27065  O   HOH B6990     -30.990  33.380 -11.471  1.00  0.00           O  
HETATM27066  H1  HOH B6990     -31.188  32.529 -11.863  1.00  0.00           H  
HETATM27067  H2  HOH B6990     -30.830  33.956 -12.218  1.00  0.00           H  
HETATM27068  O   HOH B6991     -19.900  35.871   5.614  1.00  0.00           O  
HETATM27069  H1  HOH B6991     -19.046  36.272   5.455  1.00  0.00           H  
HETATM27070  H2  HOH B6991     -20.521  36.441   5.159  1.00  0.00           H  
HETATM27071  O   HOH B6992     -29.419  35.027   4.678  1.00  0.00           O  
HETATM27072  H1  HOH B6992     -29.727  34.687   5.518  1.00  0.00           H  
HETATM27073  H2  HOH B6992     -30.207  35.082   4.138  1.00  0.00           H  
HETATM27074  O   HOH B6993     -19.677  31.990  14.418  1.00  0.00           O  
HETATM27075  H1  HOH B6993     -20.109  31.665  13.628  1.00  0.00           H  
HETATM27076  H2  HOH B6993     -18.858  31.498  14.464  1.00  0.00           H  
HETATM27077  O   HOH B6994     -26.150  35.467   9.692  1.00  0.00           O  
HETATM27078  H1  HOH B6994     -25.313  35.932   9.712  1.00  0.00           H  
HETATM27079  H2  HOH B6994     -26.682  35.957   9.065  1.00  0.00           H  
HETATM27080  O   HOH B6995     -19.270  32.742  -5.084  1.00  0.00           O  
HETATM27081  H1  HOH B6995     -18.464  33.143  -5.410  1.00  0.00           H  
HETATM27082  H2  HOH B6995     -19.890  32.830  -5.808  1.00  0.00           H  
HETATM27083  O   HOH B6996     -33.989  36.945  14.173  1.00  0.00           O  
HETATM27084  H1  HOH B6996     -34.847  37.368  14.194  1.00  0.00           H  
HETATM27085  H2  HOH B6996     -33.514  37.399  13.477  1.00  0.00           H  
HETATM27086  O   HOH B6997     -47.119  33.148  11.426  1.00  0.00           O  
HETATM27087  H1  HOH B6997     -46.612  32.519  10.912  1.00  0.00           H  
HETATM27088  H2  HOH B6997     -47.725  33.539  10.796  1.00  0.00           H  
HETATM27089  O   HOH B6998     -22.202  22.764  14.975  1.00  0.00           O  
HETATM27090  H1  HOH B6998     -22.222  23.315  15.757  1.00  0.00           H  
HETATM27091  H2  HOH B6998     -22.350  23.372  14.250  1.00  0.00           H  
HETATM27092  O   HOH B6999     -19.503  39.067  11.291  1.00  0.00           O  
HETATM27093  H1  HOH B6999     -20.079  39.121  12.053  1.00  0.00           H  
HETATM27094  H2  HOH B6999     -20.011  38.582  10.640  1.00  0.00           H  
HETATM27095  O   HOH B7000     -21.174  37.264   9.869  1.00  0.00           O  
HETATM27096  H1  HOH B7000     -21.989  37.176   9.376  1.00  0.00           H  
HETATM27097  H2  HOH B7000     -21.235  36.598  10.554  1.00  0.00           H  
HETATM27098  O   HOH B7001     -22.151  30.878   9.285  1.00  0.00           O  
HETATM27099  H1  HOH B7001     -22.005  31.709   8.834  1.00  0.00           H  
HETATM27100  H2  HOH B7001     -23.086  30.704   9.174  1.00  0.00           H  
HETATM27101  O   HOH B7002     -21.975  17.804  15.461  1.00  0.00           O  
HETATM27102  H1  HOH B7002     -22.799  17.407  15.179  1.00  0.00           H  
HETATM27103  H2  HOH B7002     -21.980  18.674  15.062  1.00  0.00           H  
HETATM27104  O   HOH B7003     -45.760  38.347   8.454  1.00  0.00           O  
HETATM27105  H1  HOH B7003     -44.834  38.132   8.339  1.00  0.00           H  
HETATM27106  H2  HOH B7003     -45.755  39.203   8.883  1.00  0.00           H  
HETATM27107  O   HOH B7004     -24.726  34.401  12.485  1.00  0.00           O  
HETATM27108  H1  HOH B7004     -24.040  34.882  12.023  1.00  0.00           H  
HETATM27109  H2  HOH B7004     -25.510  34.940  12.377  1.00  0.00           H  
HETATM27110  O   HOH B7005     -20.536  27.644   5.496  1.00  0.00           O  
HETATM27111  H1  HOH B7005     -20.529  28.579   5.288  1.00  0.00           H  
HETATM27112  H2  HOH B7005     -21.414  27.481   5.839  1.00  0.00           H  
HETATM27113  O   HOH B7006     -22.539  30.173  14.176  1.00  0.00           O  
HETATM27114  H1  HOH B7006     -21.849  29.543  13.971  1.00  0.00           H  
HETATM27115  H2  HOH B7006     -22.178  31.019  13.911  1.00  0.00           H  
HETATM27116  O   HOH B7007     -18.697  40.668   7.171  1.00  0.00           O  
HETATM27117  H1  HOH B7007     -19.227  41.017   7.888  1.00  0.00           H  
HETATM27118  H2  HOH B7007     -18.561  39.748   7.398  1.00  0.00           H  
HETATM27119  O   HOH B7008     -21.047  35.936  13.760  1.00  0.00           O  
HETATM27120  H1  HOH B7008     -20.408  36.436  14.267  1.00  0.00           H  
HETATM27121  H2  HOH B7008     -20.544  35.572  13.032  1.00  0.00           H  
HETATM27122  O   HOH B7009     -20.793  30.553  11.943  1.00  0.00           O  
HETATM27123  H1  HOH B7009     -21.243  30.939  11.192  1.00  0.00           H  
HETATM27124  H2  HOH B7009     -20.732  29.621  11.733  1.00  0.00           H  
HETATM27125  O   HOH B7010     -27.780  33.074   9.851  1.00  0.00           O  
HETATM27126  H1  HOH B7010     -27.161  33.801   9.916  1.00  0.00           H  
HETATM27127  H2  HOH B7010     -27.793  32.853   8.919  1.00  0.00           H  
HETATM27128  O   HOH B7011     -24.505  24.891  14.690  1.00  0.00           O  
HETATM27129  H1  HOH B7011     -24.898  25.764  14.682  1.00  0.00           H  
HETATM27130  H2  HOH B7011     -25.242  24.298  14.840  1.00  0.00           H  
HETATM27131  O   HOH B7012     -44.807  15.275 -13.159  1.00  0.00           O  
HETATM27132  H1  HOH B7012     -45.444  15.733 -13.708  1.00  0.00           H  
HETATM27133  H2  HOH B7012     -45.334  14.689 -12.617  1.00  0.00           H  
HETATM27134  O   HOH B7013     -19.525  34.645  11.799  1.00  0.00           O  
HETATM27135  H1  HOH B7013     -18.810  34.141  12.188  1.00  0.00           H  
HETATM27136  H2  HOH B7013     -19.134  35.063  11.032  1.00  0.00           H  
HETATM27137  O   HOH B7014     -22.145  34.738  11.130  1.00  0.00           O  
HETATM27138  H1  HOH B7014     -21.303  34.321  11.313  1.00  0.00           H  
HETATM27139  H2  HOH B7014     -22.467  34.293  10.345  1.00  0.00           H  
HETATM27140  O   HOH B7015     -24.333  41.850   9.968  1.00  0.00           O  
HETATM27141  H1  HOH B7015     -24.316  41.584  10.887  1.00  0.00           H  
HETATM27142  H2  HOH B7015     -24.133  41.050   9.483  1.00  0.00           H  
HETATM27143  O   HOH B7016     -29.206  35.463  10.543  1.00  0.00           O  
HETATM27144  H1  HOH B7016     -29.095  34.741   9.924  1.00  0.00           H  
HETATM27145  H2  HOH B7016     -28.491  35.355  11.169  1.00  0.00           H  
HETATM27146  O   HOH B7017     -19.583  41.448   9.638  1.00  0.00           O  
HETATM27147  H1  HOH B7017     -18.741  41.799   9.930  1.00  0.00           H  
HETATM27148  H2  HOH B7017     -19.757  40.717  10.231  1.00  0.00           H  
HETATM27149  O   HOH B7018     -22.445  39.039 -10.786  1.00  0.00           O  
HETATM27150  H1  HOH B7018     -22.936  39.848 -10.643  1.00  0.00           H  
HETATM27151  H2  HOH B7018     -22.793  38.690 -11.606  1.00  0.00           H  
HETATM27152  O   HOH B7019     -31.563  41.047  10.123  1.00  0.00           O  
HETATM27153  H1  HOH B7019     -31.022  41.141  10.907  1.00  0.00           H  
HETATM27154  H2  HOH B7019     -31.428  40.141   9.846  1.00  0.00           H  
HETATM27155  O   HOH B7020     -24.983  37.588   7.381  1.00  0.00           O  
HETATM27156  H1  HOH B7020     -25.751  37.234   6.932  1.00  0.00           H  
HETATM27157  H2  HOH B7020     -24.453  37.973   6.683  1.00  0.00           H  
HETATM27158  O   HOH B7021     -27.350  36.152   6.093  1.00  0.00           O  
HETATM27159  H1  HOH B7021     -28.085  35.717   5.662  1.00  0.00           H  
HETATM27160  H2  HOH B7021     -27.747  36.628   6.822  1.00  0.00           H  
HETATM27161  O   HOH B7022     -45.430  42.333   9.170  1.00  0.00           O  
HETATM27162  H1  HOH B7022     -45.708  42.135   8.276  1.00  0.00           H  
HETATM27163  H2  HOH B7022     -44.994  43.183   9.104  1.00  0.00           H  
HETATM27164  O   HOH B7023     -24.181  22.051   5.421  1.00  0.00           O  
HETATM27165  H1  HOH B7023     -23.350  22.266   5.845  1.00  0.00           H  
HETATM27166  H2  HOH B7023     -24.849  22.392   6.016  1.00  0.00           H  
HETATM27167  O   HOH B7024     -45.899  33.796 -14.160  1.00  0.00           O  
HETATM27168  H1  HOH B7024     -46.740  34.254 -14.151  1.00  0.00           H  
HETATM27169  H2  HOH B7024     -45.713  33.656 -15.089  1.00  0.00           H  
HETATM27170  O   HOH B7025     -30.029  39.208   5.284  1.00  0.00           O  
HETATM27171  H1  HOH B7025     -29.206  39.641   5.510  1.00  0.00           H  
HETATM27172  H2  HOH B7025     -30.668  39.573   5.895  1.00  0.00           H  
HETATM27173  O   HOH B7026     -19.797  28.761  14.344  1.00  0.00           O  
HETATM27174  H1  HOH B7026     -19.188  29.490  14.229  1.00  0.00           H  
HETATM27175  H2  HOH B7026     -19.236  27.990  14.427  1.00  0.00           H  
HETATM27176  O   HOH B7027     -25.010  33.081  -8.592  1.00  0.00           O  
HETATM27177  H1  HOH B7027     -24.148  32.682  -8.473  1.00  0.00           H  
HETATM27178  H2  HOH B7027     -24.979  33.465  -9.468  1.00  0.00           H  
HETATM27179  O   HOH B7028     -27.584  34.591   2.651  1.00  0.00           O  
HETATM27180  H1  HOH B7028     -27.962  34.696   3.525  1.00  0.00           H  
HETATM27181  H2  HOH B7028     -27.146  35.424   2.477  1.00  0.00           H  
HETATM27182  O   HOH B7029     -43.564  32.895   8.623  1.00  0.00           O  
HETATM27183  H1  HOH B7029     -43.170  33.441   9.303  1.00  0.00           H  
HETATM27184  H2  HOH B7029     -44.370  32.563   9.019  1.00  0.00           H  
HETATM27185  O   HOH B7030     -24.037  40.548  14.893  1.00  0.00           O  
HETATM27186  H1  HOH B7030     -23.675  39.703  14.627  1.00  0.00           H  
HETATM27187  H2  HOH B7030     -23.421  40.878  15.547  1.00  0.00           H  
HETATM27188  O   HOH B7031     -26.287  13.238 -14.675  1.00  0.00           O  
HETATM27189  H1  HOH B7031     -25.754  12.961 -13.930  1.00  0.00           H  
HETATM27190  H2  HOH B7031     -25.651  13.452 -15.358  1.00  0.00           H  
HETATM27191  O   HOH B7032     -46.539  15.077   4.945  1.00  0.00           O  
HETATM27192  H1  HOH B7032     -46.567  15.736   4.251  1.00  0.00           H  
HETATM27193  H2  HOH B7032     -47.211  14.441   4.700  1.00  0.00           H  
HETATM27194  O   HOH B7033     -32.575  41.895   3.895  1.00  0.00           O  
HETATM27195  H1  HOH B7033     -33.512  41.808   3.718  1.00  0.00           H  
HETATM27196  H2  HOH B7033     -32.467  41.560   4.785  1.00  0.00           H  
HETATM27197  O   HOH B7034     -28.217  36.843   8.509  1.00  0.00           O  
HETATM27198  H1  HOH B7034     -28.520  37.742   8.635  1.00  0.00           H  
HETATM27199  H2  HOH B7034     -28.764  36.321   9.096  1.00  0.00           H  
HETATM27200  O   HOH B7035     -47.734  18.852 -13.790  1.00  0.00           O  
HETATM27201  H1  HOH B7035     -47.405  19.306 -14.566  1.00  0.00           H  
HETATM27202  H2  HOH B7035     -46.990  18.833 -13.189  1.00  0.00           H  
HETATM27203  O   HOH B7036     -44.040  38.497  11.279  1.00  0.00           O  
HETATM27204  H1  HOH B7036     -44.975  38.663  11.396  1.00  0.00           H  
HETATM27205  H2  HOH B7036     -43.902  37.626  11.653  1.00  0.00           H  
HETATM27206  O   HOH B7037     -38.602  38.868   7.274  1.00  0.00           O  
HETATM27207  H1  HOH B7037     -37.775  38.397   7.379  1.00  0.00           H  
HETATM27208  H2  HOH B7037     -38.342  39.780   7.138  1.00  0.00           H  
HETATM27209  O   HOH B7038     -35.489  41.882   3.409  1.00  0.00           O  
HETATM27210  H1  HOH B7038     -35.182  41.293   2.720  1.00  0.00           H  
HETATM27211  H2  HOH B7038     -36.258  42.310   3.033  1.00  0.00           H  
HETATM27212  O   HOH B7039     -44.482  26.310  29.066  1.00  0.00           O  
HETATM27213  H1  HOH B7039     -44.582  27.059  29.653  1.00  0.00           H  
HETATM27214  H2  HOH B7039     -43.937  25.693  29.554  1.00  0.00           H  
HETATM27215  O   HOH B7040     -29.201  29.639  18.767  1.00  0.00           O  
HETATM27216  H1  HOH B7040     -29.296  28.761  19.137  1.00  0.00           H  
HETATM27217  H2  HOH B7040     -29.966  29.744  18.202  1.00  0.00           H  
HETATM27218  O   HOH B7041     -27.315  17.898  45.236  1.00  0.00           O  
HETATM27219  H1  HOH B7041     -28.062  17.589  45.749  1.00  0.00           H  
HETATM27220  H2  HOH B7041     -27.683  18.561  44.652  1.00  0.00           H  
HETATM27221  O   HOH B7042     -41.639  39.909  19.438  1.00  0.00           O  
HETATM27222  H1  HOH B7042     -42.344  39.352  19.768  1.00  0.00           H  
HETATM27223  H2  HOH B7042     -41.614  40.648  20.046  1.00  0.00           H  
HETATM27224  O   HOH B7043     -27.478  13.784  37.040  1.00  0.00           O  
HETATM27225  H1  HOH B7043     -27.638  12.935  36.628  1.00  0.00           H  
HETATM27226  H2  HOH B7043     -26.968  14.273  36.394  1.00  0.00           H  
HETATM27227  O   HOH B7044     -41.892  31.345  36.775  1.00  0.00           O  
HETATM27228  H1  HOH B7044     -42.219  32.000  37.393  1.00  0.00           H  
HETATM27229  H2  HOH B7044     -40.950  31.508  36.730  1.00  0.00           H  
HETATM27230  O   HOH B7045     -36.718  24.603  27.386  1.00  0.00           O  
HETATM27231  H1  HOH B7045     -37.313  23.880  27.585  1.00  0.00           H  
HETATM27232  H2  HOH B7045     -35.846  24.211  27.414  1.00  0.00           H  
HETATM27233  O   HOH B7046     -42.724  19.604  24.006  1.00  0.00           O  
HETATM27234  H1  HOH B7046     -43.189  18.807  23.753  1.00  0.00           H  
HETATM27235  H2  HOH B7046     -42.700  20.131  23.207  1.00  0.00           H  
HETATM27236  O   HOH B7047     -33.498  30.463  30.910  1.00  0.00           O  
HETATM27237  H1  HOH B7047     -34.309  30.281  30.435  1.00  0.00           H  
HETATM27238  H2  HOH B7047     -32.813  30.407  30.243  1.00  0.00           H  
HETATM27239  O   HOH B7048     -47.967  26.708  23.841  1.00  0.00           O  
HETATM27240  H1  HOH B7048     -48.790  27.028  23.469  1.00  0.00           H  
HETATM27241  H2  HOH B7048     -47.694  26.007  23.250  1.00  0.00           H  
HETATM27242  O   HOH B7049     -29.747  31.248  24.589  1.00  0.00           O  
HETATM27243  H1  HOH B7049     -30.134  30.807  25.346  1.00  0.00           H  
HETATM27244  H2  HOH B7049     -30.454  31.791  24.241  1.00  0.00           H  
HETATM27245  O   HOH B7050     -39.539  21.317  33.131  1.00  0.00           O  
HETATM27246  H1  HOH B7050     -40.145  20.884  33.733  1.00  0.00           H  
HETATM27247  H2  HOH B7050     -39.209  20.611  32.575  1.00  0.00           H  
HETATM27248  O   HOH B7051     -37.377  23.983  21.009  1.00  0.00           O  
HETATM27249  H1  HOH B7051     -37.961  24.433  21.619  1.00  0.00           H  
HETATM27250  H2  HOH B7051     -36.924  23.332  21.545  1.00  0.00           H  
HETATM27251  O   HOH B7052     -31.136  27.862  33.213  1.00  0.00           O  
HETATM27252  H1  HOH B7052     -30.655  27.779  34.037  1.00  0.00           H  
HETATM27253  H2  HOH B7052     -30.471  27.743  32.535  1.00  0.00           H  
HETATM27254  O   HOH B7053     -26.523  22.139  21.641  1.00  0.00           O  
HETATM27255  H1  HOH B7053     -26.612  22.373  20.717  1.00  0.00           H  
HETATM27256  H2  HOH B7053     -25.864  22.746  21.979  1.00  0.00           H  
HETATM27257  O   HOH B7054     -42.988  26.321  24.255  1.00  0.00           O  
HETATM27258  H1  HOH B7054     -42.838  26.352  25.200  1.00  0.00           H  
HETATM27259  H2  HOH B7054     -43.849  26.721  24.135  1.00  0.00           H  
HETATM27260  O   HOH B7055     -19.295  31.595  30.507  1.00  0.00           O  
HETATM27261  H1  HOH B7055     -18.955  32.168  31.195  1.00  0.00           H  
HETATM27262  H2  HOH B7055     -18.705  31.733  29.766  1.00  0.00           H  
HETATM27263  O   HOH B7056     -46.070  19.798  44.152  1.00  0.00           O  
HETATM27264  H1  HOH B7056     -45.329  20.210  44.598  1.00  0.00           H  
HETATM27265  H2  HOH B7056     -45.740  19.595  43.277  1.00  0.00           H  
HETATM27266  O   HOH B7057     -35.672  38.187  29.503  1.00  0.00           O  
HETATM27267  H1  HOH B7057     -34.739  37.995  29.414  1.00  0.00           H  
HETATM27268  H2  HOH B7057     -36.079  37.756  28.752  1.00  0.00           H  
HETATM27269  O   HOH B7058     -20.566  18.198  20.854  1.00  0.00           O  
HETATM27270  H1  HOH B7058     -21.506  18.318  20.718  1.00  0.00           H  
HETATM27271  H2  HOH B7058     -20.387  17.314  20.535  1.00  0.00           H  
HETATM27272  O   HOH B7059     -30.240  33.994  15.986  1.00  0.00           O  
HETATM27273  H1  HOH B7059     -30.894  34.684  15.872  1.00  0.00           H  
HETATM27274  H2  HOH B7059     -30.324  33.452  15.202  1.00  0.00           H  
HETATM27275  O   HOH B7060     -37.918  28.619  21.970  1.00  0.00           O  
HETATM27276  H1  HOH B7060     -37.469  29.460  22.054  1.00  0.00           H  
HETATM27277  H2  HOH B7060     -38.726  28.728  22.472  1.00  0.00           H  
HETATM27278  O   HOH B7061     -30.171  17.492  40.351  1.00  0.00           O  
HETATM27279  H1  HOH B7061     -30.488  17.149  41.186  1.00  0.00           H  
HETATM27280  H2  HOH B7061     -30.231  16.751  39.748  1.00  0.00           H  
HETATM27281  O   HOH B7062     -19.803  22.574  31.078  1.00  0.00           O  
HETATM27282  H1  HOH B7062     -20.742  22.635  30.904  1.00  0.00           H  
HETATM27283  H2  HOH B7062     -19.746  22.231  31.970  1.00  0.00           H  
HETATM27284  O   HOH B7063     -46.214  33.405  19.151  1.00  0.00           O  
HETATM27285  H1  HOH B7063     -45.421  33.941  19.152  1.00  0.00           H  
HETATM27286  H2  HOH B7063     -45.930  32.555  19.487  1.00  0.00           H  
HETATM27287  O   HOH B7064     -30.625  27.091  25.970  1.00  0.00           O  
HETATM27288  H1  HOH B7064     -31.351  26.999  25.353  1.00  0.00           H  
HETATM27289  H2  HOH B7064     -30.899  26.591  26.739  1.00  0.00           H  
HETATM27290  O   HOH B7065     -35.073  27.313  15.840  1.00  0.00           O  
HETATM27291  H1  HOH B7065     -35.702  26.612  16.011  1.00  0.00           H  
HETATM27292  H2  HOH B7065     -35.525  27.898  15.232  1.00  0.00           H  
HETATM27293  O   HOH B7066     -31.670  34.663  28.672  1.00  0.00           O  
HETATM27294  H1  HOH B7066     -31.325  35.539  28.503  1.00  0.00           H  
HETATM27295  H2  HOH B7066     -30.940  34.075  28.478  1.00  0.00           H  
HETATM27296  O   HOH B7067     -44.171  41.421  41.539  1.00  0.00           O  
HETATM27297  H1  HOH B7067     -43.705  40.744  41.048  1.00  0.00           H  
HETATM27298  H2  HOH B7067     -44.819  41.762  40.922  1.00  0.00           H  
HETATM27299  O   HOH B7068     -36.843  35.753  23.848  1.00  0.00           O  
HETATM27300  H1  HOH B7068     -36.913  36.517  23.277  1.00  0.00           H  
HETATM27301  H2  HOH B7068     -36.527  35.053  23.276  1.00  0.00           H  
HETATM27302  O   HOH B7069     -34.072  38.684  17.196  1.00  0.00           O  
HETATM27303  H1  HOH B7069     -33.448  38.678  16.470  1.00  0.00           H  
HETATM27304  H2  HOH B7069     -33.631  38.199  17.894  1.00  0.00           H  
HETATM27305  O   HOH B7070     -47.014  20.503  20.443  1.00  0.00           O  
HETATM27306  H1  HOH B7070     -46.690  19.715  20.008  1.00  0.00           H  
HETATM27307  H2  HOH B7070     -46.228  20.929  20.786  1.00  0.00           H  
HETATM27308  O   HOH B7071     -44.225  14.330  31.943  1.00  0.00           O  
HETATM27309  H1  HOH B7071     -45.156  14.467  31.769  1.00  0.00           H  
HETATM27310  H2  HOH B7071     -43.835  14.206  31.078  1.00  0.00           H  
HETATM27311  O   HOH B7072     -31.625  27.016  43.690  1.00  0.00           O  
HETATM27312  H1  HOH B7072     -30.783  26.618  43.911  1.00  0.00           H  
HETATM27313  H2  HOH B7072     -31.462  27.481  42.869  1.00  0.00           H  
HETATM27314  O   HOH B7073     -37.584  14.816  33.451  1.00  0.00           O  
HETATM27315  H1  HOH B7073     -37.846  15.737  33.444  1.00  0.00           H  
HETATM27316  H2  HOH B7073     -36.911  14.763  34.129  1.00  0.00           H  
HETATM27317  O   HOH B7074     -33.448  13.315  24.177  1.00  0.00           O  
HETATM27318  H1  HOH B7074     -33.838  14.063  23.725  1.00  0.00           H  
HETATM27319  H2  HOH B7074     -33.513  12.595  23.550  1.00  0.00           H  
HETATM27320  O   HOH B7075     -33.184  26.670  28.400  1.00  0.00           O  
HETATM27321  H1  HOH B7075     -33.793  26.616  29.137  1.00  0.00           H  
HETATM27322  H2  HOH B7075     -33.735  26.891  27.649  1.00  0.00           H  
HETATM27323  O   HOH B7076     -41.728  39.561  25.063  1.00  0.00           O  
HETATM27324  H1  HOH B7076     -41.511  40.444  25.361  1.00  0.00           H  
HETATM27325  H2  HOH B7076     -41.586  39.585  24.117  1.00  0.00           H  
HETATM27326  O   HOH B7077     -36.326  21.711  42.265  1.00  0.00           O  
HETATM27327  H1  HOH B7077     -36.727  22.462  41.829  1.00  0.00           H  
HETATM27328  H2  HOH B7077     -35.617  22.087  42.787  1.00  0.00           H  
HETATM27329  O   HOH B7078     -20.068  28.206  22.948  1.00  0.00           O  
HETATM27330  H1  HOH B7078     -20.154  28.784  22.190  1.00  0.00           H  
HETATM27331  H2  HOH B7078     -20.415  28.716  23.680  1.00  0.00           H  
HETATM27332  O   HOH B7079     -40.249  19.019  18.807  1.00  0.00           O  
HETATM27333  H1  HOH B7079     -39.585  19.541  18.357  1.00  0.00           H  
HETATM27334  H2  HOH B7079     -40.615  19.612  19.464  1.00  0.00           H  
HETATM27335  O   HOH B7080     -24.218  22.046  32.670  1.00  0.00           O  
HETATM27336  H1  HOH B7080     -23.882  21.153  32.600  1.00  0.00           H  
HETATM27337  H2  HOH B7080     -24.312  22.194  33.611  1.00  0.00           H  
HETATM27338  O   HOH B7081     -40.809  26.405  22.397  1.00  0.00           O  
HETATM27339  H1  HOH B7081     -41.444  26.144  23.064  1.00  0.00           H  
HETATM27340  H2  HOH B7081     -40.238  25.643  22.298  1.00  0.00           H  
HETATM27341  O   HOH B7082     -39.517  15.442  27.606  1.00  0.00           O  
HETATM27342  H1  HOH B7082     -39.337  15.898  26.784  1.00  0.00           H  
HETATM27343  H2  HOH B7082     -38.830  15.741  28.203  1.00  0.00           H  
HETATM27344  O   HOH B7083     -32.752  26.628  24.316  1.00  0.00           O  
HETATM27345  H1  HOH B7083     -33.438  27.201  23.974  1.00  0.00           H  
HETATM27346  H2  HOH B7083     -33.201  25.806  24.513  1.00  0.00           H  
HETATM27347  O   HOH B7084     -40.954  29.936  27.807  1.00  0.00           O  
HETATM27348  H1  HOH B7084     -41.470  30.529  28.354  1.00  0.00           H  
HETATM27349  H2  HOH B7084     -40.989  29.096  28.265  1.00  0.00           H  
HETATM27350  O   HOH B7085     -27.374  33.136  30.252  1.00  0.00           O  
HETATM27351  H1  HOH B7085     -27.727  33.673  30.962  1.00  0.00           H  
HETATM27352  H2  HOH B7085     -26.655  33.656  29.892  1.00  0.00           H  
HETATM27353  O   HOH B7086     -41.395  20.838  45.157  1.00  0.00           O  
HETATM27354  H1  HOH B7086     -41.243  21.377  45.933  1.00  0.00           H  
HETATM27355  H2  HOH B7086     -40.538  20.776  44.736  1.00  0.00           H  
HETATM27356  O   HOH B7087     -38.193  38.519  42.100  1.00  0.00           O  
HETATM27357  H1  HOH B7087     -38.201  38.918  41.230  1.00  0.00           H  
HETATM27358  H2  HOH B7087     -38.987  38.848  42.522  1.00  0.00           H  
HETATM27359  O   HOH B7088     -37.411  38.932  16.863  1.00  0.00           O  
HETATM27360  H1  HOH B7088     -37.352  39.882  16.965  1.00  0.00           H  
HETATM27361  H2  HOH B7088     -36.964  38.580  17.632  1.00  0.00           H  
HETATM27362  O   HOH B7089     -43.916  16.246  27.652  1.00  0.00           O  
HETATM27363  H1  HOH B7089     -44.769  16.585  27.378  1.00  0.00           H  
HETATM27364  H2  HOH B7089     -43.372  17.026  27.759  1.00  0.00           H  
HETATM27365  O   HOH B7090     -35.456  24.954  42.363  1.00  0.00           O  
HETATM27366  H1  HOH B7090     -35.029  24.682  41.550  1.00  0.00           H  
HETATM27367  H2  HOH B7090     -34.741  25.039  42.993  1.00  0.00           H  
HETATM27368  O   HOH B7091     -37.237  33.452  28.285  1.00  0.00           O  
HETATM27369  H1  HOH B7091     -37.258  34.221  27.714  1.00  0.00           H  
HETATM27370  H2  HOH B7091     -36.316  33.193  28.304  1.00  0.00           H  
HETATM27371  O   HOH B7092     -33.032  17.137  38.513  1.00  0.00           O  
HETATM27372  H1  HOH B7092     -32.480  17.778  38.065  1.00  0.00           H  
HETATM27373  H2  HOH B7092     -33.336  16.554  37.818  1.00  0.00           H  
HETATM27374  O   HOH B7093     -34.070  32.161  23.112  1.00  0.00           O  
HETATM27375  H1  HOH B7093     -34.582  31.596  23.690  1.00  0.00           H  
HETATM27376  H2  HOH B7093     -34.696  32.815  22.800  1.00  0.00           H  
HETATM27377  O   HOH B7094     -43.686  26.715  21.359  1.00  0.00           O  
HETATM27378  H1  HOH B7094     -43.360  25.916  21.774  1.00  0.00           H  
HETATM27379  H2  HOH B7094     -44.207  27.143  22.038  1.00  0.00           H  
HETATM27380  O   HOH B7095     -36.661  17.566  33.736  1.00  0.00           O  
HETATM27381  H1  HOH B7095     -35.792  17.952  33.629  1.00  0.00           H  
HETATM27382  H2  HOH B7095     -36.837  17.627  34.675  1.00  0.00           H  
HETATM27383  O   HOH B7096     -45.603  36.356  20.298  1.00  0.00           O  
HETATM27384  H1  HOH B7096     -46.043  35.766  20.910  1.00  0.00           H  
HETATM27385  H2  HOH B7096     -44.812  35.885  20.036  1.00  0.00           H  
HETATM27386  O   HOH B7097     -39.212  18.633  28.865  1.00  0.00           O  
HETATM27387  H1  HOH B7097     -40.135  18.456  29.046  1.00  0.00           H  
HETATM27388  H2  HOH B7097     -39.058  18.245  28.004  1.00  0.00           H  
HETATM27389  O   HOH B7098     -42.144  31.682  29.516  1.00  0.00           O  
HETATM27390  H1  HOH B7098     -42.806  31.591  30.201  1.00  0.00           H  
HETATM27391  H2  HOH B7098     -41.513  32.306  29.874  1.00  0.00           H  
HETATM27392  O   HOH B7099     -35.876  17.377  28.340  1.00  0.00           O  
HETATM27393  H1  HOH B7099     -35.047  16.911  28.228  1.00  0.00           H  
HETATM27394  H2  HOH B7099     -36.233  17.036  29.161  1.00  0.00           H  
HETATM27395  O   HOH B7100     -37.684  28.150  27.206  1.00  0.00           O  
HETATM27396  H1  HOH B7100     -38.532  27.743  27.030  1.00  0.00           H  
HETATM27397  H2  HOH B7100     -37.874  29.087  27.261  1.00  0.00           H  
HETATM27398  O   HOH B7101     -37.325  21.287  24.655  1.00  0.00           O  
HETATM27399  H1  HOH B7101     -37.262  20.578  25.296  1.00  0.00           H  
HETATM27400  H2  HOH B7101     -37.930  21.914  25.049  1.00  0.00           H  
HETATM27401  O   HOH B7102     -41.226  41.447  16.985  1.00  0.00           O  
HETATM27402  H1  HOH B7102     -41.922  40.922  16.590  1.00  0.00           H  
HETATM27403  H2  HOH B7102     -41.316  41.295  17.926  1.00  0.00           H  
HETATM27404  O   HOH B7103     -32.913  31.242  19.854  1.00  0.00           O  
HETATM27405  H1  HOH B7103     -32.736  31.238  18.914  1.00  0.00           H  
HETATM27406  H2  HOH B7103     -32.355  30.548  20.206  1.00  0.00           H  
HETATM27407  O   HOH B7104     -42.596  13.515  19.768  1.00  0.00           O  
HETATM27408  H1  HOH B7104     -41.747  13.106  19.599  1.00  0.00           H  
HETATM27409  H2  HOH B7104     -42.442  14.450  19.636  1.00  0.00           H  
HETATM27410  O   HOH B7105     -39.191  21.356  21.869  1.00  0.00           O  
HETATM27411  H1  HOH B7105     -38.702  21.090  22.648  1.00  0.00           H  
HETATM27412  H2  HOH B7105     -38.584  21.917  21.386  1.00  0.00           H  
HETATM27413  O   HOH B7106     -37.635  31.031  31.271  1.00  0.00           O  
HETATM27414  H1  HOH B7106     -37.000  30.518  30.771  1.00  0.00           H  
HETATM27415  H2  HOH B7106     -38.464  30.568  31.154  1.00  0.00           H  
HETATM27416  O   HOH B7107     -39.530  22.716  25.284  1.00  0.00           O  
HETATM27417  H1  HOH B7107     -39.294  22.956  26.180  1.00  0.00           H  
HETATM27418  H2  HOH B7107     -40.463  22.505  25.330  1.00  0.00           H  
HETATM27419  O   HOH B7108     -39.940  35.720  21.032  1.00  0.00           O  
HETATM27420  H1  HOH B7108     -39.439  35.338  21.753  1.00  0.00           H  
HETATM27421  H2  HOH B7108     -39.298  35.845  20.333  1.00  0.00           H  
HETATM27422  O   HOH B7109     -36.412  15.662  21.954  1.00  0.00           O  
HETATM27423  H1  HOH B7109     -36.020  16.142  22.684  1.00  0.00           H  
HETATM27424  H2  HOH B7109     -35.777  14.975  21.749  1.00  0.00           H  
HETATM27425  O   HOH B7110     -45.839  22.956  31.244  1.00  0.00           O  
HETATM27426  H1  HOH B7110     -46.405  23.428  30.633  1.00  0.00           H  
HETATM27427  H2  HOH B7110     -46.445  22.503  31.831  1.00  0.00           H  
HETATM27428  O   HOH B7111     -44.810  18.564  33.851  1.00  0.00           O  
HETATM27429  H1  HOH B7111     -44.067  18.029  33.573  1.00  0.00           H  
HETATM27430  H2  HOH B7111     -45.561  18.189  33.390  1.00  0.00           H  
HETATM27431  O   HOH B7112     -41.338  18.122  26.075  1.00  0.00           O  
HETATM27432  H1  HOH B7112     -41.953  18.700  25.623  1.00  0.00           H  
HETATM27433  H2  HOH B7112     -40.962  17.581  25.381  1.00  0.00           H  
HETATM27434  O   HOH B7113     -44.113  16.950  23.916  1.00  0.00           O  
HETATM27435  H1  HOH B7113     -44.784  16.312  24.156  1.00  0.00           H  
HETATM27436  H2  HOH B7113     -43.851  16.702  23.030  1.00  0.00           H  
HETATM27437  O   HOH B7114     -30.397  23.832  26.397  1.00  0.00           O  
HETATM27438  H1  HOH B7114     -29.813  23.793  25.640  1.00  0.00           H  
HETATM27439  H2  HOH B7114     -31.274  23.729  26.030  1.00  0.00           H  
HETATM27440  O   HOH B7115     -35.987  15.377  17.951  1.00  0.00           O  
HETATM27441  H1  HOH B7115     -36.355  15.747  17.149  1.00  0.00           H  
HETATM27442  H2  HOH B7115     -35.328  16.014  18.229  1.00  0.00           H  
HETATM27443  O   HOH B7116     -24.924  31.886  40.928  1.00  0.00           O  
HETATM27444  H1  HOH B7116     -25.658  31.581  41.460  1.00  0.00           H  
HETATM27445  H2  HOH B7116     -24.528  32.588  41.445  1.00  0.00           H  
HETATM27446  O   HOH B7117     -44.607  22.667  34.541  1.00  0.00           O  
HETATM27447  H1  HOH B7117     -43.897  22.124  34.197  1.00  0.00           H  
HETATM27448  H2  HOH B7117     -44.467  23.526  34.142  1.00  0.00           H  
HETATM27449  O   HOH B7118     -34.998  22.328  18.473  1.00  0.00           O  
HETATM27450  H1  HOH B7118     -34.521  21.581  18.833  1.00  0.00           H  
HETATM27451  H2  HOH B7118     -34.382  23.059  18.536  1.00  0.00           H  
HETATM27452  O   HOH B7119     -37.922  23.920  15.780  1.00  0.00           O  
HETATM27453  H1  HOH B7119     -37.640  24.600  15.168  1.00  0.00           H  
HETATM27454  H2  HOH B7119     -38.009  24.374  16.619  1.00  0.00           H  
HETATM27455  O   HOH B7120     -42.405  41.421  22.697  1.00  0.00           O  
HETATM27456  H1  HOH B7120     -42.980  41.957  23.242  1.00  0.00           H  
HETATM27457  H2  HOH B7120     -41.664  41.992  22.494  1.00  0.00           H  
HETATM27458  O   HOH B7121     -32.964  19.247  24.292  1.00  0.00           O  
HETATM27459  H1  HOH B7121     -32.983  19.247  25.249  1.00  0.00           H  
HETATM27460  H2  HOH B7121     -32.062  19.481  24.071  1.00  0.00           H  
HETATM27461  O   HOH B7122     -32.440  32.963  25.146  1.00  0.00           O  
HETATM27462  H1  HOH B7122     -32.706  32.739  24.255  1.00  0.00           H  
HETATM27463  H2  HOH B7122     -32.808  32.266  25.689  1.00  0.00           H  
HETATM27464  O   HOH B7123     -29.766  32.324  28.994  1.00  0.00           O  
HETATM27465  H1  HOH B7123     -28.950  32.443  29.479  1.00  0.00           H  
HETATM27466  H2  HOH B7123     -29.560  32.606  28.103  1.00  0.00           H  
HETATM27467  O   HOH B7124     -41.246  27.583  29.411  1.00  0.00           O  
HETATM27468  H1  HOH B7124     -41.862  27.296  30.085  1.00  0.00           H  
HETATM27469  H2  HOH B7124     -40.891  26.770  29.050  1.00  0.00           H  
HETATM27470  O   HOH B7125     -26.444  24.616  23.999  1.00  0.00           O  
HETATM27471  H1  HOH B7125     -26.400  25.567  23.907  1.00  0.00           H  
HETATM27472  H2  HOH B7125     -25.785  24.284  23.389  1.00  0.00           H  
HETATM27473  O   HOH B7126     -47.027  14.472  27.684  1.00  0.00           O  
HETATM27474  H1  HOH B7126     -46.933  14.033  26.839  1.00  0.00           H  
HETATM27475  H2  HOH B7126     -46.822  15.389  27.503  1.00  0.00           H  
HETATM27476  O   HOH B7127     -38.805  26.198  36.007  1.00  0.00           O  
HETATM27477  H1  HOH B7127     -38.691  25.248  35.995  1.00  0.00           H  
HETATM27478  H2  HOH B7127     -38.378  26.501  35.205  1.00  0.00           H  
HETATM27479  O   HOH B7128     -42.725  23.769  43.658  1.00  0.00           O  
HETATM27480  H1  HOH B7128     -41.918  23.844  44.166  1.00  0.00           H  
HETATM27481  H2  HOH B7128     -43.407  23.611  44.311  1.00  0.00           H  
HETATM27482  O   HOH B7129     -35.972  25.781  29.639  1.00  0.00           O  
HETATM27483  H1  HOH B7129     -36.340  25.973  28.776  1.00  0.00           H  
HETATM27484  H2  HOH B7129     -35.621  24.894  29.558  1.00  0.00           H  
HETATM27485  O   HOH B7130     -38.460  21.179  18.251  1.00  0.00           O  
HETATM27486  H1  HOH B7130     -37.803  21.240  17.558  1.00  0.00           H  
HETATM27487  H2  HOH B7130     -38.009  21.488  19.037  1.00  0.00           H  
HETATM27488  O   HOH B7131     -43.896  28.055  38.433  1.00  0.00           O  
HETATM27489  H1  HOH B7131     -44.039  28.535  37.617  1.00  0.00           H  
HETATM27490  H2  HOH B7131     -43.632  28.726  39.062  1.00  0.00           H  
HETATM27491  O   HOH B7132     -45.688  29.090  29.668  1.00  0.00           O  
HETATM27492  H1  HOH B7132     -45.075  29.740  30.010  1.00  0.00           H  
HETATM27493  H2  HOH B7132     -46.358  29.010  30.347  1.00  0.00           H  
HETATM27494  O   HOH B7133     -38.630  14.256  24.471  1.00  0.00           O  
HETATM27495  H1  HOH B7133     -37.717  14.419  24.234  1.00  0.00           H  
HETATM27496  H2  HOH B7133     -38.587  13.890  25.354  1.00  0.00           H  
HETATM27497  O   HOH B7134     -36.087  22.027  22.349  1.00  0.00           O  
HETATM27498  H1  HOH B7134     -35.679  21.591  21.600  1.00  0.00           H  
HETATM27499  H2  HOH B7134     -35.985  21.408  23.072  1.00  0.00           H  
HETATM27500  O   HOH B7135     -27.921  27.190  26.163  1.00  0.00           O  
HETATM27501  H1  HOH B7135     -28.133  27.607  26.998  1.00  0.00           H  
HETATM27502  H2  HOH B7135     -28.772  26.991  25.772  1.00  0.00           H  
HETATM27503  O   HOH B7136     -30.352  23.448  42.902  1.00  0.00           O  
HETATM27504  H1  HOH B7136     -30.663  23.508  41.999  1.00  0.00           H  
HETATM27505  H2  HOH B7136     -29.404  23.562  42.838  1.00  0.00           H  
HETATM27506  O   HOH B7137     -43.537  24.833  33.450  1.00  0.00           O  
HETATM27507  H1  HOH B7137     -42.771  24.351  33.138  1.00  0.00           H  
HETATM27508  H2  HOH B7137     -43.914  25.221  32.660  1.00  0.00           H  
HETATM27509  O   HOH B7138     -44.133  19.626  36.400  1.00  0.00           O  
HETATM27510  H1  HOH B7138     -44.227  19.352  35.487  1.00  0.00           H  
HETATM27511  H2  HOH B7138     -44.143  20.582  36.366  1.00  0.00           H  
HETATM27512  O   HOH B7139     -31.804  21.472  37.218  1.00  0.00           O  
HETATM27513  H1  HOH B7139     -32.477  20.898  36.852  1.00  0.00           H  
HETATM27514  H2  HOH B7139     -31.219  20.883  37.694  1.00  0.00           H  
HETATM27515  O   HOH B7140     -31.269  13.950  32.677  1.00  0.00           O  
HETATM27516  H1  HOH B7140     -31.457  14.800  33.075  1.00  0.00           H  
HETATM27517  H2  HOH B7140     -32.011  13.399  32.925  1.00  0.00           H  
HETATM27518  O   HOH B7141     -44.246  37.284  28.438  1.00  0.00           O  
HETATM27519  H1  HOH B7141     -43.421  37.716  28.215  1.00  0.00           H  
HETATM27520  H2  HOH B7141     -44.729  37.935  28.946  1.00  0.00           H  
HETATM27521  O   HOH B7142     -42.517  27.493  26.748  1.00  0.00           O  
HETATM27522  H1  HOH B7142     -43.136  28.012  26.235  1.00  0.00           H  
HETATM27523  H2  HOH B7142     -42.607  27.827  27.641  1.00  0.00           H  
HETATM27524  O   HOH B7143     -35.162  28.808  23.809  1.00  0.00           O  
HETATM27525  H1  HOH B7143     -35.224  28.576  22.883  1.00  0.00           H  
HETATM27526  H2  HOH B7143     -35.823  29.489  23.931  1.00  0.00           H  
HETATM27527  O   HOH B7144     -40.101  16.773  23.917  1.00  0.00           O  
HETATM27528  H1  HOH B7144     -39.740  17.089  23.089  1.00  0.00           H  
HETATM27529  H2  HOH B7144     -39.622  15.963  24.094  1.00  0.00           H  
HETATM27530  O   HOH B7145     -39.381  42.593  34.859  1.00  0.00           O  
HETATM27531  H1  HOH B7145     -39.482  41.954  34.154  1.00  0.00           H  
HETATM27532  H2  HOH B7145     -38.830  43.280  34.483  1.00  0.00           H  
HETATM27533  O   HOH B7146     -42.705  38.808  31.089  1.00  0.00           O  
HETATM27534  H1  HOH B7146     -43.626  39.036  30.964  1.00  0.00           H  
HETATM27535  H2  HOH B7146     -42.347  38.762  30.203  1.00  0.00           H  
HETATM27536  O   HOH B7147     -44.431  20.675  21.863  1.00  0.00           O  
HETATM27537  H1  HOH B7147     -45.003  20.966  22.573  1.00  0.00           H  
HETATM27538  H2  HOH B7147     -44.280  21.461  21.338  1.00  0.00           H  
HETATM27539  O   HOH B7148     -27.672  20.757  33.158  1.00  0.00           O  
HETATM27540  H1  HOH B7148     -28.113  21.075  33.946  1.00  0.00           H  
HETATM27541  H2  HOH B7148     -27.307  21.544  32.753  1.00  0.00           H  
HETATM27542  O   HOH B7149     -45.056  41.830  29.693  1.00  0.00           O  
HETATM27543  H1  HOH B7149     -45.150  41.366  28.861  1.00  0.00           H  
HETATM27544  H2  HOH B7149     -44.525  42.598  29.481  1.00  0.00           H  
HETATM27545  O   HOH B7150     -40.957  28.224  15.866  1.00  0.00           O  
HETATM27546  H1  HOH B7150     -40.465  27.541  16.321  1.00  0.00           H  
HETATM27547  H2  HOH B7150     -40.453  29.024  16.016  1.00  0.00           H  
HETATM27548  O   HOH B7151     -38.831  15.519  20.946  1.00  0.00           O  
HETATM27549  H1  HOH B7151     -37.982  15.370  21.364  1.00  0.00           H  
HETATM27550  H2  HOH B7151     -38.803  14.990  20.149  1.00  0.00           H  
HETATM27551  O   HOH B7152     -39.577  29.034  30.915  1.00  0.00           O  
HETATM27552  H1  HOH B7152     -39.874  28.645  31.737  1.00  0.00           H  
HETATM27553  H2  HOH B7152     -40.200  28.716  30.261  1.00  0.00           H  
HETATM27554  O   HOH B7153     -23.658  23.344  37.739  1.00  0.00           O  
HETATM27555  H1  HOH B7153     -24.197  22.775  38.288  1.00  0.00           H  
HETATM27556  H2  HOH B7153     -24.255  24.034  37.448  1.00  0.00           H  
HETATM27557  O   HOH B7154     -35.611  18.714  36.210  1.00  0.00           O  
HETATM27558  H1  HOH B7154     -35.336  19.628  36.139  1.00  0.00           H  
HETATM27559  H2  HOH B7154     -35.148  18.384  36.980  1.00  0.00           H  
HETATM27560  O   HOH B7155     -34.611  22.654  44.401  1.00  0.00           O  
HETATM27561  H1  HOH B7155     -33.884  22.094  44.673  1.00  0.00           H  
HETATM27562  H2  HOH B7155     -34.249  23.189  43.694  1.00  0.00           H  
HETATM27563  O   HOH B7156     -33.596  19.752  43.353  1.00  0.00           O  
HETATM27564  H1  HOH B7156     -33.371  19.677  44.280  1.00  0.00           H  
HETATM27565  H2  HOH B7156     -34.453  19.332  43.279  1.00  0.00           H  
HETATM27566  O   HOH B7157     -28.827  29.656  22.098  1.00  0.00           O  
HETATM27567  H1  HOH B7157     -28.977  30.431  21.558  1.00  0.00           H  
HETATM27568  H2  HOH B7157     -29.473  29.724  22.801  1.00  0.00           H  
HETATM27569  O   HOH B7158     -23.676  27.955  24.892  1.00  0.00           O  
HETATM27570  H1  HOH B7158     -23.287  27.222  25.370  1.00  0.00           H  
HETATM27571  H2  HOH B7158     -23.275  27.916  24.024  1.00  0.00           H  
HETATM27572  O   HOH B7159     -42.861  24.185  27.591  1.00  0.00           O  
HETATM27573  H1  HOH B7159     -43.093  24.404  28.494  1.00  0.00           H  
HETATM27574  H2  HOH B7159     -42.018  24.615  27.450  1.00  0.00           H  
HETATM27575  O   HOH B7160     -19.532  15.003  28.885  1.00  0.00           O  
HETATM27576  H1  HOH B7160     -19.413  15.358  29.766  1.00  0.00           H  
HETATM27577  H2  HOH B7160     -18.643  14.862  28.560  1.00  0.00           H  
HETATM27578  O   HOH B7161     -33.256  20.497  28.875  1.00  0.00           O  
HETATM27579  H1  HOH B7161     -33.097  19.777  28.265  1.00  0.00           H  
HETATM27580  H2  HOH B7161     -32.383  20.763  29.164  1.00  0.00           H  
HETATM27581  O   HOH B7162     -34.661  40.382  26.510  1.00  0.00           O  
HETATM27582  H1  HOH B7162     -34.991  40.272  27.402  1.00  0.00           H  
HETATM27583  H2  HOH B7162     -35.390  40.778  26.032  1.00  0.00           H  
HETATM27584  O   HOH B7163     -47.403  30.447  44.754  1.00  0.00           O  
HETATM27585  H1  HOH B7163     -46.698  30.733  45.334  1.00  0.00           H  
HETATM27586  H2  HOH B7163     -46.956  30.005  44.033  1.00  0.00           H  
HETATM27587  O   HOH B7164     -46.127  26.068  26.822  1.00  0.00           O  
HETATM27588  H1  HOH B7164     -45.636  25.953  27.636  1.00  0.00           H  
HETATM27589  H2  HOH B7164     -46.210  27.017  26.725  1.00  0.00           H  
HETATM27590  O   HOH B7165     -44.522  23.607  25.496  1.00  0.00           O  
HETATM27591  H1  HOH B7165     -45.245  24.218  25.633  1.00  0.00           H  
HETATM27592  H2  HOH B7165     -43.916  23.787  26.216  1.00  0.00           H  
HETATM27593  O   HOH B7166     -46.133  14.904  24.791  1.00  0.00           O  
HETATM27594  H1  HOH B7166     -46.682  15.642  24.524  1.00  0.00           H  
HETATM27595  H2  HOH B7166     -46.721  14.149  24.772  1.00  0.00           H  
HETATM27596  O   HOH B7167     -45.583  28.725  26.901  1.00  0.00           O  
HETATM27597  H1  HOH B7167     -45.628  28.795  27.855  1.00  0.00           H  
HETATM27598  H2  HOH B7167     -45.494  29.629  26.598  1.00  0.00           H  
HETATM27599  O   HOH B7168     -36.029  26.826  32.046  1.00  0.00           O  
HETATM27600  H1  HOH B7168     -35.915  26.380  31.206  1.00  0.00           H  
HETATM27601  H2  HOH B7168     -35.210  27.304  32.177  1.00  0.00           H  
HETATM27602  O   HOH B7169     -32.892  24.698  43.330  1.00  0.00           O  
HETATM27603  H1  HOH B7169     -32.055  24.238  43.403  1.00  0.00           H  
HETATM27604  H2  HOH B7169     -32.690  25.602  43.572  1.00  0.00           H  
HETATM27605  O   HOH B7170     -39.108  28.566  19.179  1.00  0.00           O  
HETATM27606  H1  HOH B7170     -38.837  28.434  20.088  1.00  0.00           H  
HETATM27607  H2  HOH B7170     -38.697  29.392  18.924  1.00  0.00           H  
HETATM27608  O   HOH B7171     -40.558  30.919  32.575  1.00  0.00           O  
HETATM27609  H1  HOH B7171     -40.790  30.212  33.177  1.00  0.00           H  
HETATM27610  H2  HOH B7171     -40.361  30.476  31.750  1.00  0.00           H  
HETATM27611  O   HOH B7172     -40.583  13.686  29.368  1.00  0.00           O  
HETATM27612  H1  HOH B7172     -40.416  14.439  28.801  1.00  0.00           H  
HETATM27613  H2  HOH B7172     -40.018  13.829  30.129  1.00  0.00           H  
HETATM27614  O   HOH B7173     -36.273  36.074  19.337  1.00  0.00           O  
HETATM27615  H1  HOH B7173     -37.032  35.558  19.066  1.00  0.00           H  
HETATM27616  H2  HOH B7173     -35.528  35.641  18.921  1.00  0.00           H  
HETATM27617  O   HOH B7174     -44.747  40.902  21.415  1.00  0.00           O  
HETATM27618  H1  HOH B7174     -45.070  41.757  21.130  1.00  0.00           H  
HETATM27619  H2  HOH B7174     -43.863  41.074  21.737  1.00  0.00           H  
HETATM27620  O   HOH B7175     -46.480  34.766  33.165  1.00  0.00           O  
HETATM27621  H1  HOH B7175     -45.761  34.444  32.623  1.00  0.00           H  
HETATM27622  H2  HOH B7175     -46.296  35.698  33.280  1.00  0.00           H  
HETATM27623  O   HOH B7176     -29.612  20.982  21.274  1.00  0.00           O  
HETATM27624  H1  HOH B7176     -28.694  21.013  21.545  1.00  0.00           H  
HETATM27625  H2  HOH B7176     -29.758  20.070  21.025  1.00  0.00           H  
HETATM27626  O   HOH B7177     -42.800  28.713  19.617  1.00  0.00           O  
HETATM27627  H1  HOH B7177     -42.008  28.277  19.303  1.00  0.00           H  
HETATM27628  H2  HOH B7177     -42.985  28.296  20.459  1.00  0.00           H  
HETATM27629  O   HOH B7178     -32.968  24.286  19.028  1.00  0.00           O  
HETATM27630  H1  HOH B7178     -32.148  23.809  19.151  1.00  0.00           H  
HETATM27631  H2  HOH B7178     -33.139  24.694  19.878  1.00  0.00           H  
HETATM27632  O   HOH B7179     -34.982  27.693  26.561  1.00  0.00           O  
HETATM27633  H1  HOH B7179     -35.767  28.005  27.011  1.00  0.00           H  
HETATM27634  H2  HOH B7179     -35.102  27.966  25.652  1.00  0.00           H  
HETATM27635  O   HOH B7180     -41.868  23.044  32.217  1.00  0.00           O  
HETATM27636  H1  HOH B7180     -40.932  22.847  32.179  1.00  0.00           H  
HETATM27637  H2  HOH B7180     -42.272  22.233  32.526  1.00  0.00           H  
HETATM27638  O   HOH B7181     -39.501  32.365  37.405  1.00  0.00           O  
HETATM27639  H1  HOH B7181     -38.736  32.031  36.935  1.00  0.00           H  
HETATM27640  H2  HOH B7181     -39.256  33.255  37.660  1.00  0.00           H  
HETATM27641  O   HOH B7182     -39.715  33.051  16.904  1.00  0.00           O  
HETATM27642  H1  HOH B7182     -40.320  32.413  17.282  1.00  0.00           H  
HETATM27643  H2  HOH B7182     -39.831  33.837  17.438  1.00  0.00           H  
HETATM27644  O   HOH B7183     -35.159  13.199  20.430  1.00  0.00           O  
HETATM27645  H1  HOH B7183     -34.342  13.178  20.927  1.00  0.00           H  
HETATM27646  H2  HOH B7183     -34.885  13.145  19.514  1.00  0.00           H  
HETATM27647  O   HOH B7184     -40.472  29.957  24.989  1.00  0.00           O  
HETATM27648  H1  HOH B7184     -40.491  30.875  24.716  1.00  0.00           H  
HETATM27649  H2  HOH B7184     -40.606  29.986  25.936  1.00  0.00           H  
HETATM27650  O   HOH B7185     -36.742  21.506  16.123  1.00  0.00           O  
HETATM27651  H1  HOH B7185     -37.130  22.337  15.851  1.00  0.00           H  
HETATM27652  H2  HOH B7185     -35.798  21.661  16.097  1.00  0.00           H  
HETATM27653  O   HOH B7186     -34.548  33.341  35.170  1.00  0.00           O  
HETATM27654  H1  HOH B7186     -35.421  33.155  35.514  1.00  0.00           H  
HETATM27655  H2  HOH B7186     -34.489  32.816  34.371  1.00  0.00           H  
HETATM27656  O   HOH B7187     -39.821  27.462  25.817  1.00  0.00           O  
HETATM27657  H1  HOH B7187     -40.704  27.307  26.154  1.00  0.00           H  
HETATM27658  H2  HOH B7187     -39.873  28.321  25.397  1.00  0.00           H  
HETATM27659  O   HOH B7188     -22.827  28.212  30.900  1.00  0.00           O  
HETATM27660  H1  HOH B7188     -22.008  28.087  30.421  1.00  0.00           H  
HETATM27661  H2  HOH B7188     -22.772  27.599  31.633  1.00  0.00           H  
HETATM27662  O   HOH B7189     -33.871  17.665  22.041  1.00  0.00           O  
HETATM27663  H1  HOH B7189     -33.315  16.889  21.972  1.00  0.00           H  
HETATM27664  H2  HOH B7189     -33.335  18.304  22.511  1.00  0.00           H  
HETATM27665  O   HOH B7190     -33.862  31.009  44.147  1.00  0.00           O  
HETATM27666  H1  HOH B7190     -33.579  31.884  43.878  1.00  0.00           H  
HETATM27667  H2  HOH B7190     -33.342  30.818  44.927  1.00  0.00           H  
HETATM27668  O   HOH B7191     -33.801  28.128  32.166  1.00  0.00           O  
HETATM27669  H1  HOH B7191     -33.690  28.936  31.665  1.00  0.00           H  
HETATM27670  H2  HOH B7191     -32.930  27.941  32.516  1.00  0.00           H  
HETATM27671  O   HOH B7192     -40.875  25.887  42.073  1.00  0.00           O  
HETATM27672  H1  HOH B7192     -41.103  25.370  42.846  1.00  0.00           H  
HETATM27673  H2  HOH B7192     -40.177  26.470  42.370  1.00  0.00           H  
HETATM27674  O   HOH B7193     -29.797  31.280  44.847  1.00  0.00           O  
HETATM27675  H1  HOH B7193     -29.429  30.398  44.796  1.00  0.00           H  
HETATM27676  H2  HOH B7193     -29.105  31.849  44.510  1.00  0.00           H  
HETATM27677  O   HOH B7194     -21.150  25.116  27.956  1.00  0.00           O  
HETATM27678  H1  HOH B7194     -21.635  24.296  28.043  1.00  0.00           H  
HETATM27679  H2  HOH B7194     -20.287  24.852  27.637  1.00  0.00           H  
HETATM27680  O   HOH B7195     -28.799  23.588  24.124  1.00  0.00           O  
HETATM27681  H1  HOH B7195     -27.896  23.897  24.046  1.00  0.00           H  
HETATM27682  H2  HOH B7195     -29.314  24.224  23.627  1.00  0.00           H  
HETATM27683  O   HOH B7196     -34.927  24.675  23.616  1.00  0.00           O  
HETATM27684  H1  HOH B7196     -35.645  25.082  24.102  1.00  0.00           H  
HETATM27685  H2  HOH B7196     -35.212  23.772  23.479  1.00  0.00           H  
HETATM27686  O   HOH B7197     -44.171  12.605  24.457  1.00  0.00           O  
HETATM27687  H1  HOH B7197     -43.649  12.964  25.174  1.00  0.00           H  
HETATM27688  H2  HOH B7197     -44.895  13.223  24.354  1.00  0.00           H  
HETATM27689  O   HOH B7198     -45.405  27.922  23.300  1.00  0.00           O  
HETATM27690  H1  HOH B7198     -46.003  28.049  22.564  1.00  0.00           H  
HETATM27691  H2  HOH B7198     -45.877  27.342  23.896  1.00  0.00           H  
HETATM27692  O   HOH B7199     -35.111  22.883  30.726  1.00  0.00           O  
HETATM27693  H1  HOH B7199     -34.485  23.597  30.846  1.00  0.00           H  
HETATM27694  H2  HOH B7199     -34.592  22.170  30.351  1.00  0.00           H  
HETATM27695  O   HOH B7200     -19.801  19.387  30.422  1.00  0.00           O  
HETATM27696  H1  HOH B7200     -20.008  18.975  29.584  1.00  0.00           H  
HETATM27697  H2  HOH B7200     -20.625  19.786  30.703  1.00  0.00           H  
HETATM27698  O   HOH B7201     -42.252  25.165  36.107  1.00  0.00           O  
HETATM27699  H1  HOH B7201     -42.839  25.271  35.358  1.00  0.00           H  
HETATM27700  H2  HOH B7201     -41.795  26.003  36.174  1.00  0.00           H  
HETATM27701  O   HOH B7202     -46.409  15.068  30.325  1.00  0.00           O  
HETATM27702  H1  HOH B7202     -46.617  14.650  29.489  1.00  0.00           H  
HETATM27703  H2  HOH B7202     -45.844  15.805  30.090  1.00  0.00           H  
HETATM27704  O   HOH B7203     -28.249  13.827  29.699  1.00  0.00           O  
HETATM27705  H1  HOH B7203     -27.358  13.700  29.373  1.00  0.00           H  
HETATM27706  H2  HOH B7203     -28.275  14.744  29.974  1.00  0.00           H  
HETATM27707  O   HOH B7204     -35.650  30.826  20.016  1.00  0.00           O  
HETATM27708  H1  HOH B7204     -35.777  31.113  20.920  1.00  0.00           H  
HETATM27709  H2  HOH B7204     -34.717  30.962  19.850  1.00  0.00           H  
HETATM27710  O   HOH B7205     -37.395  25.866  24.936  1.00  0.00           O  
HETATM27711  H1  HOH B7205     -37.110  25.821  25.848  1.00  0.00           H  
HETATM27712  H2  HOH B7205     -38.134  26.474  24.945  1.00  0.00           H  
HETATM27713  O   HOH B7206     -43.314  29.232  16.549  1.00  0.00           O  
HETATM27714  H1  HOH B7206     -42.405  29.036  16.778  1.00  0.00           H  
HETATM27715  H2  HOH B7206     -43.508  28.646  15.818  1.00  0.00           H  
HETATM27716  O   HOH B7207     -42.642  13.931  26.144  1.00  0.00           O  
HETATM27717  H1  HOH B7207     -41.894  14.526  26.188  1.00  0.00           H  
HETATM27718  H2  HOH B7207     -43.401  14.485  26.328  1.00  0.00           H  
HETATM27719  O   HOH B7208     -34.566  21.937  25.337  1.00  0.00           O  
HETATM27720  H1  HOH B7208     -35.517  21.863  25.255  1.00  0.00           H  
HETATM27721  H2  HOH B7208     -34.226  21.154  24.903  1.00  0.00           H  
HETATM27722  O   HOH B7209     -34.762  28.628  35.220  1.00  0.00           O  
HETATM27723  H1  HOH B7209     -35.220  28.241  34.474  1.00  0.00           H  
HETATM27724  H2  HOH B7209     -34.450  29.474  34.896  1.00  0.00           H  
HETATM27725  O   HOH B7210     -30.677  26.530  29.445  1.00  0.00           O  
HETATM27726  H1  HOH B7210     -31.630  26.550  29.525  1.00  0.00           H  
HETATM27727  H2  HOH B7210     -30.358  26.779  30.313  1.00  0.00           H  
HETATM27728  O   HOH B7211     -30.639  17.413  15.639  1.00  0.00           O  
HETATM27729  H1  HOH B7211     -31.551  17.681  15.755  1.00  0.00           H  
HETATM27730  H2  HOH B7211     -30.405  16.994  16.468  1.00  0.00           H  
HETATM27731  O   HOH B7212     -42.521  24.391  18.431  1.00  0.00           O  
HETATM27732  H1  HOH B7212     -43.341  24.884  18.394  1.00  0.00           H  
HETATM27733  H2  HOH B7212     -41.883  25.013  18.780  1.00  0.00           H  
HETATM27734  O   HOH B7213     -27.818  24.595  32.906  1.00  0.00           O  
HETATM27735  H1  HOH B7213     -27.272  23.882  32.575  1.00  0.00           H  
HETATM27736  H2  HOH B7213     -27.692  25.306  32.277  1.00  0.00           H  
HETATM27737  O   HOH B7214     -32.507  23.382  24.887  1.00  0.00           O  
HETATM27738  H1  HOH B7214     -33.296  22.993  25.264  1.00  0.00           H  
HETATM27739  H2  HOH B7214     -32.270  22.797  24.168  1.00  0.00           H  
HETATM27740  O   HOH B7215     -36.723  24.576  18.445  1.00  0.00           O  
HETATM27741  H1  HOH B7215     -37.007  24.598  19.358  1.00  0.00           H  
HETATM27742  H2  HOH B7215     -36.319  23.715  18.339  1.00  0.00           H  
HETATM27743  O   HOH B7216     -38.000  30.812  27.623  1.00  0.00           O  
HETATM27744  H1  HOH B7216     -38.932  30.649  27.766  1.00  0.00           H  
HETATM27745  H2  HOH B7216     -37.919  31.766  27.628  1.00  0.00           H  
HETATM27746  O   HOH B7217     -31.801  33.202  31.274  1.00  0.00           O  
HETATM27747  H1  HOH B7217     -31.062  32.608  31.143  1.00  0.00           H  
HETATM27748  H2  HOH B7217     -31.883  33.671  30.443  1.00  0.00           H  
HETATM27749  O   HOH B7218     -42.221  16.513  21.583  1.00  0.00           O  
HETATM27750  H1  HOH B7218     -41.779  16.796  22.383  1.00  0.00           H  
HETATM27751  H2  HOH B7218     -41.826  17.043  20.890  1.00  0.00           H  
HETATM27752  O   HOH B7219     -30.781  23.306  40.019  1.00  0.00           O  
HETATM27753  H1  HOH B7219     -31.552  22.843  39.691  1.00  0.00           H  
HETATM27754  H2  HOH B7219     -30.044  22.890  39.573  1.00  0.00           H  
HETATM27755  O   HOH B7220     -27.610  29.452  16.791  1.00  0.00           O  
HETATM27756  H1  HOH B7220     -27.253  30.326  16.632  1.00  0.00           H  
HETATM27757  H2  HOH B7220     -28.198  29.565  17.537  1.00  0.00           H  
HETATM27758  O   HOH B7221     -21.450  25.722  31.835  1.00  0.00           O  
HETATM27759  H1  HOH B7221     -21.102  25.136  32.507  1.00  0.00           H  
HETATM27760  H2  HOH B7221     -22.132  25.210  31.400  1.00  0.00           H  
HETATM27761  O   HOH B7222     -20.121  23.570  24.946  1.00  0.00           O  
HETATM27762  H1  HOH B7222     -19.707  23.810  25.775  1.00  0.00           H  
HETATM27763  H2  HOH B7222     -19.701  24.133  24.296  1.00  0.00           H  
HETATM27764  O   HOH B7223     -33.704  39.204  24.172  1.00  0.00           O  
HETATM27765  H1  HOH B7223     -33.767  39.460  25.093  1.00  0.00           H  
HETATM27766  H2  HOH B7223     -33.756  38.248  24.185  1.00  0.00           H  
HETATM27767  O   HOH B7224     -42.171  21.876  24.973  1.00  0.00           O  
HETATM27768  H1  HOH B7224     -42.949  22.431  24.916  1.00  0.00           H  
HETATM27769  H2  HOH B7224     -42.410  21.078  24.501  1.00  0.00           H  
HETATM27770  O   HOH B7225     -30.629  22.831  19.645  1.00  0.00           O  
HETATM27771  H1  HOH B7225     -30.039  23.575  19.770  1.00  0.00           H  
HETATM27772  H2  HOH B7225     -30.377  22.208  20.326  1.00  0.00           H  
HETATM27773  O   HOH B7226     -34.039  23.967  27.810  1.00  0.00           O  
HETATM27774  H1  HOH B7226     -33.290  24.557  27.721  1.00  0.00           H  
HETATM27775  H2  HOH B7226     -33.761  23.160  27.376  1.00  0.00           H  
HETATM27776  O   HOH B7227     -42.708  31.984  25.802  1.00  0.00           O  
HETATM27777  H1  HOH B7227     -43.371  32.229  26.447  1.00  0.00           H  
HETATM27778  H2  HOH B7227     -43.180  31.448  25.165  1.00  0.00           H  
HETATM27779  O   HOH B7228     -38.070  17.472  26.390  1.00  0.00           O  
HETATM27780  H1  HOH B7228     -38.156  18.143  25.712  1.00  0.00           H  
HETATM27781  H2  HOH B7228     -37.223  17.650  26.798  1.00  0.00           H  
HETATM27782  O   HOH B7229     -40.230  36.099  28.491  1.00  0.00           O  
HETATM27783  H1  HOH B7229     -39.439  36.569  28.227  1.00  0.00           H  
HETATM27784  H2  HOH B7229     -40.949  36.633  28.154  1.00  0.00           H  
HETATM27785  O   HOH B7230     -40.601  26.436  19.592  1.00  0.00           O  
HETATM27786  H1  HOH B7230     -39.919  27.050  19.321  1.00  0.00           H  
HETATM27787  H2  HOH B7230     -40.677  26.563  20.538  1.00  0.00           H  
HETATM27788  O   HOH B7231     -40.011  32.643  26.962  1.00  0.00           O  
HETATM27789  H1  HOH B7231     -40.911  32.318  26.927  1.00  0.00           H  
HETATM27790  H2  HOH B7231     -40.102  33.590  27.070  1.00  0.00           H  
HETATM27791  O   HOH B7232     -40.097  42.185  20.025  1.00  0.00           O  
HETATM27792  H1  HOH B7232     -39.343  42.451  19.498  1.00  0.00           H  
HETATM27793  H2  HOH B7232     -39.941  42.581  20.882  1.00  0.00           H  
HETATM27794  O   HOH B7233     -44.565  39.891  25.258  1.00  0.00           O  
HETATM27795  H1  HOH B7233     -43.630  39.683  25.260  1.00  0.00           H  
HETATM27796  H2  HOH B7233     -44.603  40.822  25.040  1.00  0.00           H  
HETATM27797  O   HOH B7234     -30.746  18.432  21.625  1.00  0.00           O  
HETATM27798  H1  HOH B7234     -29.829  18.247  21.423  1.00  0.00           H  
HETATM27799  H2  HOH B7234     -31.235  18.042  20.901  1.00  0.00           H  
HETATM27800  O   HOH B7235     -23.782  20.065  23.915  1.00  0.00           O  
HETATM27801  H1  HOH B7235     -23.672  19.366  23.270  1.00  0.00           H  
HETATM27802  H2  HOH B7235     -23.104  20.703  23.695  1.00  0.00           H  
HETATM27803  O   HOH B7236     -38.953  24.477  23.181  1.00  0.00           O  
HETATM27804  H1  HOH B7236     -38.199  24.913  23.578  1.00  0.00           H  
HETATM27805  H2  HOH B7236     -39.325  23.949  23.887  1.00  0.00           H  
HETATM27806  O   HOH B7237     -30.762  23.968  36.378  1.00  0.00           O  
HETATM27807  H1  HOH B7237     -31.025  23.132  36.762  1.00  0.00           H  
HETATM27808  H2  HOH B7237     -31.579  24.458  36.285  1.00  0.00           H  
HETATM27809  O   HOH B7238     -32.196  16.264  34.353  1.00  0.00           O  
HETATM27810  H1  HOH B7238     -31.493  16.914  34.350  1.00  0.00           H  
HETATM27811  H2  HOH B7238     -32.406  16.142  35.279  1.00  0.00           H  
HETATM27812  O   HOH B7239     -36.958  20.762  38.912  1.00  0.00           O  
HETATM27813  H1  HOH B7239     -36.683  20.129  39.576  1.00  0.00           H  
HETATM27814  H2  HOH B7239     -36.672  21.608  39.256  1.00  0.00           H  
HETATM27815  O   HOH B7240     -30.264  21.271  32.321  1.00  0.00           O  
HETATM27816  H1  HOH B7240     -30.408  22.086  32.802  1.00  0.00           H  
HETATM27817  H2  HOH B7240     -29.348  21.051  32.490  1.00  0.00           H  
HETATM27818  O   HOH B7241     -40.779  22.340  17.207  1.00  0.00           O  
HETATM27819  H1  HOH B7241     -39.904  22.030  17.439  1.00  0.00           H  
HETATM27820  H2  HOH B7241     -41.233  22.429  18.045  1.00  0.00           H  
HETATM27821  O   HOH B7242     -41.136  22.189  41.794  1.00  0.00           O  
HETATM27822  H1  HOH B7242     -41.524  22.786  42.434  1.00  0.00           H  
HETATM27823  H2  HOH B7242     -40.734  22.763  41.143  1.00  0.00           H  
HETATM27824  O   HOH B7243     -35.115  20.995  33.087  1.00  0.00           O  
HETATM27825  H1  HOH B7243     -36.031  21.108  33.343  1.00  0.00           H  
HETATM27826  H2  HOH B7243     -34.885  21.815  32.650  1.00  0.00           H  
HETATM27827  O   HOH B7244     -21.470  26.125  21.881  1.00  0.00           O  
HETATM27828  H1  HOH B7244     -22.390  26.359  21.759  1.00  0.00           H  
HETATM27829  H2  HOH B7244     -21.072  26.909  22.259  1.00  0.00           H  
HETATM27830  O   HOH B7245     -43.211  22.472  36.849  1.00  0.00           O  
HETATM27831  H1  HOH B7245     -44.115  22.719  37.043  1.00  0.00           H  
HETATM27832  H2  HOH B7245     -42.721  23.292  36.904  1.00  0.00           H  
HETATM27833  O   HOH B7246     -32.904  26.281  36.814  1.00  0.00           O  
HETATM27834  H1  HOH B7246     -33.674  26.847  36.758  1.00  0.00           H  
HETATM27835  H2  HOH B7246     -32.858  26.029  37.736  1.00  0.00           H  
HETATM27836  O   HOH B7247     -43.227  18.486  19.845  1.00  0.00           O  
HETATM27837  H1  HOH B7247     -42.665  19.228  19.622  1.00  0.00           H  
HETATM27838  H2  HOH B7247     -43.476  18.639  20.757  1.00  0.00           H  
HETATM27839  O   HOH B7248     -27.103  33.526  36.968  1.00  0.00           O  
HETATM27840  H1  HOH B7248     -27.073  34.480  36.894  1.00  0.00           H  
HETATM27841  H2  HOH B7248     -27.386  33.228  36.104  1.00  0.00           H  
HETATM27842  O   HOH B7249     -32.404  25.419  39.632  1.00  0.00           O  
HETATM27843  H1  HOH B7249     -31.651  25.016  40.064  1.00  0.00           H  
HETATM27844  H2  HOH B7249     -33.095  24.758  39.688  1.00  0.00           H  
HETATM27845  O   HOH B7250     -28.295  25.317  36.825  1.00  0.00           O  
HETATM27846  H1  HOH B7250     -29.037  25.342  37.428  1.00  0.00           H  
HETATM27847  H2  HOH B7250     -28.569  25.858  36.084  1.00  0.00           H  
HETATM27848  O   HOH B7251     -25.016  23.911  18.646  1.00  0.00           O  
HETATM27849  H1  HOH B7251     -25.908  24.257  18.628  1.00  0.00           H  
HETATM27850  H2  HOH B7251     -24.491  24.579  18.205  1.00  0.00           H  
HETATM27851  O   HOH B7252     -40.723  38.663  39.016  1.00  0.00           O  
HETATM27852  H1  HOH B7252     -40.074  38.865  38.342  1.00  0.00           H  
HETATM27853  H2  HOH B7252     -41.530  38.496  38.529  1.00  0.00           H  
HETATM27854  O   HOH B7253     -30.186  27.406  36.031  1.00  0.00           O  
HETATM27855  H1  HOH B7253     -29.763  27.827  36.780  1.00  0.00           H  
HETATM27856  H2  HOH B7253     -31.078  27.227  36.329  1.00  0.00           H  
HETATM27857  O   HOH B7254     -33.627  27.800  39.260  1.00  0.00           O  
HETATM27858  H1  HOH B7254     -32.972  28.354  38.835  1.00  0.00           H  
HETATM27859  H2  HOH B7254     -33.116  27.133  39.718  1.00  0.00           H  
HETATM27860  O   HOH B7255     -28.476  30.049  32.562  1.00  0.00           O  
HETATM27861  H1  HOH B7255     -27.746  30.652  32.423  1.00  0.00           H  
HETATM27862  H2  HOH B7255     -28.338  29.704  33.444  1.00  0.00           H  
HETATM27863  O   HOH B7256     -30.880  21.650  29.836  1.00  0.00           O  
HETATM27864  H1  HOH B7256     -30.395  22.475  29.838  1.00  0.00           H  
HETATM27865  H2  HOH B7256     -30.840  21.346  30.743  1.00  0.00           H  
HETATM27866  O   HOH B7257     -31.544  16.926  18.999  1.00  0.00           O  
HETATM27867  H1  HOH B7257     -31.280  16.063  19.318  1.00  0.00           H  
HETATM27868  H2  HOH B7257     -32.270  16.748  18.400  1.00  0.00           H  
HETATM27869  O   HOH B7258     -36.460  25.685  38.786  1.00  0.00           O  
HETATM27870  H1  HOH B7258     -35.807  25.792  38.094  1.00  0.00           H  
HETATM27871  H2  HOH B7258     -36.775  26.572  38.958  1.00  0.00           H  
HETATM27872  O   HOH B7259     -39.303  17.384  31.984  1.00  0.00           O  
HETATM27873  H1  HOH B7259     -40.125  17.401  31.494  1.00  0.00           H  
HETATM27874  H2  HOH B7259     -39.572  17.345  32.902  1.00  0.00           H  
HETATM27875  O   HOH B7260     -38.318  22.522  27.903  1.00  0.00           O  
HETATM27876  H1  HOH B7260     -37.762  21.750  27.795  1.00  0.00           H  
HETATM27877  H2  HOH B7260     -38.420  22.613  28.851  1.00  0.00           H  
HETATM27878  O   HOH B7261     -37.083  23.290  39.938  1.00  0.00           O  
HETATM27879  H1  HOH B7261     -36.828  24.123  39.540  1.00  0.00           H  
HETATM27880  H2  HOH B7261     -37.849  23.010  39.437  1.00  0.00           H  
HETATM27881  O   HOH B7262     -19.772  19.907  17.593  1.00  0.00           O  
HETATM27882  H1  HOH B7262     -19.733  19.613  18.503  1.00  0.00           H  
HETATM27883  H2  HOH B7262     -19.063  19.432  17.158  1.00  0.00           H  
HETATM27884  O   HOH B7263     -35.771  18.731  41.161  1.00  0.00           O  
HETATM27885  H1  HOH B7263     -36.381  19.435  41.379  1.00  0.00           H  
HETATM27886  H2  HOH B7263     -36.313  18.067  40.735  1.00  0.00           H  
HETATM27887  O   HOH B7264     -26.529  22.022  44.789  1.00  0.00           O  
HETATM27888  H1  HOH B7264     -25.643  21.662  44.736  1.00  0.00           H  
HETATM27889  H2  HOH B7264     -27.103  21.267  44.664  1.00  0.00           H  
HETATM27890  O   HOH B7265     -30.766  18.436  33.657  1.00  0.00           O  
HETATM27891  H1  HOH B7265     -29.863  18.255  33.394  1.00  0.00           H  
HETATM27892  H2  HOH B7265     -30.817  19.391  33.700  1.00  0.00           H  
HETATM27893  O   HOH B7266     -32.707  32.042  40.171  1.00  0.00           O  
HETATM27894  H1  HOH B7266     -33.015  31.473  40.876  1.00  0.00           H  
HETATM27895  H2  HOH B7266     -31.753  32.025  40.248  1.00  0.00           H  
HETATM27896  O   HOH B7267     -36.293  30.473  33.780  1.00  0.00           O  
HETATM27897  H1  HOH B7267     -37.003  30.422  33.140  1.00  0.00           H  
HETATM27898  H2  HOH B7267     -35.643  31.045  33.372  1.00  0.00           H  
HETATM27899  O   HOH B7268     -27.026  22.728  28.863  1.00  0.00           O  
HETATM27900  H1  HOH B7268     -27.801  23.150  29.234  1.00  0.00           H  
HETATM27901  H2  HOH B7268     -26.903  23.154  28.015  1.00  0.00           H  
HETATM27902  O   HOH B7269     -45.560  25.508  40.914  1.00  0.00           O  
HETATM27903  H1  HOH B7269     -45.068  25.360  40.107  1.00  0.00           H  
HETATM27904  H2  HOH B7269     -45.871  24.639  41.169  1.00  0.00           H  
HETATM27905  O   HOH B7270     -33.923  41.874  42.006  1.00  0.00           O  
HETATM27906  H1  HOH B7270     -33.230  42.407  41.615  1.00  0.00           H  
HETATM27907  H2  HOH B7270     -34.265  42.412  42.720  1.00  0.00           H  
HETATM27908  O   HOH B7271     -42.929  36.255  15.387  1.00  0.00           O  
HETATM27909  H1  HOH B7271     -42.508  36.504  16.210  1.00  0.00           H  
HETATM27910  H2  HOH B7271     -42.219  35.900  14.853  1.00  0.00           H  
HETATM27911  O   HOH B7272     -45.575  30.903  16.738  1.00  0.00           O  
HETATM27912  H1  HOH B7272     -45.446  31.851  16.767  1.00  0.00           H  
HETATM27913  H2  HOH B7272     -44.730  30.554  16.457  1.00  0.00           H  
HETATM27914  O   HOH B7273     -42.939  20.810  33.557  1.00  0.00           O  
HETATM27915  H1  HOH B7273     -42.340  20.514  34.243  1.00  0.00           H  
HETATM27916  H2  HOH B7273     -43.414  20.021  33.297  1.00  0.00           H  
HETATM27917  O   HOH B7274     -42.692  18.899  38.481  1.00  0.00           O  
HETATM27918  H1  HOH B7274     -42.739  17.943  38.466  1.00  0.00           H  
HETATM27919  H2  HOH B7274     -43.345  19.182  37.842  1.00  0.00           H  
HETATM27920  O   HOH B7275     -45.048  25.417  18.580  1.00  0.00           O  
HETATM27921  H1  HOH B7275     -45.881  25.049  18.877  1.00  0.00           H  
HETATM27922  H2  HOH B7275     -45.141  26.360  18.716  1.00  0.00           H  
HETATM27923  O   HOH B7276     -36.523  14.923  40.960  1.00  0.00           O  
HETATM27924  H1  HOH B7276     -36.708  14.977  41.897  1.00  0.00           H  
HETATM27925  H2  HOH B7276     -36.928  15.707  40.589  1.00  0.00           H  
HETATM27926  O   HOH B7277     -45.130  22.238  42.452  1.00  0.00           O  
HETATM27927  H1  HOH B7277     -44.894  21.352  42.178  1.00  0.00           H  
HETATM27928  H2  HOH B7277     -44.505  22.450  43.145  1.00  0.00           H  
HETATM27929  O   HOH B7278     -28.487  16.472  30.332  1.00  0.00           O  
HETATM27930  H1  HOH B7278     -27.995  17.136  29.849  1.00  0.00           H  
HETATM27931  H2  HOH B7278     -29.339  16.441  29.897  1.00  0.00           H  
HETATM27932  O   HOH B7279     -39.453  42.324  37.809  1.00  0.00           O  
HETATM27933  H1  HOH B7279     -38.668  42.869  37.859  1.00  0.00           H  
HETATM27934  H2  HOH B7279     -39.435  41.957  36.925  1.00  0.00           H  
HETATM27935  O   HOH B7280     -38.313  29.557  41.541  1.00  0.00           O  
HETATM27936  H1  HOH B7280     -37.990  29.019  40.817  1.00  0.00           H  
HETATM27937  H2  HOH B7280     -38.068  30.451  41.303  1.00  0.00           H  
HETATM27938  O   HOH B7281     -42.907  19.196  43.270  1.00  0.00           O  
HETATM27939  H1  HOH B7281     -42.330  19.419  42.540  1.00  0.00           H  
HETATM27940  H2  HOH B7281     -42.373  19.342  44.051  1.00  0.00           H  
HETATM27941  O   HOH B7282     -39.580  22.735  38.708  1.00  0.00           O  
HETATM27942  H1  HOH B7282     -40.238  23.328  39.071  1.00  0.00           H  
HETATM27943  H2  HOH B7282     -40.066  21.939  38.492  1.00  0.00           H  
HETATM27944  O   HOH B7283     -45.967  21.823  27.960  1.00  0.00           O  
HETATM27945  H1  HOH B7283     -46.478  22.444  28.478  1.00  0.00           H  
HETATM27946  H2  HOH B7283     -46.619  21.242  27.570  1.00  0.00           H  
HETATM27947  O   HOH B7284     -38.483  14.398  18.717  1.00  0.00           O  
HETATM27948  H1  HOH B7284     -39.033  14.469  17.936  1.00  0.00           H  
HETATM27949  H2  HOH B7284     -37.629  14.729  18.439  1.00  0.00           H  
HETATM27950  O   HOH B7285     -33.046  38.185  41.591  1.00  0.00           O  
HETATM27951  H1  HOH B7285     -33.781  37.632  41.327  1.00  0.00           H  
HETATM27952  H2  HOH B7285     -32.513  38.269  40.800  1.00  0.00           H  
HETATM27953  O   HOH B7286     -41.448  19.775  40.846  1.00  0.00           O  
HETATM27954  H1  HOH B7286     -41.929  19.661  40.027  1.00  0.00           H  
HETATM27955  H2  HOH B7286     -41.329  20.721  40.925  1.00  0.00           H  
HETATM27956  O   HOH B7287     -34.292  23.455  40.305  1.00  0.00           O  
HETATM27957  H1  HOH B7287     -35.130  23.321  39.863  1.00  0.00           H  
HETATM27958  H2  HOH B7287     -33.993  22.573  40.525  1.00  0.00           H  
HETATM27959  O   HOH B7288     -23.835  18.705  32.451  1.00  0.00           O  
HETATM27960  H1  HOH B7288     -24.774  18.665  32.269  1.00  0.00           H  
HETATM27961  H2  HOH B7288     -23.421  18.376  31.653  1.00  0.00           H  
HETATM27962  O   HOH B7289     -43.446  24.104  30.423  1.00  0.00           O  
HETATM27963  H1  HOH B7289     -44.210  23.684  30.817  1.00  0.00           H  
HETATM27964  H2  HOH B7289     -42.696  23.658  30.818  1.00  0.00           H  
HETATM27965  O   HOH B7290     -32.298  30.481  33.955  1.00  0.00           O  
HETATM27966  H1  HOH B7290     -32.133  31.169  33.309  1.00  0.00           H  
HETATM27967  H2  HOH B7290     -31.936  29.689  33.559  1.00  0.00           H  
HETATM27968  O   HOH B7291     -37.180  14.049  37.669  1.00  0.00           O  
HETATM27969  H1  HOH B7291     -36.805  13.930  38.542  1.00  0.00           H  
HETATM27970  H2  HOH B7291     -36.430  14.255  37.111  1.00  0.00           H  
HETATM27971  O   HOH B7292     -44.229  14.670  37.897  1.00  0.00           O  
HETATM27972  H1  HOH B7292     -43.558  15.222  38.300  1.00  0.00           H  
HETATM27973  H2  HOH B7292     -44.849  15.289  37.513  1.00  0.00           H  
HETATM27974  O   HOH B7293     -40.801  29.179  22.369  1.00  0.00           O  
HETATM27975  H1  HOH B7293     -40.988  28.249  22.494  1.00  0.00           H  
HETATM27976  H2  HOH B7293     -40.770  29.540  23.255  1.00  0.00           H  
HETATM27977  O   HOH B7294     -39.057  27.480  43.296  1.00  0.00           O  
HETATM27978  H1  HOH B7294     -38.634  28.245  42.905  1.00  0.00           H  
HETATM27979  H2  HOH B7294     -39.543  27.830  44.043  1.00  0.00           H  
HETATM27980  O   HOH B7295     -46.828  13.261  44.241  1.00  0.00           O  
HETATM27981  H1  HOH B7295     -46.028  13.707  44.519  1.00  0.00           H  
HETATM27982  H2  HOH B7295     -47.495  13.948  44.233  1.00  0.00           H  
HETATM27983  O   HOH B7296     -35.872  24.849  34.263  1.00  0.00           O  
HETATM27984  H1  HOH B7296     -36.374  24.059  34.066  1.00  0.00           H  
HETATM27985  H2  HOH B7296     -35.951  25.386  33.474  1.00  0.00           H  
HETATM27986  O   HOH B7297     -45.564  40.591  43.875  1.00  0.00           O  
HETATM27987  H1  HOH B7297     -45.337  40.397  42.965  1.00  0.00           H  
HETATM27988  H2  HOH B7297     -45.698  41.538  43.892  1.00  0.00           H  
HETATM27989  O   HOH B7298     -39.780  31.914  44.178  1.00  0.00           O  
HETATM27990  H1  HOH B7298     -39.543  31.400  44.950  1.00  0.00           H  
HETATM27991  H2  HOH B7298     -40.375  32.586  44.510  1.00  0.00           H  
HETATM27992  O   HOH B7299     -37.791  17.145  40.011  1.00  0.00           O  
HETATM27993  H1  HOH B7299     -38.690  17.208  40.334  1.00  0.00           H  
HETATM27994  H2  HOH B7299     -37.881  17.099  39.059  1.00  0.00           H  
HETATM27995  O   HOH B7300     -40.444  24.043  44.822  1.00  0.00           O  
HETATM27996  H1  HOH B7300     -39.496  24.173  44.830  1.00  0.00           H  
HETATM27997  H2  HOH B7300     -40.613  23.457  45.560  1.00  0.00           H  
HETATM27998  O   HOH B7301     -41.192  20.882  37.844  1.00  0.00           O  
HETATM27999  H1  HOH B7301     -41.599  20.024  37.962  1.00  0.00           H  
HETATM28000  H2  HOH B7301     -41.705  21.298  37.151  1.00  0.00           H  
HETATM28001  O   HOH B7302     -42.644  15.121  44.957  1.00  0.00           O  
HETATM28002  H1  HOH B7302     -43.200  15.049  45.732  1.00  0.00           H  
HETATM28003  H2  HOH B7302     -43.128  14.663  44.270  1.00  0.00           H  
HETATM28004  O   HOH B7303     -19.669  12.540  42.673  1.00  0.00           O  
HETATM28005  H1  HOH B7303     -19.299  13.284  43.148  1.00  0.00           H  
HETATM28006  H2  HOH B7303     -19.144  12.479  41.875  1.00  0.00           H  
HETATM28007  O   HOH B7304     -29.776  16.166  37.655  1.00  0.00           O  
HETATM28008  H1  HOH B7304     -29.744  15.252  37.939  1.00  0.00           H  
HETATM28009  H2  HOH B7304     -29.266  16.183  36.845  1.00  0.00           H  
HETATM28010  O   HOH B7305     -35.569  27.037  18.546  1.00  0.00           O  
HETATM28011  H1  HOH B7305     -35.173  27.312  17.720  1.00  0.00           H  
HETATM28012  H2  HOH B7305     -36.001  26.208  18.341  1.00  0.00           H  
HETATM28013  O   HOH B7306     -33.945  14.279  39.633  1.00  0.00           O  
HETATM28014  H1  HOH B7306     -33.304  14.186  40.338  1.00  0.00           H  
HETATM28015  H2  HOH B7306     -34.712  14.665  40.056  1.00  0.00           H  
HETATM28016  O   HOH B7307     -39.383  23.467  36.106  1.00  0.00           O  
HETATM28017  H1  HOH B7307     -40.307  23.624  35.912  1.00  0.00           H  
HETATM28018  H2  HOH B7307     -39.375  23.179  37.019  1.00  0.00           H  
HETATM28019  O   HOH B7308     -40.414  29.788  38.895  1.00  0.00           O  
HETATM28020  H1  HOH B7308     -39.534  29.703  39.261  1.00  0.00           H  
HETATM28021  H2  HOH B7308     -40.628  30.716  38.996  1.00  0.00           H  
HETATM28022  O   HOH B7309     -41.392  20.641  20.691  1.00  0.00           O  
HETATM28023  H1  HOH B7309     -41.961  21.393  20.856  1.00  0.00           H  
HETATM28024  H2  HOH B7309     -40.634  20.784  21.257  1.00  0.00           H  
HETATM28025  O   HOH B7310     -18.487  20.800  26.727  1.00  0.00           O  
HETATM28026  H1  HOH B7310     -18.410  19.886  26.452  1.00  0.00           H  
HETATM28027  H2  HOH B7310     -19.309  21.099  26.339  1.00  0.00           H  
HETATM28028  O   HOH B7311     -27.538  22.275  17.319  1.00  0.00           O  
HETATM28029  H1  HOH B7311     -27.070  21.652  17.874  1.00  0.00           H  
HETATM28030  H2  HOH B7311     -27.058  22.266  16.490  1.00  0.00           H  
HETATM28031  O   HOH B7312     -43.708  31.488  21.796  1.00  0.00           O  
HETATM28032  H1  HOH B7312     -43.311  32.333  22.009  1.00  0.00           H  
HETATM28033  H2  HOH B7312     -43.194  31.161  21.058  1.00  0.00           H  
HETATM28034  O   HOH B7313     -47.725  41.768  16.522  1.00  0.00           O  
HETATM28035  H1  HOH B7313     -47.425  42.280  15.771  1.00  0.00           H  
HETATM28036  H2  HOH B7313     -47.565  40.858  16.272  1.00  0.00           H  
HETATM28037  O   HOH B7314     -41.694  17.205  30.776  1.00  0.00           O  
HETATM28038  H1  HOH B7314     -42.176  17.757  30.161  1.00  0.00           H  
HETATM28039  H2  HOH B7314     -42.321  17.020  31.475  1.00  0.00           H  
HETATM28040  O   HOH B7315     -33.352  20.914  40.638  1.00  0.00           O  
HETATM28041  H1  HOH B7315     -34.066  20.281  40.709  1.00  0.00           H  
HETATM28042  H2  HOH B7315     -32.881  20.839  41.468  1.00  0.00           H  
HETATM28043  O   HOH B7316     -32.451  29.470  22.218  1.00  0.00           O  
HETATM28044  H1  HOH B7316     -33.156  29.176  21.640  1.00  0.00           H  
HETATM28045  H2  HOH B7316     -32.893  29.712  23.032  1.00  0.00           H  
HETATM28046  O   HOH B7317     -46.986  22.296  40.511  1.00  0.00           O  
HETATM28047  H1  HOH B7317     -46.277  22.172  41.142  1.00  0.00           H  
HETATM28048  H2  HOH B7317     -46.550  22.603  39.717  1.00  0.00           H  
HETATM28049  O   HOH B7318     -33.160  12.796  28.534  1.00  0.00           O  
HETATM28050  H1  HOH B7318     -32.495  12.146  28.763  1.00  0.00           H  
HETATM28051  H2  HOH B7318     -33.015  13.515  29.148  1.00  0.00           H  
HETATM28052  O   HOH B7319     -24.576  32.015  36.715  1.00  0.00           O  
HETATM28053  H1  HOH B7319     -24.318  31.131  36.977  1.00  0.00           H  
HETATM28054  H2  HOH B7319     -25.431  32.147  37.126  1.00  0.00           H  
HETATM28055  O   HOH B7320     -34.207  30.830  26.045  1.00  0.00           O  
HETATM28056  H1  HOH B7320     -34.232  30.778  27.000  1.00  0.00           H  
HETATM28057  H2  HOH B7320     -34.316  29.924  25.753  1.00  0.00           H  
HETATM28058  O   HOH B7321     -43.488  16.641  42.178  1.00  0.00           O  
HETATM28059  H1  HOH B7321     -44.416  16.776  41.987  1.00  0.00           H  
HETATM28060  H2  HOH B7321     -43.254  17.365  42.758  1.00  0.00           H  
HETATM28061  O   HOH B7322     -44.035  25.396  38.650  1.00  0.00           O  
HETATM28062  H1  HOH B7322     -44.076  26.342  38.792  1.00  0.00           H  
HETATM28063  H2  HOH B7322     -43.719  25.303  37.751  1.00  0.00           H  
HETATM28064  O   HOH B7323     -27.061  14.914  39.611  1.00  0.00           O  
HETATM28065  H1  HOH B7323     -27.408  14.751  38.734  1.00  0.00           H  
HETATM28066  H2  HOH B7323     -27.160  14.079  40.068  1.00  0.00           H  
HETATM28067  O   HOH B7324     -33.970  35.778  25.471  1.00  0.00           O  
HETATM28068  H1  HOH B7324     -33.782  36.243  24.655  1.00  0.00           H  
HETATM28069  H2  HOH B7324     -33.847  34.854  25.254  1.00  0.00           H  
HETATM28070  O   HOH B7325     -33.287  24.690  31.639  1.00  0.00           O  
HETATM28071  H1  HOH B7325     -33.668  25.448  32.083  1.00  0.00           H  
HETATM28072  H2  HOH B7325     -32.430  24.577  32.050  1.00  0.00           H  
HETATM28073  O   HOH B7326     -26.310  30.446  39.113  1.00  0.00           O  
HETATM28074  H1  HOH B7326     -26.420  29.661  39.650  1.00  0.00           H  
HETATM28075  H2  HOH B7326     -25.887  31.077  39.694  1.00  0.00           H  
HETATM28076  O   HOH B7327     -38.887  29.899  15.949  1.00  0.00           O  
HETATM28077  H1  HOH B7327     -38.122  29.524  15.513  1.00  0.00           H  
HETATM28078  H2  HOH B7327     -38.525  30.396  16.683  1.00  0.00           H  
HETATM28079  O   HOH B7328     -38.960  40.462  40.277  1.00  0.00           O  
HETATM28080  H1  HOH B7328     -39.146  40.212  39.372  1.00  0.00           H  
HETATM28081  H2  HOH B7328     -38.213  41.057  40.213  1.00  0.00           H  
HETATM28082  O   HOH B7329     -41.392  24.450  39.699  1.00  0.00           O  
HETATM28083  H1  HOH B7329     -42.233  24.771  39.371  1.00  0.00           H  
HETATM28084  H2  HOH B7329     -41.043  25.176  40.215  1.00  0.00           H  
HETATM28085  O   HOH B7330     -48.436  21.443  35.676  1.00  0.00           O  
HETATM28086  H1  HOH B7330     -48.720  20.640  36.112  1.00  0.00           H  
HETATM28087  H2  HOH B7330     -48.622  22.138  36.307  1.00  0.00           H  
HETATM28088  O   HOH B7331     -37.238  22.565  34.060  1.00  0.00           O  
HETATM28089  H1  HOH B7331     -37.852  21.907  33.735  1.00  0.00           H  
HETATM28090  H2  HOH B7331     -37.390  22.590  35.005  1.00  0.00           H  
HETATM28091  O   HOH B7332     -34.216  33.570  16.356  1.00  0.00           O  
HETATM28092  H1  HOH B7332     -35.086  33.855  16.077  1.00  0.00           H  
HETATM28093  H2  HOH B7332     -33.754  33.376  15.541  1.00  0.00           H  
HETATM28094  O   HOH B7333     -37.826  22.602  30.660  1.00  0.00           O  
HETATM28095  H1  HOH B7333     -36.893  22.795  30.566  1.00  0.00           H  
HETATM28096  H2  HOH B7333     -37.856  21.824  31.216  1.00  0.00           H  
HETATM28097  O   HOH B7334     -45.046  19.826  41.349  1.00  0.00           O  
HETATM28098  H1  HOH B7334     -44.246  19.307  41.433  1.00  0.00           H  
HETATM28099  H2  HOH B7334     -45.192  19.890  40.405  1.00  0.00           H  
HETATM28100  O   HOH B7335     -28.775  28.384  28.392  1.00  0.00           O  
HETATM28101  H1  HOH B7335     -28.016  28.336  28.973  1.00  0.00           H  
HETATM28102  H2  HOH B7335     -29.309  27.626  28.631  1.00  0.00           H  
HETATM28103  O   HOH B7336     -47.612  26.815  44.944  1.00  0.00           O  
HETATM28104  H1  HOH B7336     -47.064  27.579  44.762  1.00  0.00           H  
HETATM28105  H2  HOH B7336     -47.654  26.772  45.899  1.00  0.00           H  
HETATM28106  O   HOH B7337     -37.257  25.829  44.189  1.00  0.00           O  
HETATM28107  H1  HOH B7337     -37.897  26.376  43.734  1.00  0.00           H  
HETATM28108  H2  HOH B7337     -36.699  25.482  43.493  1.00  0.00           H  
HETATM28109  O   HOH B7338     -20.170  13.952  33.077  1.00  0.00           O  
HETATM28110  H1  HOH B7338     -20.227  13.028  33.321  1.00  0.00           H  
HETATM28111  H2  HOH B7338     -20.224  14.423  33.909  1.00  0.00           H  
HETATM28112  O   HOH B7339     -31.640  29.249  37.935  1.00  0.00           O  
HETATM28113  H1  HOH B7339     -31.796  30.172  38.136  1.00  0.00           H  
HETATM28114  H2  HOH B7339     -30.740  29.223  37.611  1.00  0.00           H  
HETATM28115  O   HOH B7340     -21.673  24.543  17.166  1.00  0.00           O  
HETATM28116  H1  HOH B7340     -21.682  25.118  17.932  1.00  0.00           H  
HETATM28117  H2  HOH B7340     -20.969  23.919  17.341  1.00  0.00           H  
HETATM28118  O   HOH B7341     -32.769  15.946  16.798  1.00  0.00           O  
HETATM28119  H1  HOH B7341     -32.210  15.170  16.760  1.00  0.00           H  
HETATM28120  H2  HOH B7341     -33.114  16.037  15.910  1.00  0.00           H  
HETATM28121  O   HOH B7342     -47.728  16.053  39.265  1.00  0.00           O  
HETATM28122  H1  HOH B7342     -48.047  15.176  39.054  1.00  0.00           H  
HETATM28123  H2  HOH B7342     -46.965  16.174  38.699  1.00  0.00           H  
HETATM28124  O   HOH B7343     -34.710  32.355  32.555  1.00  0.00           O  
HETATM28125  H1  HOH B7343     -34.783  33.160  32.042  1.00  0.00           H  
HETATM28126  H2  HOH B7343     -33.898  31.949  32.250  1.00  0.00           H  
HETATM28127  O   HOH B7344     -38.084  19.813  31.232  1.00  0.00           O  
HETATM28128  H1  HOH B7344     -38.059  18.959  31.664  1.00  0.00           H  
HETATM28129  H2  HOH B7344     -38.462  19.635  30.371  1.00  0.00           H  
HETATM28130  O   HOH B7345     -32.692  40.280  36.235  1.00  0.00           O  
HETATM28131  H1  HOH B7345     -33.142  39.582  35.759  1.00  0.00           H  
HETATM28132  H2  HOH B7345     -33.305  40.534  36.924  1.00  0.00           H  
HETATM28133  O   HOH B7346     -33.045  16.824  41.420  1.00  0.00           O  
HETATM28134  H1  HOH B7346     -33.740  17.482  41.431  1.00  0.00           H  
HETATM28135  H2  HOH B7346     -32.812  16.736  40.496  1.00  0.00           H  
HETATM28136  O   HOH B7347     -30.966  42.709  37.956  1.00  0.00           O  
HETATM28137  H1  HOH B7347     -31.175  42.009  37.338  1.00  0.00           H  
HETATM28138  H2  HOH B7347     -31.295  42.392  38.797  1.00  0.00           H  
HETATM28139  O   HOH B7348     -39.225  20.719  43.562  1.00  0.00           O  
HETATM28140  H1  HOH B7348     -39.801  20.812  42.803  1.00  0.00           H  
HETATM28141  H2  HOH B7348     -38.416  21.161  43.305  1.00  0.00           H  
HETATM28142  O   HOH B7349     -40.656  19.732  35.041  1.00  0.00           O  
HETATM28143  H1  HOH B7349     -40.679  18.776  35.014  1.00  0.00           H  
HETATM28144  H2  HOH B7349     -39.816  19.941  35.451  1.00  0.00           H  
HETATM28145  O   HOH B7350     -31.704  42.579  20.983  1.00  0.00           O  
HETATM28146  H1  HOH B7350     -31.853  41.844  21.579  1.00  0.00           H  
HETATM28147  H2  HOH B7350     -31.987  42.255  20.128  1.00  0.00           H  
HETATM28148  O   HOH B7351     -38.773  39.864  20.706  1.00  0.00           O  
HETATM28149  H1  HOH B7351     -39.670  40.082  20.452  1.00  0.00           H  
HETATM28150  H2  HOH B7351     -38.235  40.178  19.979  1.00  0.00           H  
HETATM28151  O   HOH B7352     -30.174  42.031  43.634  1.00  0.00           O  
HETATM28152  H1  HOH B7352     -30.660  41.213  43.531  1.00  0.00           H  
HETATM28153  H2  HOH B7352     -29.873  42.019  44.543  1.00  0.00           H  
HETATM28154  O   HOH B7353     -47.481  18.689  24.946  1.00  0.00           O  
HETATM28155  H1  HOH B7353     -47.954  18.956  24.158  1.00  0.00           H  
HETATM28156  H2  HOH B7353     -46.682  19.216  24.937  1.00  0.00           H  
HETATM28157  O   HOH B7354     -37.451  35.542  36.088  1.00  0.00           O  
HETATM28158  H1  HOH B7354     -37.418  34.594  36.211  1.00  0.00           H  
HETATM28159  H2  HOH B7354     -38.082  35.670  35.379  1.00  0.00           H  
HETATM28160  O   HOH B7355     -37.516  38.342  22.630  1.00  0.00           O  
HETATM28161  H1  HOH B7355     -37.709  38.824  23.433  1.00  0.00           H  
HETATM28162  H2  HOH B7355     -37.843  38.905  21.928  1.00  0.00           H  
HETATM28163  O   HOH B7356     -45.928  31.418  26.281  1.00  0.00           O  
HETATM28164  H1  HOH B7356     -45.419  31.965  26.879  1.00  0.00           H  
HETATM28165  H2  HOH B7356     -45.548  31.588  25.419  1.00  0.00           H  
HETATM28166  O   HOH B7357     -34.636  28.167  21.096  1.00  0.00           O  
HETATM28167  H1  HOH B7357     -34.485  27.229  20.982  1.00  0.00           H  
HETATM28168  H2  HOH B7357     -35.220  28.405  20.376  1.00  0.00           H  
HETATM28169  O   HOH B7358     -46.435  17.312  27.395  1.00  0.00           O  
HETATM28170  H1  HOH B7358     -46.911  17.653  26.638  1.00  0.00           H  
HETATM28171  H2  HOH B7358     -46.759  17.826  28.134  1.00  0.00           H  
HETATM28172  O   HOH B7359     -38.881  40.705  23.921  1.00  0.00           O  
HETATM28173  H1  HOH B7359     -39.181  40.697  23.013  1.00  0.00           H  
HETATM28174  H2  HOH B7359     -39.456  41.333  24.358  1.00  0.00           H  
HETATM28175  O   HOH B7360     -36.875  33.023  36.576  1.00  0.00           O  
HETATM28176  H1  HOH B7360     -36.982  32.150  36.199  1.00  0.00           H  
HETATM28177  H2  HOH B7360     -36.261  32.898  37.301  1.00  0.00           H  
HETATM28178  O   HOH B7361     -20.550  38.525  27.510  1.00  0.00           O  
HETATM28179  H1  HOH B7361     -20.354  39.366  27.923  1.00  0.00           H  
HETATM28180  H2  HOH B7361     -21.504  38.513  27.430  1.00  0.00           H  
HETATM28181  O   HOH B7362     -34.743  19.374  17.775  1.00  0.00           O  
HETATM28182  H1  HOH B7362     -35.535  19.837  17.499  1.00  0.00           H  
HETATM28183  H2  HOH B7362     -35.052  18.729  18.411  1.00  0.00           H  
HETATM28184  O   HOH B7363     -43.603  42.155  33.549  1.00  0.00           O  
HETATM28185  H1  HOH B7363     -43.469  42.304  34.485  1.00  0.00           H  
HETATM28186  H2  HOH B7363     -43.988  42.971  33.229  1.00  0.00           H  
HETATM28187  O   HOH B7364     -38.097  32.502  21.415  1.00  0.00           O  
HETATM28188  H1  HOH B7364     -38.747  32.149  20.808  1.00  0.00           H  
HETATM28189  H2  HOH B7364     -38.608  33.013  22.043  1.00  0.00           H  
HETATM28190  O   HOH B7365     -35.512  17.761  19.969  1.00  0.00           O  
HETATM28191  H1  HOH B7365     -34.920  17.752  20.721  1.00  0.00           H  
HETATM28192  H2  HOH B7365     -36.205  17.143  20.202  1.00  0.00           H  
HETATM28193  O   HOH B7366     -45.276  37.240  34.673  1.00  0.00           O  
HETATM28194  H1  HOH B7366     -44.397  36.864  34.628  1.00  0.00           H  
HETATM28195  H2  HOH B7366     -45.186  38.108  34.280  1.00  0.00           H  
HETATM28196  O   HOH B7367     -48.565  34.113  20.004  1.00  0.00           O  
HETATM28197  H1  HOH B7367     -47.672  33.790  19.888  1.00  0.00           H  
HETATM28198  H2  HOH B7367     -49.113  33.472  19.550  1.00  0.00           H  
HETATM28199  O   HOH B7368     -32.842  38.517  20.051  1.00  0.00           O  
HETATM28200  H1  HOH B7368     -32.962  37.735  19.511  1.00  0.00           H  
HETATM28201  H2  HOH B7368     -33.683  38.634  20.494  1.00  0.00           H  
HETATM28202  O   HOH B7369     -34.385  32.964  28.496  1.00  0.00           O  
HETATM28203  H1  HOH B7369     -34.142  33.851  28.230  1.00  0.00           H  
HETATM28204  H2  HOH B7369     -33.558  32.554  28.750  1.00  0.00           H  
HETATM28205  O   HOH B7370     -30.995  34.107  36.755  1.00  0.00           O  
HETATM28206  H1  HOH B7370     -31.490  34.834  37.133  1.00  0.00           H  
HETATM28207  H2  HOH B7370     -31.398  33.323  37.128  1.00  0.00           H  
HETATM28208  O   HOH B7371     -35.760  37.608  37.208  1.00  0.00           O  
HETATM28209  H1  HOH B7371     -36.115  36.889  36.685  1.00  0.00           H  
HETATM28210  H2  HOH B7371     -35.276  38.144  36.580  1.00  0.00           H  
HETATM28211  O   HOH B7372     -43.925  35.125  31.890  1.00  0.00           O  
HETATM28212  H1  HOH B7372     -43.326  35.871  31.921  1.00  0.00           H  
HETATM28213  H2  HOH B7372     -43.392  34.379  32.166  1.00  0.00           H  
HETATM28214  O   HOH B7373     -42.805  34.032  22.070  1.00  0.00           O  
HETATM28215  H1  HOH B7373     -42.149  34.415  22.652  1.00  0.00           H  
HETATM28216  H2  HOH B7373     -43.621  34.070  22.569  1.00  0.00           H  
HETATM28217  O   HOH B7374     -18.594  34.577  45.161  1.00  0.00           O  
HETATM28218  H1  HOH B7374     -19.289  34.655  45.815  1.00  0.00           H  
HETATM28219  H2  HOH B7374     -18.659  33.676  44.847  1.00  0.00           H  
HETATM28220  O   HOH B7375     -31.118  40.307  23.045  1.00  0.00           O  
HETATM28221  H1  HOH B7375     -31.964  39.924  23.275  1.00  0.00           H  
HETATM28222  H2  HOH B7375     -30.731  39.684  22.430  1.00  0.00           H  
HETATM28223  O   HOH B7376     -46.293  31.422  20.829  1.00  0.00           O  
HETATM28224  H1  HOH B7376     -46.940  31.261  21.517  1.00  0.00           H  
HETATM28225  H2  HOH B7376     -45.448  31.287  21.258  1.00  0.00           H  
HETATM28226  O   HOH B7377     -34.297  41.417  22.677  1.00  0.00           O  
HETATM28227  H1  HOH B7377     -33.847  40.782  23.233  1.00  0.00           H  
HETATM28228  H2  HOH B7377     -34.636  40.899  21.947  1.00  0.00           H  
HETATM28229  O   HOH B7378     -24.284  37.351  29.411  1.00  0.00           O  
HETATM28230  H1  HOH B7378     -23.706  36.618  29.203  1.00  0.00           H  
HETATM28231  H2  HOH B7378     -24.054  38.027  28.773  1.00  0.00           H  
HETATM28232  O   HOH B7379     -42.107  31.539  17.685  1.00  0.00           O  
HETATM28233  H1  HOH B7379     -42.699  32.154  17.252  1.00  0.00           H  
HETATM28234  H2  HOH B7379     -42.606  30.724  17.740  1.00  0.00           H  
HETATM28235  O   HOH B7380     -42.751  40.023  45.244  1.00  0.00           O  
HETATM28236  H1  HOH B7380     -43.347  40.186  44.512  1.00  0.00           H  
HETATM28237  H2  HOH B7380     -43.241  39.444  45.828  1.00  0.00           H  
HETATM28238  O   HOH B7381     -32.166  31.702  36.548  1.00  0.00           O  
HETATM28239  H1  HOH B7381     -32.099  30.991  35.911  1.00  0.00           H  
HETATM28240  H2  HOH B7381     -32.909  32.225  36.247  1.00  0.00           H  
HETATM28241  O   HOH B7382     -41.338  35.724  18.697  1.00  0.00           O  
HETATM28242  H1  HOH B7382     -41.030  36.487  18.209  1.00  0.00           H  
HETATM28243  H2  HOH B7382     -40.957  35.827  19.569  1.00  0.00           H  
HETATM28244  O   HOH B7383     -38.227  36.113  32.423  1.00  0.00           O  
HETATM28245  H1  HOH B7383     -38.975  35.842  32.955  1.00  0.00           H  
HETATM28246  H2  HOH B7383     -38.089  35.386  31.815  1.00  0.00           H  
HETATM28247  O   HOH B7384     -33.158  37.736  29.319  1.00  0.00           O  
HETATM28248  H1  HOH B7384     -32.357  37.846  28.807  1.00  0.00           H  
HETATM28249  H2  HOH B7384     -33.522  36.903  29.019  1.00  0.00           H  
HETATM28250  O   HOH B7385     -39.436  18.073  21.053  1.00  0.00           O  
HETATM28251  H1  HOH B7385     -39.752  18.306  20.180  1.00  0.00           H  
HETATM28252  H2  HOH B7385     -39.184  17.153  20.980  1.00  0.00           H  
HETATM28253  O   HOH B7386     -44.330  32.782  27.874  1.00  0.00           O  
HETATM28254  H1  HOH B7386     -44.759  33.591  28.151  1.00  0.00           H  
HETATM28255  H2  HOH B7386     -43.569  32.705  28.450  1.00  0.00           H  
HETATM28256  O   HOH B7387     -45.356  28.119  18.515  1.00  0.00           O  
HETATM28257  H1  HOH B7387     -44.967  28.777  17.939  1.00  0.00           H  
HETATM28258  H2  HOH B7387     -44.803  28.127  19.296  1.00  0.00           H  
HETATM28259  O   HOH B7388     -44.424  30.416  24.234  1.00  0.00           O  
HETATM28260  H1  HOH B7388     -44.372  30.797  23.358  1.00  0.00           H  
HETATM28261  H2  HOH B7388     -45.011  29.667  24.136  1.00  0.00           H  
HETATM28262  O   HOH B7389     -37.439  41.998  29.404  1.00  0.00           O  
HETATM28263  H1  HOH B7389     -36.643  41.657  29.812  1.00  0.00           H  
HETATM28264  H2  HOH B7389     -37.774  42.641  30.030  1.00  0.00           H  
HETATM28265  O   HOH B7390     -37.332  42.059  16.059  1.00  0.00           O  
HETATM28266  H1  HOH B7390     -37.459  41.736  15.167  1.00  0.00           H  
HETATM28267  H2  HOH B7390     -37.877  42.845  16.109  1.00  0.00           H  
HETATM28268  O   HOH B7391     -38.439  26.971  33.238  1.00  0.00           O  
HETATM28269  H1  HOH B7391     -38.897  26.134  33.158  1.00  0.00           H  
HETATM28270  H2  HOH B7391     -37.666  26.876  32.682  1.00  0.00           H  
HETATM28271  O   HOH B7392     -41.898  37.502  22.329  1.00  0.00           O  
HETATM28272  H1  HOH B7392     -41.289  37.019  21.771  1.00  0.00           H  
HETATM28273  H2  HOH B7392     -42.551  37.854  21.724  1.00  0.00           H  
HETATM28274  O   HOH B7393     -47.822  30.413  18.375  1.00  0.00           O  
HETATM28275  H1  HOH B7393     -47.228  30.468  19.124  1.00  0.00           H  
HETATM28276  H2  HOH B7393     -47.297  30.704  17.630  1.00  0.00           H  
HETATM28277  O   HOH B7394     -41.690  38.691  28.322  1.00  0.00           O  
HETATM28278  H1  HOH B7394     -41.842  39.627  28.450  1.00  0.00           H  
HETATM28279  H2  HOH B7394     -40.742  38.589  28.406  1.00  0.00           H  
HETATM28280  O   HOH B7395     -38.634  38.140  26.820  1.00  0.00           O  
HETATM28281  H1  HOH B7395     -38.542  38.839  27.468  1.00  0.00           H  
HETATM28282  H2  HOH B7395     -39.072  38.558  26.078  1.00  0.00           H  
HETATM28283  O   HOH B7396     -35.747  14.687  24.913  1.00  0.00           O  
HETATM28284  H1  HOH B7396     -34.969  14.191  25.169  1.00  0.00           H  
HETATM28285  H2  HOH B7396     -35.964  15.209  25.685  1.00  0.00           H  
HETATM28286  O   HOH B7397     -37.697  34.907  17.250  1.00  0.00           O  
HETATM28287  H1  HOH B7397     -37.732  34.023  16.884  1.00  0.00           H  
HETATM28288  H2  HOH B7397     -38.169  35.448  16.617  1.00  0.00           H  
HETATM28289  O   HOH B7398     -47.988  27.378  17.738  1.00  0.00           O  
HETATM28290  H1  HOH B7398     -48.617  28.089  17.857  1.00  0.00           H  
HETATM28291  H2  HOH B7398     -47.137  27.778  17.915  1.00  0.00           H  
HETATM28292  O   HOH B7399     -32.750  36.518  23.244  1.00  0.00           O  
HETATM28293  H1  HOH B7399     -32.689  36.408  22.295  1.00  0.00           H  
HETATM28294  H2  HOH B7399     -31.846  36.645  23.530  1.00  0.00           H  
HETATM28295  O   HOH B7400     -40.925  28.272  33.532  1.00  0.00           O  
HETATM28296  H1  HOH B7400     -41.222  28.241  34.441  1.00  0.00           H  
HETATM28297  H2  HOH B7400     -40.148  27.713  33.513  1.00  0.00           H  
HETATM28298  O   HOH B7401     -44.238  35.197  26.210  1.00  0.00           O  
HETATM28299  H1  HOH B7401     -44.777  35.647  26.861  1.00  0.00           H  
HETATM28300  H2  HOH B7401     -43.547  35.824  25.996  1.00  0.00           H  
HETATM28301  O   HOH B7402     -36.973  35.894  26.530  1.00  0.00           O  
HETATM28302  H1  HOH B7402     -36.689  35.888  25.616  1.00  0.00           H  
HETATM28303  H2  HOH B7402     -37.653  36.567  26.566  1.00  0.00           H  
HETATM28304  O   HOH B7403     -45.295  34.984  29.479  1.00  0.00           O  
HETATM28305  H1  HOH B7403     -44.958  35.740  28.998  1.00  0.00           H  
HETATM28306  H2  HOH B7403     -44.785  34.967  30.289  1.00  0.00           H  
HETATM28307  O   HOH B7404     -20.426  15.057  35.456  1.00  0.00           O  
HETATM28308  H1  HOH B7404     -21.228  14.844  35.934  1.00  0.00           H  
HETATM28309  H2  HOH B7404     -20.174  15.921  35.781  1.00  0.00           H  
HETATM28310  O   HOH B7405     -29.382  41.537  24.612  1.00  0.00           O  
HETATM28311  H1  HOH B7405     -29.921  41.925  25.301  1.00  0.00           H  
HETATM28312  H2  HOH B7405     -30.005  41.297  23.926  1.00  0.00           H  
HETATM28313  O   HOH B7406     -47.611  12.630  41.042  1.00  0.00           O  
HETATM28314  H1  HOH B7406     -46.826  12.701  40.499  1.00  0.00           H  
HETATM28315  H2  HOH B7406     -47.361  13.024  41.878  1.00  0.00           H  
HETATM28316  O   HOH B7407     -47.821  29.322  31.222  1.00  0.00           O  
HETATM28317  H1  HOH B7407     -48.425  28.888  31.825  1.00  0.00           H  
HETATM28318  H2  HOH B7407     -48.296  30.097  30.923  1.00  0.00           H  
HETATM28319  O   HOH B7408     -41.864  36.813  25.290  1.00  0.00           O  
HETATM28320  H1  HOH B7408     -41.764  37.721  25.575  1.00  0.00           H  
HETATM28321  H2  HOH B7408     -41.734  36.843  24.342  1.00  0.00           H  
HETATM28322  O   HOH B7409     -38.170  14.079  31.027  1.00  0.00           O  
HETATM28323  H1  HOH B7409     -38.004  14.107  31.970  1.00  0.00           H  
HETATM28324  H2  HOH B7409     -37.895  14.939  30.710  1.00  0.00           H  
HETATM28325  O   HOH B7410     -37.294  31.855  40.645  1.00  0.00           O  
HETATM28326  H1  HOH B7410     -36.563  31.966  40.037  1.00  0.00           H  
HETATM28327  H2  HOH B7410     -37.123  32.487  41.343  1.00  0.00           H  
HETATM28328  O   HOH B7411     -45.272  32.008  33.506  1.00  0.00           O  
HETATM28329  H1  HOH B7411     -46.161  32.201  33.805  1.00  0.00           H  
HETATM28330  H2  HOH B7411     -44.708  32.312  34.216  1.00  0.00           H  
HETATM28331  O   HOH B7412     -22.265  21.156  30.012  1.00  0.00           O  
HETATM28332  H1  HOH B7412     -22.671  22.023  30.032  1.00  0.00           H  
HETATM28333  H2  HOH B7412     -23.003  20.546  30.005  1.00  0.00           H  
HETATM28334  O   HOH B7413     -45.497  34.581  23.485  1.00  0.00           O  
HETATM28335  H1  HOH B7413     -45.184  35.338  23.981  1.00  0.00           H  
HETATM28336  H2  HOH B7413     -46.451  34.658  23.506  1.00  0.00           H  
HETATM28337  O   HOH B7414     -33.166  35.889  35.314  1.00  0.00           O  
HETATM28338  H1  HOH B7414     -32.597  35.747  34.558  1.00  0.00           H  
HETATM28339  H2  HOH B7414     -33.602  35.048  35.448  1.00  0.00           H  
HETATM28340  O   HOH B7415     -41.541  34.085  24.582  1.00  0.00           O  
HETATM28341  H1  HOH B7415     -41.340  34.847  25.126  1.00  0.00           H  
HETATM28342  H2  HOH B7415     -42.054  33.512  25.152  1.00  0.00           H  
HETATM28343  O   HOH B7416     -36.119  38.655  44.539  1.00  0.00           O  
HETATM28344  H1  HOH B7416     -36.444  38.611  45.438  1.00  0.00           H  
HETATM28345  H2  HOH B7416     -36.902  38.797  44.007  1.00  0.00           H  
HETATM28346  O   HOH B7417     -36.537  41.522  25.009  1.00  0.00           O  
HETATM28347  H1  HOH B7417     -37.375  41.174  24.703  1.00  0.00           H  
HETATM28348  H2  HOH B7417     -36.082  41.788  24.210  1.00  0.00           H  
HETATM28349  O   HOH B7418     -37.333  38.730  31.831  1.00  0.00           O  
HETATM28350  H1  HOH B7418     -36.709  38.660  31.109  1.00  0.00           H  
HETATM28351  H2  HOH B7418     -37.333  37.861  32.234  1.00  0.00           H  
HETATM28352  O   HOH B7419     -37.737  31.107  18.069  1.00  0.00           O  
HETATM28353  H1  HOH B7419     -37.931  32.039  18.174  1.00  0.00           H  
HETATM28354  H2  HOH B7419     -37.041  30.934  18.704  1.00  0.00           H  
HETATM28355  O   HOH B7420     -34.959  13.078  17.152  1.00  0.00           O  
HETATM28356  H1  HOH B7420     -35.740  12.855  16.646  1.00  0.00           H  
HETATM28357  H2  HOH B7420     -34.954  14.035  17.178  1.00  0.00           H  
HETATM28358  O   HOH B7421     -45.429  13.218  19.879  1.00  0.00           O  
HETATM28359  H1  HOH B7421     -44.474  13.285  19.873  1.00  0.00           H  
HETATM28360  H2  HOH B7421     -45.725  14.043  20.263  1.00  0.00           H  
HETATM28361  O   HOH B7422     -39.182  34.090  23.279  1.00  0.00           O  
HETATM28362  H1  HOH B7422     -39.786  34.117  24.021  1.00  0.00           H  
HETATM28363  H2  HOH B7422     -38.392  34.528  23.597  1.00  0.00           H  
HETATM28364  O   HOH B7423     -19.748  36.548  25.767  1.00  0.00           O  
HETATM28365  H1  HOH B7423     -20.470  35.925  25.677  1.00  0.00           H  
HETATM28366  H2  HOH B7423     -20.057  37.182  26.414  1.00  0.00           H  
HETATM28367  O   HOH B7424     -38.797  28.511  37.099  1.00  0.00           O  
HETATM28368  H1  HOH B7424     -39.707  28.786  37.207  1.00  0.00           H  
HETATM28369  H2  HOH B7424     -38.854  27.602  36.805  1.00  0.00           H  
HETATM28370  O   HOH B7425     -40.609  33.957  29.965  1.00  0.00           O  
HETATM28371  H1  HOH B7425     -39.711  33.967  30.296  1.00  0.00           H  
HETATM28372  H2  HOH B7425     -40.625  34.637  29.292  1.00  0.00           H  
HETATM28373  O   HOH B7426     -23.139  37.806  23.888  1.00  0.00           O  
HETATM28374  H1  HOH B7426     -24.026  38.054  23.629  1.00  0.00           H  
HETATM28375  H2  HOH B7426     -22.702  37.585  23.065  1.00  0.00           H  
HETATM28376  O   HOH B7427     -24.127  33.463  34.329  1.00  0.00           O  
HETATM28377  H1  HOH B7427     -23.283  33.727  33.962  1.00  0.00           H  
HETATM28378  H2  HOH B7427     -23.901  32.871  35.047  1.00  0.00           H  
HETATM28379  O   HOH B7428     -40.362  32.360  40.568  1.00  0.00           O  
HETATM28380  H1  HOH B7428     -40.555  31.820  41.335  1.00  0.00           H  
HETATM28381  H2  HOH B7428     -39.407  32.359  40.508  1.00  0.00           H  
HETATM28382  O   HOH B7429     -35.652  13.940  27.840  1.00  0.00           O  
HETATM28383  H1  HOH B7429     -35.029  13.240  28.037  1.00  0.00           H  
HETATM28384  H2  HOH B7429     -36.496  13.599  28.135  1.00  0.00           H  
HETATM28385  O   HOH B7430     -18.760  39.531  24.254  1.00  0.00           O  
HETATM28386  H1  HOH B7430     -19.366  38.833  24.001  1.00  0.00           H  
HETATM28387  H2  HOH B7430     -18.171  39.119  24.886  1.00  0.00           H  
HETATM28388  O   HOH B7431     -35.329  38.656  20.869  1.00  0.00           O  
HETATM28389  H1  HOH B7431     -35.525  38.490  21.791  1.00  0.00           H  
HETATM28390  H2  HOH B7431     -36.090  38.319  20.397  1.00  0.00           H  
HETATM28391  O   HOH B7432     -34.635  35.831  28.056  1.00  0.00           O  
HETATM28392  H1  HOH B7432     -35.542  35.753  27.758  1.00  0.00           H  
HETATM28393  H2  HOH B7432     -34.128  35.947  27.253  1.00  0.00           H  
HETATM28394  O   HOH B7433     -40.637  35.836  39.905  1.00  0.00           O  
HETATM28395  H1  HOH B7433     -39.972  35.336  39.432  1.00  0.00           H  
HETATM28396  H2  HOH B7433     -40.648  36.690  39.471  1.00  0.00           H  
HETATM28397  O   HOH B7434     -19.784  41.598  34.853  1.00  0.00           O  
HETATM28398  H1  HOH B7434     -19.253  41.433  35.632  1.00  0.00           H  
HETATM28399  H2  HOH B7434     -20.686  41.474  35.147  1.00  0.00           H  
HETATM28400  O   HOH B7435     -41.403  14.820  35.102  1.00  0.00           O  
HETATM28401  H1  HOH B7435     -40.851  14.054  34.945  1.00  0.00           H  
HETATM28402  H2  HOH B7435     -42.154  14.479  35.589  1.00  0.00           H  
HETATM28403  O   HOH B7436     -31.937  24.918  16.502  1.00  0.00           O  
HETATM28404  H1  HOH B7436     -32.459  25.673  16.229  1.00  0.00           H  
HETATM28405  H2  HOH B7436     -32.371  24.600  17.294  1.00  0.00           H  
HETATM28406  O   HOH B7437     -37.159  28.499  39.249  1.00  0.00           O  
HETATM28407  H1  HOH B7437     -36.515  29.024  38.773  1.00  0.00           H  
HETATM28408  H2  HOH B7437     -37.817  28.273  38.592  1.00  0.00           H  
HETATM28409  O   HOH B7438     -34.102  25.487  21.177  1.00  0.00           O  
HETATM28410  H1  HOH B7438     -34.230  25.309  22.109  1.00  0.00           H  
HETATM28411  H2  HOH B7438     -34.985  25.476  20.807  1.00  0.00           H  
HETATM28412  O   HOH B7439     -37.707  32.385  25.242  1.00  0.00           O  
HETATM28413  H1  HOH B7439     -38.499  32.442  25.776  1.00  0.00           H  
HETATM28414  H2  HOH B7439     -36.993  32.568  25.853  1.00  0.00           H  
HETATM28415  O   HOH B7440     -29.577  27.333  20.911  1.00  0.00           O  
HETATM28416  H1  HOH B7440     -29.424  28.176  21.337  1.00  0.00           H  
HETATM28417  H2  HOH B7440     -29.781  26.735  21.630  1.00  0.00           H  
HETATM28418  O   HOH B7441     -41.834  41.108  29.538  1.00  0.00           O  
HETATM28419  H1  HOH B7441     -41.243  41.841  29.712  1.00  0.00           H  
HETATM28420  H2  HOH B7441     -42.639  41.333  30.004  1.00  0.00           H  
HETATM28421  O   HOH B7442     -38.833  35.236  41.985  1.00  0.00           O  
HETATM28422  H1  HOH B7442     -39.320  35.274  41.161  1.00  0.00           H  
HETATM28423  H2  HOH B7442     -38.870  36.129  42.327  1.00  0.00           H  
HETATM28424  O   HOH B7443     -21.250  12.945  28.138  1.00  0.00           O  
HETATM28425  H1  HOH B7443     -21.093  12.308  28.835  1.00  0.00           H  
HETATM28426  H2  HOH B7443     -20.666  13.675  28.344  1.00  0.00           H  
HETATM28427  O   HOH B7444     -36.490  30.984  23.042  1.00  0.00           O  
HETATM28428  H1  HOH B7444     -36.858  31.212  23.896  1.00  0.00           H  
HETATM28429  H2  HOH B7444     -37.038  31.453  22.412  1.00  0.00           H  
HETATM28430  O   HOH B7445     -23.940  32.210  27.790  1.00  0.00           O  
HETATM28431  H1  HOH B7445     -23.698  31.501  28.385  1.00  0.00           H  
HETATM28432  H2  HOH B7445     -24.412  31.776  27.079  1.00  0.00           H  
HETATM28433  O   HOH B7446     -47.149  42.346  31.198  1.00  0.00           O  
HETATM28434  H1  HOH B7446     -47.170  43.297  31.309  1.00  0.00           H  
HETATM28435  H2  HOH B7446     -46.318  42.175  30.755  1.00  0.00           H  
HETATM28436  O   HOH B7447     -41.770  33.177  33.195  1.00  0.00           O  
HETATM28437  H1  HOH B7447     -41.152  32.480  32.976  1.00  0.00           H  
HETATM28438  H2  HOH B7447     -42.328  32.799  33.875  1.00  0.00           H  
HETATM28439  O   HOH B7448     -23.383  27.501  16.658  1.00  0.00           O  
HETATM28440  H1  HOH B7448     -23.285  26.721  16.111  1.00  0.00           H  
HETATM28441  H2  HOH B7448     -24.166  27.936  16.317  1.00  0.00           H  
HETATM28442  O   HOH B7449     -29.735  40.245  18.654  1.00  0.00           O  
HETATM28443  H1  HOH B7449     -28.876  39.963  18.967  1.00  0.00           H  
HETATM28444  H2  HOH B7449     -30.350  39.912  19.307  1.00  0.00           H  
HETATM28445  O   HOH B7450     -40.245  16.813  17.165  1.00  0.00           O  
HETATM28446  H1  HOH B7450     -40.154  17.456  17.868  1.00  0.00           H  
HETATM28447  H2  HOH B7450     -41.066  16.359  17.359  1.00  0.00           H  
HETATM28448  O   HOH B7451     -37.401  41.398  18.774  1.00  0.00           O  
HETATM28449  H1  HOH B7451     -37.391  42.229  19.250  1.00  0.00           H  
HETATM28450  H2  HOH B7451     -36.998  41.601  17.929  1.00  0.00           H  
HETATM28451  O   HOH B7452     -42.470  36.141  35.405  1.00  0.00           O  
HETATM28452  H1  HOH B7452     -42.276  35.924  34.493  1.00  0.00           H  
HETATM28453  H2  HOH B7452     -41.643  36.477  35.753  1.00  0.00           H  
HETATM28454  O   HOH B7453     -38.392  41.069  27.267  1.00  0.00           O  
HETATM28455  H1  HOH B7453     -37.595  40.931  26.755  1.00  0.00           H  
HETATM28456  H2  HOH B7453     -38.080  41.239  28.156  1.00  0.00           H  
HETATM28457  O   HOH B7454     -31.215  34.999  42.731  1.00  0.00           O  
HETATM28458  H1  HOH B7454     -30.964  35.508  43.502  1.00  0.00           H  
HETATM28459  H2  HOH B7454     -30.482  35.106  42.124  1.00  0.00           H  
HETATM28460  O   HOH B7455     -46.922  41.085  22.887  1.00  0.00           O  
HETATM28461  H1  HOH B7455     -46.253  40.576  22.431  1.00  0.00           H  
HETATM28462  H2  HOH B7455     -47.707  40.539  22.849  1.00  0.00           H  
HETATM28463  O   HOH B7456     -22.679  35.396  28.509  1.00  0.00           O  
HETATM28464  H1  HOH B7456     -22.875  35.379  27.572  1.00  0.00           H  
HETATM28465  H2  HOH B7456     -22.521  34.481  28.739  1.00  0.00           H  
HETATM28466  O   HOH B7457     -29.293  39.312  29.337  1.00  0.00           O  
HETATM28467  H1  HOH B7457     -28.992  39.510  30.224  1.00  0.00           H  
HETATM28468  H2  HOH B7457     -29.241  38.358  29.273  1.00  0.00           H  
HETATM28469  O   HOH B7458     -45.249  37.344  24.371  1.00  0.00           O  
HETATM28470  H1  HOH B7458     -44.847  38.180  24.606  1.00  0.00           H  
HETATM28471  H2  HOH B7458     -46.085  37.584  23.970  1.00  0.00           H  
HETATM28472  O   HOH B7459     -47.190  39.390  15.701  1.00  0.00           O  
HETATM28473  H1  HOH B7459     -46.414  39.703  15.236  1.00  0.00           H  
HETATM28474  H2  HOH B7459     -47.368  38.531  15.319  1.00  0.00           H  
HETATM28475  O   HOH B7460     -18.994  40.503  30.628  1.00  0.00           O  
HETATM28476  H1  HOH B7460     -18.498  39.769  30.264  1.00  0.00           H  
HETATM28477  H2  HOH B7460     -18.338  41.182  30.786  1.00  0.00           H  
HETATM28478  O   HOH B7461     -26.237  27.265  23.993  1.00  0.00           O  
HETATM28479  H1  HOH B7461     -26.863  27.301  24.716  1.00  0.00           H  
HETATM28480  H2  HOH B7461     -25.465  27.727  24.321  1.00  0.00           H  
HETATM28481  O   HOH B7462     -47.091  31.695  28.911  1.00  0.00           O  
HETATM28482  H1  HOH B7462     -47.781  32.080  28.371  1.00  0.00           H  
HETATM28483  H2  HOH B7462     -46.598  31.138  28.308  1.00  0.00           H  
HETATM28484  O   HOH B7463     -44.658  39.502  33.451  1.00  0.00           O  
HETATM28485  H1  HOH B7463     -44.840  39.455  32.513  1.00  0.00           H  
HETATM28486  H2  HOH B7463     -44.150  40.307  33.556  1.00  0.00           H  
HETATM28487  O   HOH B7464     -35.323  34.687  30.917  1.00  0.00           O  
HETATM28488  H1  HOH B7464     -36.275  34.594  30.942  1.00  0.00           H  
HETATM28489  H2  HOH B7464     -35.083  34.461  30.019  1.00  0.00           H  
HETATM28490  O   HOH B7465     -35.647  34.001  21.669  1.00  0.00           O  
HETATM28491  H1  HOH B7465     -35.117  34.441  21.004  1.00  0.00           H  
HETATM28492  H2  HOH B7465     -36.200  33.396  21.174  1.00  0.00           H  
HETATM28493  O   HOH B7466     -45.162  18.816  17.210  1.00  0.00           O  
HETATM28494  H1  HOH B7466     -44.600  19.483  16.815  1.00  0.00           H  
HETATM28495  H2  HOH B7466     -44.627  18.434  17.906  1.00  0.00           H  
HETATM28496  O   HOH B7467     -31.591  36.233  15.404  1.00  0.00           O  
HETATM28497  H1  HOH B7467     -31.136  37.003  15.745  1.00  0.00           H  
HETATM28498  H2  HOH B7467     -32.462  36.553  15.168  1.00  0.00           H  
HETATM28499  O   HOH B7468     -41.408  35.110  43.418  1.00  0.00           O  
HETATM28500  H1  HOH B7468     -41.995  35.000  42.670  1.00  0.00           H  
HETATM28501  H2  HOH B7468     -40.529  35.035  43.045  1.00  0.00           H  
HETATM28502  O   HOH B7469     -30.344  25.233  22.741  1.00  0.00           O  
HETATM28503  H1  HOH B7469     -30.896  24.605  22.275  1.00  0.00           H  
HETATM28504  H2  HOH B7469     -30.944  25.685  23.334  1.00  0.00           H  
HETATM28505  O   HOH B7470     -48.466  16.194  21.142  1.00  0.00           O  
HETATM28506  H1  HOH B7470     -48.611  15.280  20.900  1.00  0.00           H  
HETATM28507  H2  HOH B7470     -48.530  16.202  22.097  1.00  0.00           H  
HETATM28508  O   HOH B7471     -33.263  33.488  43.439  1.00  0.00           O  
HETATM28509  H1  HOH B7471     -33.895  34.164  43.197  1.00  0.00           H  
HETATM28510  H2  HOH B7471     -32.423  33.819  43.119  1.00  0.00           H  
HETATM28511  O   HOH B7472     -28.699  12.926  41.620  1.00  0.00           O  
HETATM28512  H1  HOH B7472     -29.296  12.688  42.329  1.00  0.00           H  
HETATM28513  H2  HOH B7472     -28.307  13.752  41.903  1.00  0.00           H  
HETATM28514  O   HOH B7473     -22.227  35.783  37.452  1.00  0.00           O  
HETATM28515  H1  HOH B7473     -22.696  36.476  36.988  1.00  0.00           H  
HETATM28516  H2  HOH B7473     -21.361  35.765  37.045  1.00  0.00           H  
HETATM28517  O   HOH B7474     -39.907  17.571  41.524  1.00  0.00           O  
HETATM28518  H1  HOH B7474     -40.037  17.470  42.467  1.00  0.00           H  
HETATM28519  H2  HOH B7474     -40.636  18.122  41.238  1.00  0.00           H  
HETATM28520  O   HOH B7475     -43.548  13.635  42.922  1.00  0.00           O  
HETATM28521  H1  HOH B7475     -43.366  14.444  42.445  1.00  0.00           H  
HETATM28522  H2  HOH B7475     -43.679  12.978  42.238  1.00  0.00           H  
HETATM28523  O   HOH B7476     -35.987  34.684  39.832  1.00  0.00           O  
HETATM28524  H1  HOH B7476     -35.890  34.405  40.743  1.00  0.00           H  
HETATM28525  H2  HOH B7476     -35.463  34.058  39.332  1.00  0.00           H  
HETATM28526  O   HOH B7477     -43.855  39.065  17.386  1.00  0.00           O  
HETATM28527  H1  HOH B7477     -43.772  38.344  18.010  1.00  0.00           H  
HETATM28528  H2  HOH B7477     -44.675  39.496  17.624  1.00  0.00           H  
HETATM28529  O   HOH B7478     -39.327  39.098  30.008  1.00  0.00           O  
HETATM28530  H1  HOH B7478     -38.872  38.892  30.824  1.00  0.00           H  
HETATM28531  H2  HOH B7478     -39.494  40.040  30.057  1.00  0.00           H  
HETATM28532  O   HOH B7479     -25.231  41.989  32.276  1.00  0.00           O  
HETATM28533  H1  HOH B7479     -25.295  41.034  32.291  1.00  0.00           H  
HETATM28534  H2  HOH B7479     -25.608  42.241  31.434  1.00  0.00           H  
HETATM28535  O   HOH B7480     -32.347  36.084  37.763  1.00  0.00           O  
HETATM28536  H1  HOH B7480     -32.698  36.188  36.879  1.00  0.00           H  
HETATM28537  H2  HOH B7480     -33.107  36.191  38.337  1.00  0.00           H  
HETATM28538  O   HOH B7481     -41.608  28.630  36.039  1.00  0.00           O  
HETATM28539  H1  HOH B7481     -42.182  28.372  36.761  1.00  0.00           H  
HETATM28540  H2  HOH B7481     -41.609  29.587  36.063  1.00  0.00           H  
HETATM28541  O   HOH B7482     -32.192  40.566  31.345  1.00  0.00           O  
HETATM28542  H1  HOH B7482     -31.810  41.088  32.049  1.00  0.00           H  
HETATM28543  H2  HOH B7482     -31.621  40.723  30.592  1.00  0.00           H  
HETATM28544  O   HOH B7483     -34.461  36.794  39.389  1.00  0.00           O  
HETATM28545  H1  HOH B7483     -34.972  36.013  39.599  1.00  0.00           H  
HETATM28546  H2  HOH B7483     -35.021  37.295  38.796  1.00  0.00           H  
HETATM28547  O   HOH B7484     -35.065  29.632  37.651  1.00  0.00           O  
HETATM28548  H1  HOH B7484     -34.502  29.022  38.128  1.00  0.00           H  
HETATM28549  H2  HOH B7484     -35.174  29.233  36.788  1.00  0.00           H  
HETATM28550  O   HOH B7485     -35.120  32.115  38.829  1.00  0.00           O  
HETATM28551  H1  HOH B7485     -35.001  31.306  38.331  1.00  0.00           H  
HETATM28552  H2  HOH B7485     -34.407  32.112  39.467  1.00  0.00           H  
HETATM28553  O   HOH B7486     -43.085  33.499  15.939  1.00  0.00           O  
HETATM28554  H1  HOH B7486     -43.990  33.538  15.629  1.00  0.00           H  
HETATM28555  H2  HOH B7486     -42.734  34.372  15.765  1.00  0.00           H  
HETATM28556  O   HOH B7487     -44.683  36.368  43.209  1.00  0.00           O  
HETATM28557  H1  HOH B7487     -44.828  35.432  43.069  1.00  0.00           H  
HETATM28558  H2  HOH B7487     -43.996  36.408  43.874  1.00  0.00           H  
HETATM28559  O   HOH B7488     -25.262  38.003  41.574  1.00  0.00           O  
HETATM28560  H1  HOH B7488     -24.729  38.420  40.896  1.00  0.00           H  
HETATM28561  H2  HOH B7488     -25.959  38.634  41.752  1.00  0.00           H  
HETATM28562  O   HOH B7489     -27.503  39.832  41.583  1.00  0.00           O  
HETATM28563  H1  HOH B7489     -27.851  39.974  40.703  1.00  0.00           H  
HETATM28564  H2  HOH B7489     -27.253  40.705  41.886  1.00  0.00           H  
HETATM28565  O   HOH B7490     -33.905  38.419  34.948  1.00  0.00           O  
HETATM28566  H1  HOH B7490     -33.775  38.429  33.999  1.00  0.00           H  
HETATM28567  H2  HOH B7490     -33.966  37.491  35.172  1.00  0.00           H  
HETATM28568  O   HOH B7491     -36.945  42.123  40.428  1.00  0.00           O  
HETATM28569  H1  HOH B7491     -37.083  42.911  40.954  1.00  0.00           H  
HETATM28570  H2  HOH B7491     -36.009  41.940  40.511  1.00  0.00           H  
HETATM28571  O   HOH B7492     -42.976  38.167  37.372  1.00  0.00           O  
HETATM28572  H1  HOH B7492     -42.468  38.562  36.663  1.00  0.00           H  
HETATM28573  H2  HOH B7492     -43.336  37.366  36.992  1.00  0.00           H  
HETATM28574  O   HOH B7493     -40.143  15.189  40.234  1.00  0.00           O  
HETATM28575  H1  HOH B7493     -40.511  14.447  40.713  1.00  0.00           H  
HETATM28576  H2  HOH B7493     -40.134  15.904  40.870  1.00  0.00           H  
HETATM28577  O   HOH B7494     -45.033  33.608  43.236  1.00  0.00           O  
HETATM28578  H1  HOH B7494     -45.907  33.495  42.863  1.00  0.00           H  
HETATM28579  H2  HOH B7494     -44.439  33.296  42.555  1.00  0.00           H  
HETATM28580  O   HOH B7495     -24.082  29.636  37.694  1.00  0.00           O  
HETATM28581  H1  HOH B7495     -23.482  28.942  37.967  1.00  0.00           H  
HETATM28582  H2  HOH B7495     -24.910  29.422  38.123  1.00  0.00           H  
HETATM28583  O   HOH B7496     -36.905  32.714  45.078  1.00  0.00           O  
HETATM28584  H1  HOH B7496     -37.793  32.534  44.769  1.00  0.00           H  
HETATM28585  H2  HOH B7496     -36.594  31.876  45.418  1.00  0.00           H  
HETATM28586  O   HOH B7497     -37.966  33.710  31.053  1.00  0.00           O  
HETATM28587  H1  HOH B7497     -37.552  32.961  31.481  1.00  0.00           H  
HETATM28588  H2  HOH B7497     -37.714  33.631  30.133  1.00  0.00           H  
HETATM28589  O   HOH B7498     -40.802  30.242  42.271  1.00  0.00           O  
HETATM28590  H1  HOH B7498     -40.652  30.728  43.082  1.00  0.00           H  
HETATM28591  H2  HOH B7498     -39.932  29.948  42.002  1.00  0.00           H  
HETATM28592  O   HOH B7499     -33.909  40.236  44.759  1.00  0.00           O  
HETATM28593  H1  HOH B7499     -34.807  39.996  44.986  1.00  0.00           H  
HETATM28594  H2  HOH B7499     -34.000  40.828  44.012  1.00  0.00           H  
HETATM28595  O   HOH B7500     -34.001  41.439  38.815  1.00  0.00           O  
HETATM28596  H1  HOH B7500     -33.454  40.998  39.466  1.00  0.00           H  
HETATM28597  H2  HOH B7500     -33.954  42.365  39.050  1.00  0.00           H  
HETATM28598  O   HOH B7501     -40.591  38.248  44.414  1.00  0.00           O  
HETATM28599  H1  HOH B7501     -41.256  38.633  44.985  1.00  0.00           H  
HETATM28600  H2  HOH B7501     -41.034  38.131  43.574  1.00  0.00           H  
HETATM28601  O   HOH B7502     -31.367  38.475  39.535  1.00  0.00           O  
HETATM28602  H1  HOH B7502     -30.611  38.392  38.954  1.00  0.00           H  
HETATM28603  H2  HOH B7502     -31.959  37.775  39.260  1.00  0.00           H  
HETATM28604  O   HOH B7503     -32.220  37.663  31.828  1.00  0.00           O  
HETATM28605  H1  HOH B7503     -32.622  37.614  30.961  1.00  0.00           H  
HETATM28606  H2  HOH B7503     -31.909  38.565  31.898  1.00  0.00           H  
HETATM28607  O   HOH B7504     -48.705  38.327  38.260  1.00  0.00           O  
HETATM28608  H1  HOH B7504     -48.818  37.531  38.779  1.00  0.00           H  
HETATM28609  H2  HOH B7504     -47.765  38.367  38.083  1.00  0.00           H  
HETATM28610  O   HOH B7505     -39.870  37.921  18.089  1.00  0.00           O  
HETATM28611  H1  HOH B7505     -39.150  37.991  17.463  1.00  0.00           H  
HETATM28612  H2  HOH B7505     -40.310  38.770  18.044  1.00  0.00           H  
HETATM28613  O   HOH B7506     -21.832  16.300  38.032  1.00  0.00           O  
HETATM28614  H1  HOH B7506     -21.830  15.472  38.512  1.00  0.00           H  
HETATM28615  H2  HOH B7506     -21.248  16.869  38.532  1.00  0.00           H  
HETATM28616  O   HOH B7507     -43.117  29.663  40.764  1.00  0.00           O  
HETATM28617  H1  HOH B7507     -43.226  28.756  41.052  1.00  0.00           H  
HETATM28618  H2  HOH B7507     -42.259  29.920  41.102  1.00  0.00           H  
HETATM28619  O   HOH B7508     -38.684  16.189  37.129  1.00  0.00           O  
HETATM28620  H1  HOH B7508     -39.488  16.096  37.640  1.00  0.00           H  
HETATM28621  H2  HOH B7508     -38.094  15.525  37.485  1.00  0.00           H  
HETATM28622  O   HOH B7509     -37.265  41.587  43.203  1.00  0.00           O  
HETATM28623  H1  HOH B7509     -38.215  41.581  43.085  1.00  0.00           H  
HETATM28624  H2  HOH B7509     -36.912  41.432  42.327  1.00  0.00           H  
HETATM28625  O   HOH B7510     -40.119  25.292  28.080  1.00  0.00           O  
HETATM28626  H1  HOH B7510     -39.845  25.846  27.350  1.00  0.00           H  
HETATM28627  H2  HOH B7510     -39.354  24.748  28.269  1.00  0.00           H  
HETATM28628  O   HOH B7511     -43.734  34.641  19.798  1.00  0.00           O  
HETATM28629  H1  HOH B7511     -43.119  34.972  19.143  1.00  0.00           H  
HETATM28630  H2  HOH B7511     -43.215  34.570  20.600  1.00  0.00           H  
HETATM28631  O   HOH B7512     -47.419  36.503  17.587  1.00  0.00           O  
HETATM28632  H1  HOH B7512     -46.899  36.007  16.955  1.00  0.00           H  
HETATM28633  H2  HOH B7512     -46.981  36.357  18.425  1.00  0.00           H  
HETATM28634  O   HOH B7513     -47.327  33.556  37.631  1.00  0.00           O  
HETATM28635  H1  HOH B7513     -47.077  32.888  36.993  1.00  0.00           H  
HETATM28636  H2  HOH B7513     -46.641  34.220  37.565  1.00  0.00           H  
HETATM28637  O   HOH B7514     -41.190  38.837  35.362  1.00  0.00           O  
HETATM28638  H1  HOH B7514     -41.178  39.284  34.516  1.00  0.00           H  
HETATM28639  H2  HOH B7514     -40.361  39.082  35.774  1.00  0.00           H  
HETATM28640  O   HOH B7515     -37.758  14.826  43.434  1.00  0.00           O  
HETATM28641  H1  HOH B7515     -38.638  14.627  43.114  1.00  0.00           H  
HETATM28642  H2  HOH B7515     -37.882  15.045  44.357  1.00  0.00           H  
HETATM28643  O   HOH B7516     -36.442  33.729  42.477  1.00  0.00           O  
HETATM28644  H1  HOH B7516     -37.249  34.224  42.333  1.00  0.00           H  
HETATM28645  H2  HOH B7516     -36.164  33.975  43.359  1.00  0.00           H  
HETATM28646  O   HOH B7517     -26.957  38.493  34.553  1.00  0.00           O  
HETATM28647  H1  HOH B7517     -26.719  38.124  33.703  1.00  0.00           H  
HETATM28648  H2  HOH B7517     -27.465  37.802  34.980  1.00  0.00           H  
HETATM28649  O   HOH B7518     -46.693  38.678  41.743  1.00  0.00           O  
HETATM28650  H1  HOH B7518     -47.573  39.016  41.581  1.00  0.00           H  
HETATM28651  H2  HOH B7518     -46.793  38.102  42.501  1.00  0.00           H  
HETATM28652  O   HOH B7519     -22.102  36.045  19.195  1.00  0.00           O  
HETATM28653  H1  HOH B7519     -21.335  35.931  18.634  1.00  0.00           H  
HETATM28654  H2  HOH B7519     -22.450  36.903  18.954  1.00  0.00           H  
HETATM28655  O   HOH B7520     -36.496  40.972  37.457  1.00  0.00           O  
HETATM28656  H1  HOH B7520     -35.740  40.983  38.044  1.00  0.00           H  
HETATM28657  H2  HOH B7520     -36.689  41.896  37.297  1.00  0.00           H  
HETATM28658  O   HOH B7521     -41.698  42.294  39.707  1.00  0.00           O  
HETATM28659  H1  HOH B7521     -41.198  41.760  40.324  1.00  0.00           H  
HETATM28660  H2  HOH B7521     -41.066  42.535  39.030  1.00  0.00           H  
HETATM28661  O   HOH B7522     -32.724  14.739  37.004  1.00  0.00           O  
HETATM28662  H1  HOH B7522     -33.088  14.591  37.877  1.00  0.00           H  
HETATM28663  H2  HOH B7522     -31.820  14.431  37.066  1.00  0.00           H  
HETATM28664  O   HOH B7523     -39.708  34.306  35.162  1.00  0.00           O  
HETATM28665  H1  HOH B7523     -40.372  34.226  34.477  1.00  0.00           H  
HETATM28666  H2  HOH B7523     -39.617  33.420  35.513  1.00  0.00           H  
HETATM28667  O   HOH B7524     -29.262  32.034  35.642  1.00  0.00           O  
HETATM28668  H1  HOH B7524     -29.574  31.747  34.784  1.00  0.00           H  
HETATM28669  H2  HOH B7524     -30.059  32.223  36.137  1.00  0.00           H  
HETATM28670  O   HOH B7525     -34.068  15.992  44.042  1.00  0.00           O  
HETATM28671  H1  HOH B7525     -34.431  15.123  43.866  1.00  0.00           H  
HETATM28672  H2  HOH B7525     -33.549  16.196  43.264  1.00  0.00           H  
HETATM28673  O   HOH B7526     -31.501  28.360  41.212  1.00  0.00           O  
HETATM28674  H1  HOH B7526     -30.828  29.040  41.170  1.00  0.00           H  
HETATM28675  H2  HOH B7526     -32.309  28.834  41.407  1.00  0.00           H  
HETATM28676  O   HOH B7527     -35.538  14.189  35.305  1.00  0.00           O  
HETATM28677  H1  HOH B7527     -34.638  14.239  35.628  1.00  0.00           H  
HETATM28678  H2  HOH B7527     -35.663  13.266  35.085  1.00  0.00           H  
HETATM28679  O   HOH B7528     -40.350  13.902  43.448  1.00  0.00           O  
HETATM28680  H1  HOH B7528     -41.007  14.043  44.130  1.00  0.00           H  
HETATM28681  H2  HOH B7528     -40.414  12.968  43.244  1.00  0.00           H  
HETATM28682  O   HOH B7529     -38.467  34.649  38.471  1.00  0.00           O  
HETATM28683  H1  HOH B7529     -38.307  35.134  37.661  1.00  0.00           H  
HETATM28684  H2  HOH B7529     -37.607  34.584  38.886  1.00  0.00           H  
HETATM28685  O   HOH B7530     -30.116  20.663  16.912  1.00  0.00           O  
HETATM28686  H1  HOH B7530     -29.403  21.017  17.443  1.00  0.00           H  
HETATM28687  H2  HOH B7530     -30.552  21.435  16.550  1.00  0.00           H  
HETATM28688  O   HOH B7531     -33.471  29.896  41.701  1.00  0.00           O  
HETATM28689  H1  HOH B7531     -33.362  30.327  42.549  1.00  0.00           H  
HETATM28690  H2  HOH B7531     -34.058  29.162  41.879  1.00  0.00           H  
HETATM28691  O   HOH B7532     -41.324  39.046  41.600  1.00  0.00           O  
HETATM28692  H1  HOH B7532     -42.249  38.920  41.387  1.00  0.00           H  
HETATM28693  H2  HOH B7532     -40.883  39.061  40.751  1.00  0.00           H  
HETATM28694  O   HOH B7533     -34.150  33.545  19.083  1.00  0.00           O  
HETATM28695  H1  HOH B7533     -34.235  33.402  18.140  1.00  0.00           H  
HETATM28696  H2  HOH B7533     -33.580  32.837  19.382  1.00  0.00           H  
HETATM28697  O   HOH B7534     -41.463  40.182  32.989  1.00  0.00           O  
HETATM28698  H1  HOH B7534     -41.774  39.911  32.125  1.00  0.00           H  
HETATM28699  H2  HOH B7534     -42.062  40.881  33.251  1.00  0.00           H  
HETATM28700  O   HOH B7535     -23.509  15.648  40.709  1.00  0.00           O  
HETATM28701  H1  HOH B7535     -23.843  15.329  39.871  1.00  0.00           H  
HETATM28702  H2  HOH B7535     -22.966  14.932  41.039  1.00  0.00           H  
HETATM28703  O   HOH B7536     -32.805  41.358  18.558  1.00  0.00           O  
HETATM28704  H1  HOH B7536     -32.941  40.432  18.358  1.00  0.00           H  
HETATM28705  H2  HOH B7536     -33.473  41.815  18.047  1.00  0.00           H  
HETATM28706  O   HOH B7537     -39.517  13.811  16.480  1.00  0.00           O  
HETATM28707  H1  HOH B7537     -40.201  13.141  16.456  1.00  0.00           H  
HETATM28708  H2  HOH B7537     -39.930  14.589  16.107  1.00  0.00           H  
HETATM28709  O   HOH B7538     -40.570  41.803  25.842  1.00  0.00           O  
HETATM28710  H1  HOH B7538     -39.991  41.481  26.532  1.00  0.00           H  
HETATM28711  H2  HOH B7538     -41.092  42.484  26.266  1.00  0.00           H  
HETATM28712  O   HOH B7539     -35.770  29.496  29.170  1.00  0.00           O  
HETATM28713  H1  HOH B7539     -36.138  28.616  29.242  1.00  0.00           H  
HETATM28714  H2  HOH B7539     -36.409  29.981  28.647  1.00  0.00           H  
HETATM28715  O   HOH B7540     -40.180  41.222  43.102  1.00  0.00           O  
HETATM28716  H1  HOH B7540     -40.506  40.638  42.417  1.00  0.00           H  
HETATM28717  H2  HOH B7540     -40.582  40.895  43.907  1.00  0.00           H  
HETATM28718  O   HOH B7541     -35.481  27.870  41.664  1.00  0.00           O  
HETATM28719  H1  HOH B7541     -35.603  26.921  41.641  1.00  0.00           H  
HETATM28720  H2  HOH B7541     -35.400  28.123  40.744  1.00  0.00           H  
HETATM28721  O   HOH B7542     -43.101  12.811  36.202  1.00  0.00           O  
HETATM28722  H1  HOH B7542     -43.451  13.438  36.835  1.00  0.00           H  
HETATM28723  H2  HOH B7542     -43.239  11.956  36.611  1.00  0.00           H  
HETATM28724  O   HOH B7543     -33.932  20.431  20.660  1.00  0.00           O  
HETATM28725  H1  HOH B7543     -33.240  20.310  20.010  1.00  0.00           H  
HETATM28726  H2  HOH B7543     -34.203  19.542  20.889  1.00  0.00           H  
HETATM28727  O   HOH B7544     -36.360  18.981  23.182  1.00  0.00           O  
HETATM28728  H1  HOH B7544     -35.539  18.554  22.939  1.00  0.00           H  
HETATM28729  H2  HOH B7544     -37.026  18.537  22.657  1.00  0.00           H  
HETATM28730  O   HOH B7545     -37.829  18.846  45.271  1.00  0.00           O  
HETATM28731  H1  HOH B7545     -37.482  19.524  45.850  1.00  0.00           H  
HETATM28732  H2  HOH B7545     -38.449  19.307  44.705  1.00  0.00           H  
HETATM28733  O   HOH B7546     -23.642  27.752  21.720  1.00  0.00           O  
HETATM28734  H1  HOH B7546     -24.531  27.979  21.446  1.00  0.00           H  
HETATM28735  H2  HOH B7546     -23.111  28.505  21.462  1.00  0.00           H  
HETATM28736  O   HOH B7547     -29.226  20.181  28.097  1.00  0.00           O  
HETATM28737  H1  HOH B7547     -29.039  20.614  27.264  1.00  0.00           H  
HETATM28738  H2  HOH B7547     -29.623  20.863  28.639  1.00  0.00           H  
HETATM28739  O   HOH B7548     -18.664  25.568  35.462  1.00  0.00           O  
HETATM28740  H1  HOH B7548     -19.362  26.184  35.238  1.00  0.00           H  
HETATM28741  H2  HOH B7548     -19.054  24.705  35.323  1.00  0.00           H  
HETATM28742  O   HOH B7549     -25.166  20.735  29.905  1.00  0.00           O  
HETATM28743  H1  HOH B7549     -25.540  21.103  29.104  1.00  0.00           H  
HETATM28744  H2  HOH B7549     -25.532  19.852  29.957  1.00  0.00           H  
HETATM28745  O   HOH B7550     -21.124  16.629  25.958  1.00  0.00           O  
HETATM28746  H1  HOH B7550     -21.266  16.929  25.061  1.00  0.00           H  
HETATM28747  H2  HOH B7550     -20.889  15.705  25.869  1.00  0.00           H  
HETATM28748  O   HOH B7551     -24.761  20.546  26.438  1.00  0.00           O  
HETATM28749  H1  HOH B7551     -25.338  21.120  25.935  1.00  0.00           H  
HETATM28750  H2  HOH B7551     -24.100  20.259  25.808  1.00  0.00           H  
HETATM28751  O   HOH B7552     -24.463  13.985  26.247  1.00  0.00           O  
HETATM28752  H1  HOH B7552     -25.379  14.104  26.497  1.00  0.00           H  
HETATM28753  H2  HOH B7552     -24.493  13.377  25.509  1.00  0.00           H  
HETATM28754  O   HOH B7553     -25.778  34.481  45.207  1.00  0.00           O  
HETATM28755  H1  HOH B7553     -25.493  33.796  45.813  1.00  0.00           H  
HETATM28756  H2  HOH B7553     -25.205  34.381  44.447  1.00  0.00           H  
HETATM28757  O   HOH B7554     -48.542  19.363  32.888  1.00  0.00           O  
HETATM28758  H1  HOH B7554     -47.824  19.967  33.077  1.00  0.00           H  
HETATM28759  H2  HOH B7554     -48.885  19.656  32.044  1.00  0.00           H  
HETATM28760  O   HOH B7555     -29.215  24.659  17.013  1.00  0.00           O  
HETATM28761  H1  HOH B7555     -30.158  24.754  16.878  1.00  0.00           H  
HETATM28762  H2  HOH B7555     -29.042  23.732  16.846  1.00  0.00           H  
HETATM28763  O   HOH B7556     -29.980  17.525  27.813  1.00  0.00           O  
HETATM28764  H1  HOH B7556     -29.410  17.118  27.160  1.00  0.00           H  
HETATM28765  H2  HOH B7556     -29.606  18.396  27.949  1.00  0.00           H  
HETATM28766  O   HOH B7557     -20.382  35.958  30.173  1.00  0.00           O  
HETATM28767  H1  HOH B7557     -21.039  36.088  29.490  1.00  0.00           H  
HETATM28768  H2  HOH B7557     -19.567  35.800  29.695  1.00  0.00           H  
HETATM28769  O   HOH B7558     -32.733  19.652  15.965  1.00  0.00           O  
HETATM28770  H1  HOH B7558     -33.400  19.487  16.632  1.00  0.00           H  
HETATM28771  H2  HOH B7558     -32.146  20.292  16.366  1.00  0.00           H  
HETATM28772  O   HOH B7559     -29.069  29.875  41.951  1.00  0.00           O  
HETATM28773  H1  HOH B7559     -28.311  29.508  41.496  1.00  0.00           H  
HETATM28774  H2  HOH B7559     -29.065  29.447  42.807  1.00  0.00           H  
HETATM28775  O   HOH B7560     -22.663  18.071  30.073  1.00  0.00           O  
HETATM28776  H1  HOH B7560     -22.444  18.474  29.233  1.00  0.00           H  
HETATM28777  H2  HOH B7560     -22.840  17.155  29.861  1.00  0.00           H  
HETATM28778  O   HOH B7561     -23.152  19.605  20.804  1.00  0.00           O  
HETATM28779  H1  HOH B7561     -23.717  18.842  20.683  1.00  0.00           H  
HETATM28780  H2  HOH B7561     -22.839  19.814  19.923  1.00  0.00           H  
HETATM28781  O   HOH B7562     -48.140  35.526  28.563  1.00  0.00           O  
HETATM28782  H1  HOH B7562     -48.390  34.618  28.393  1.00  0.00           H  
HETATM28783  H2  HOH B7562     -47.243  35.471  28.892  1.00  0.00           H  
HETATM28784  O   HOH B7563     -33.805  23.894  35.800  1.00  0.00           O  
HETATM28785  H1  HOH B7563     -34.482  24.367  35.316  1.00  0.00           H  
HETATM28786  H2  HOH B7563     -33.225  24.580  36.133  1.00  0.00           H  
HETATM28787  O   HOH B7564     -30.137  36.439  24.493  1.00  0.00           O  
HETATM28788  H1  HOH B7564     -29.765  37.251  24.151  1.00  0.00           H  
HETATM28789  H2  HOH B7564     -29.688  35.746  24.009  1.00  0.00           H  
HETATM28790  O   HOH B7565     -31.895  19.641  19.191  1.00  0.00           O  
HETATM28791  H1  HOH B7565     -31.406  20.150  18.544  1.00  0.00           H  
HETATM28792  H2  HOH B7565     -31.818  18.735  18.891  1.00  0.00           H  
HETATM28793  O   HOH B7566     -42.987  16.551  33.267  1.00  0.00           O  
HETATM28794  H1  HOH B7566     -42.473  16.050  33.899  1.00  0.00           H  
HETATM28795  H2  HOH B7566     -43.493  15.891  32.792  1.00  0.00           H  
HETATM28796  O   HOH B7567     -23.306  18.252  35.044  1.00  0.00           O  
HETATM28797  H1  HOH B7567     -22.431  17.917  34.848  1.00  0.00           H  
HETATM28798  H2  HOH B7567     -23.681  18.459  34.188  1.00  0.00           H  
HETATM28799  O   HOH B7568     -38.095  19.770  36.219  1.00  0.00           O  
HETATM28800  H1  HOH B7568     -37.255  19.428  35.911  1.00  0.00           H  
HETATM28801  H2  HOH B7568     -37.974  19.890  37.161  1.00  0.00           H  
HETATM28802  O   HOH B7569     -43.172  21.560  28.651  1.00  0.00           O  
HETATM28803  H1  HOH B7569     -44.058  21.479  29.003  1.00  0.00           H  
HETATM28804  H2  HOH B7569     -43.196  22.358  28.122  1.00  0.00           H  
HETATM28805  O   HOH B7570     -29.482  23.956  29.141  1.00  0.00           O  
HETATM28806  H1  HOH B7570     -29.872  24.034  28.270  1.00  0.00           H  
HETATM28807  H2  HOH B7570     -29.840  24.695  29.632  1.00  0.00           H  
HETATM28808  O   HOH B7571     -25.152  29.249  33.225  1.00  0.00           O  
HETATM28809  H1  HOH B7571     -25.593  29.881  32.657  1.00  0.00           H  
HETATM28810  H2  HOH B7571     -25.760  29.115  33.952  1.00  0.00           H  
HETATM28811  O   HOH B7572     -47.360  38.017  26.394  1.00  0.00           O  
HETATM28812  H1  HOH B7572     -46.719  37.434  25.987  1.00  0.00           H  
HETATM28813  H2  HOH B7572     -48.162  37.497  26.442  1.00  0.00           H  
HETATM28814  O   HOH B7573     -48.044  16.072  17.411  1.00  0.00           O  
HETATM28815  H1  HOH B7573     -47.699  16.577  16.675  1.00  0.00           H  
HETATM28816  H2  HOH B7573     -48.983  16.005  17.237  1.00  0.00           H  
HETATM28817  O   HOH B7574     -23.150  35.636  21.652  1.00  0.00           O  
HETATM28818  H1  HOH B7574     -22.439  35.227  22.146  1.00  0.00           H  
HETATM28819  H2  HOH B7574     -22.777  35.800  20.786  1.00  0.00           H  
HETATM28820  O   HOH B7575     -28.774  24.797  20.145  1.00  0.00           O  
HETATM28821  H1  HOH B7575     -28.315  24.957  20.969  1.00  0.00           H  
HETATM28822  H2  HOH B7575     -29.048  25.665  19.850  1.00  0.00           H  
HETATM28823  O   HOH B7576     -30.586  19.642  42.524  1.00  0.00           O  
HETATM28824  H1  HOH B7576     -31.277  19.196  43.013  1.00  0.00           H  
HETATM28825  H2  HOH B7576     -30.503  19.140  41.713  1.00  0.00           H  
HETATM28826  O   HOH B7577     -23.042  23.767  30.780  1.00  0.00           O  
HETATM28827  H1  HOH B7577     -23.484  23.232  31.439  1.00  0.00           H  
HETATM28828  H2  HOH B7577     -23.744  24.277  30.375  1.00  0.00           H  
HETATM28829  O   HOH B7578     -46.907  27.198  20.959  1.00  0.00           O  
HETATM28830  H1  HOH B7578     -47.529  27.148  20.232  1.00  0.00           H  
HETATM28831  H2  HOH B7578     -46.841  26.299  21.280  1.00  0.00           H  
HETATM28832  O   HOH B7579     -21.860  16.249  33.167  1.00  0.00           O  
HETATM28833  H1  HOH B7579     -22.137  16.718  32.380  1.00  0.00           H  
HETATM28834  H2  HOH B7579     -22.556  15.612  33.325  1.00  0.00           H  
HETATM28835  O   HOH B7580     -26.977  32.122  16.508  1.00  0.00           O  
HETATM28836  H1  HOH B7580     -26.199  31.718  16.891  1.00  0.00           H  
HETATM28837  H2  HOH B7580     -27.217  32.814  17.124  1.00  0.00           H  
HETATM28838  O   HOH B7581     -28.707  20.418  44.539  1.00  0.00           O  
HETATM28839  H1  HOH B7581     -29.147  20.153  43.731  1.00  0.00           H  
HETATM28840  H2  HOH B7581     -29.329  20.204  45.233  1.00  0.00           H  
HETATM28841  O   HOH B7582     -19.385  36.401  21.143  1.00  0.00           O  
HETATM28842  H1  HOH B7582     -19.237  36.954  20.376  1.00  0.00           H  
HETATM28843  H2  HOH B7582     -19.172  35.516  20.846  1.00  0.00           H  
HETATM28844  O   HOH B7583     -27.336  13.391  23.888  1.00  0.00           O  
HETATM28845  H1  HOH B7583     -27.203  13.735  24.771  1.00  0.00           H  
HETATM28846  H2  HOH B7583     -28.011  12.720  23.992  1.00  0.00           H  
HETATM28847  O   HOH B7584     -24.419  17.065  44.580  1.00  0.00           O  
HETATM28848  H1  HOH B7584     -24.683  17.657  43.876  1.00  0.00           H  
HETATM28849  H2  HOH B7584     -25.168  17.053  45.177  1.00  0.00           H  
HETATM28850  O   HOH B7585     -21.582  13.250  38.661  1.00  0.00           O  
HETATM28851  H1  HOH B7585     -22.491  13.008  38.482  1.00  0.00           H  
HETATM28852  H2  HOH B7585     -21.144  12.419  38.845  1.00  0.00           H  
HETATM28853  O   HOH B7586     -21.548  32.986  28.838  1.00  0.00           O  
HETATM28854  H1  HOH B7586     -22.397  32.701  28.501  1.00  0.00           H  
HETATM28855  H2  HOH B7586     -21.170  32.200  29.232  1.00  0.00           H  
HETATM28856  O   HOH B7587     -25.240  17.680  27.120  1.00  0.00           O  
HETATM28857  H1  HOH B7587     -24.838  18.516  26.882  1.00  0.00           H  
HETATM28858  H2  HOH B7587     -24.499  17.100  27.298  1.00  0.00           H  
HETATM28859  O   HOH B7588     -23.627  13.664  35.418  1.00  0.00           O  
HETATM28860  H1  HOH B7588     -23.930  14.032  34.588  1.00  0.00           H  
HETATM28861  H2  HOH B7588     -24.127  14.133  36.086  1.00  0.00           H  
HETATM28862  O   HOH B7589     -26.071  36.548  31.574  1.00  0.00           O  
HETATM28863  H1  HOH B7589     -25.283  36.461  32.110  1.00  0.00           H  
HETATM28864  H2  HOH B7589     -25.744  36.702  30.688  1.00  0.00           H  
HETATM28865  O   HOH B7590     -22.281  20.128  39.247  1.00  0.00           O  
HETATM28866  H1  HOH B7590     -22.301  19.388  39.853  1.00  0.00           H  
HETATM28867  H2  HOH B7590     -21.498  20.620  39.495  1.00  0.00           H  
HETATM28868  O   HOH B7591     -48.429  24.468  26.911  1.00  0.00           O  
HETATM28869  H1  HOH B7591     -48.162  24.240  27.801  1.00  0.00           H  
HETATM28870  H2  HOH B7591     -47.703  24.988  26.568  1.00  0.00           H  
HETATM28871  O   HOH B7592     -22.866  31.781  23.485  1.00  0.00           O  
HETATM28872  H1  HOH B7592     -23.753  31.763  23.844  1.00  0.00           H  
HETATM28873  H2  HOH B7592     -22.416  31.059  23.922  1.00  0.00           H  
HETATM28874  O   HOH B7593     -31.949  22.204  22.405  1.00  0.00           O  
HETATM28875  H1  HOH B7593     -32.317  21.737  21.654  1.00  0.00           H  
HETATM28876  H2  HOH B7593     -31.045  21.896  22.460  1.00  0.00           H  
HETATM28877  O   HOH B7594     -30.260  38.382  21.348  1.00  0.00           O  
HETATM28878  H1  HOH B7594     -29.737  37.635  21.056  1.00  0.00           H  
HETATM28879  H2  HOH B7594     -31.006  38.401  20.749  1.00  0.00           H  
HETATM28880  O   HOH B7595     -43.810  38.448  20.553  1.00  0.00           O  
HETATM28881  H1  HOH B7595     -44.250  39.272  20.765  1.00  0.00           H  
HETATM28882  H2  HOH B7595     -44.523  37.830  20.393  1.00  0.00           H  
HETATM28883  O   HOH B7596     -25.361  35.801  25.797  1.00  0.00           O  
HETATM28884  H1  HOH B7596     -25.632  36.360  25.068  1.00  0.00           H  
HETATM28885  H2  HOH B7596     -26.052  35.142  25.862  1.00  0.00           H  
HETATM28886  O   HOH B7597     -22.865  39.149  31.305  1.00  0.00           O  
HETATM28887  H1  HOH B7597     -23.063  38.254  31.031  1.00  0.00           H  
HETATM28888  H2  HOH B7597     -23.717  39.528  31.521  1.00  0.00           H  
HETATM28889  O   HOH B7598     -48.572  18.970  22.594  1.00  0.00           O  
HETATM28890  H1  HOH B7598     -49.150  18.529  21.970  1.00  0.00           H  
HETATM28891  H2  HOH B7598     -47.894  19.372  22.050  1.00  0.00           H  
HETATM28892  O   HOH B7599     -43.192  14.274  29.406  1.00  0.00           O  
HETATM28893  H1  HOH B7599     -42.250  14.181  29.259  1.00  0.00           H  
HETATM28894  H2  HOH B7599     -43.483  14.880  28.725  1.00  0.00           H  
HETATM28895  O   HOH B7600     -27.624  23.986  43.409  1.00  0.00           O  
HETATM28896  H1  HOH B7600     -27.118  23.374  43.943  1.00  0.00           H  
HETATM28897  H2  HOH B7600     -27.131  24.055  42.591  1.00  0.00           H  
HETATM28898  O   HOH B7601     -36.562  16.424  15.614  1.00  0.00           O  
HETATM28899  H1  HOH B7601     -37.154  17.147  15.407  1.00  0.00           H  
HETATM28900  H2  HOH B7601     -35.887  16.465  14.936  1.00  0.00           H  
HETATM28901  O   HOH B7602     -24.143  14.722  32.871  1.00  0.00           O  
HETATM28902  H1  HOH B7602     -23.905  14.819  31.949  1.00  0.00           H  
HETATM28903  H2  HOH B7602     -24.683  13.932  32.898  1.00  0.00           H  
HETATM28904  O   HOH B7603     -40.053  17.034  34.733  1.00  0.00           O  
HETATM28905  H1  HOH B7603     -39.446  16.731  35.409  1.00  0.00           H  
HETATM28906  H2  HOH B7603     -40.788  16.422  34.780  1.00  0.00           H  
HETATM28907  O   HOH B7604     -20.929  19.865  43.798  1.00  0.00           O  
HETATM28908  H1  HOH B7604     -20.410  20.639  43.578  1.00  0.00           H  
HETATM28909  H2  HOH B7604     -21.089  19.435  42.958  1.00  0.00           H  
HETATM28910  O   HOH B7605     -27.369  14.365  26.355  1.00  0.00           O  
HETATM28911  H1  HOH B7605     -27.546  14.383  27.295  1.00  0.00           H  
HETATM28912  H2  HOH B7605     -27.505  15.268  26.068  1.00  0.00           H  
HETATM28913  O   HOH B7606     -26.486  18.859  31.766  1.00  0.00           O  
HETATM28914  H1  HOH B7606     -27.027  19.453  32.286  1.00  0.00           H  
HETATM28915  H2  HOH B7606     -26.922  18.819  30.915  1.00  0.00           H  
HETATM28916  O   HOH B7607     -31.557  22.412  45.400  1.00  0.00           O  
HETATM28917  H1  HOH B7607     -31.670  23.349  45.555  1.00  0.00           H  
HETATM28918  H2  HOH B7607     -31.243  22.354  44.497  1.00  0.00           H  
HETATM28919  O   HOH B7608     -20.608  14.179  24.601  1.00  0.00           O  
HETATM28920  H1  HOH B7608     -20.934  13.409  25.066  1.00  0.00           H  
HETATM28921  H2  HOH B7608     -21.017  14.129  23.737  1.00  0.00           H  
HETATM28922  O   HOH B7609     -44.418  31.896  30.867  1.00  0.00           O  
HETATM28923  H1  HOH B7609     -45.328  32.094  30.646  1.00  0.00           H  
HETATM28924  H2  HOH B7609     -44.366  32.028  31.813  1.00  0.00           H  
HETATM28925  O   HOH B7610     -27.031  28.723  34.766  1.00  0.00           O  
HETATM28926  H1  HOH B7610     -27.344  29.190  35.540  1.00  0.00           H  
HETATM28927  H2  HOH B7610     -26.575  27.957  35.115  1.00  0.00           H  
HETATM28928  O   HOH B7611     -24.014  25.439  33.364  1.00  0.00           O  
HETATM28929  H1  HOH B7611     -23.272  24.927  33.041  1.00  0.00           H  
HETATM28930  H2  HOH B7611     -23.614  26.154  33.860  1.00  0.00           H  
HETATM28931  O   HOH B7612     -45.907  16.725  37.176  1.00  0.00           O  
HETATM28932  H1  HOH B7612     -46.297  16.222  36.461  1.00  0.00           H  
HETATM28933  H2  HOH B7612     -45.603  17.533  36.761  1.00  0.00           H  
HETATM28934  O   HOH B7613     -18.736  35.120  39.024  1.00  0.00           O  
HETATM28935  H1  HOH B7613     -18.083  34.646  38.510  1.00  0.00           H  
HETATM28936  H2  HOH B7613     -19.480  35.224  38.430  1.00  0.00           H  
HETATM28937  O   HOH B7614     -25.631  42.406  21.985  1.00  0.00           O  
HETATM28938  H1  HOH B7614     -26.285  42.743  22.597  1.00  0.00           H  
HETATM28939  H2  HOH B7614     -24.959  42.014  22.544  1.00  0.00           H  
HETATM28940  O   HOH B7615     -18.571  21.991  22.652  1.00  0.00           O  
HETATM28941  H1  HOH B7615     -19.507  21.889  22.824  1.00  0.00           H  
HETATM28942  H2  HOH B7615     -18.431  21.546  21.817  1.00  0.00           H  
HETATM28943  O   HOH B7616     -36.463  20.091  27.527  1.00  0.00           O  
HETATM28944  H1  HOH B7616     -35.523  20.066  27.348  1.00  0.00           H  
HETATM28945  H2  HOH B7616     -36.636  19.285  28.013  1.00  0.00           H  
HETATM28946  O   HOH B7617     -26.346  24.997  26.788  1.00  0.00           O  
HETATM28947  H1  HOH B7617     -26.851  25.789  26.604  1.00  0.00           H  
HETATM28948  H2  HOH B7617     -26.395  24.488  25.979  1.00  0.00           H  
HETATM28949  O   HOH B7618     -20.609  21.570  34.018  1.00  0.00           O  
HETATM28950  H1  HOH B7618     -19.718  21.422  34.337  1.00  0.00           H  
HETATM28951  H2  HOH B7618     -21.161  21.043  34.596  1.00  0.00           H  
HETATM28952  O   HOH B7619     -22.668  33.734  44.241  1.00  0.00           O  
HETATM28953  H1  HOH B7619     -23.173  33.653  43.433  1.00  0.00           H  
HETATM28954  H2  HOH B7619     -22.166  34.542  44.131  1.00  0.00           H  
HETATM28955  O   HOH B7620     -45.966  21.562  23.939  1.00  0.00           O  
HETATM28956  H1  HOH B7620     -45.543  21.764  24.774  1.00  0.00           H  
HETATM28957  H2  HOH B7620     -46.832  21.963  24.006  1.00  0.00           H  
HETATM28958  O   HOH B7621     -46.636  20.887  33.732  1.00  0.00           O  
HETATM28959  H1  HOH B7621     -45.785  21.291  33.900  1.00  0.00           H  
HETATM28960  H2  HOH B7621     -47.194  21.197  34.445  1.00  0.00           H  
HETATM28961  O   HOH B7622     -21.099  18.593  27.981  1.00  0.00           O  
HETATM28962  H1  HOH B7622     -20.968  17.768  27.513  1.00  0.00           H  
HETATM28963  H2  HOH B7622     -21.170  19.252  27.290  1.00  0.00           H  
HETATM28964  O   HOH B7623     -42.537  16.140  18.640  1.00  0.00           O  
HETATM28965  H1  HOH B7623     -42.890  17.004  18.854  1.00  0.00           H  
HETATM28966  H2  HOH B7623     -43.227  15.721  18.125  1.00  0.00           H  
HETATM28967  O   HOH B7624     -31.755  42.297  25.925  1.00  0.00           O  
HETATM28968  H1  HOH B7624     -32.282  41.711  26.468  1.00  0.00           H  
HETATM28969  H2  HOH B7624     -32.324  42.520  25.189  1.00  0.00           H  
HETATM28970  O   HOH B7625     -42.716  22.916  20.669  1.00  0.00           O  
HETATM28971  H1  HOH B7625     -42.967  23.472  21.407  1.00  0.00           H  
HETATM28972  H2  HOH B7625     -42.730  23.501  19.912  1.00  0.00           H  
HETATM28973  O   HOH B7626     -26.552  40.483  36.683  1.00  0.00           O  
HETATM28974  H1  HOH B7626     -26.311  39.948  35.927  1.00  0.00           H  
HETATM28975  H2  HOH B7626     -26.195  41.350  36.487  1.00  0.00           H  
HETATM28976  O   HOH B7627     -22.598  41.086  35.882  1.00  0.00           O  
HETATM28977  H1  HOH B7627     -23.215  40.504  35.437  1.00  0.00           H  
HETATM28978  H2  HOH B7627     -22.924  41.967  35.697  1.00  0.00           H  
HETATM28979  O   HOH B7628     -32.651  28.580  15.980  1.00  0.00           O  
HETATM28980  H1  HOH B7628     -33.533  28.242  16.133  1.00  0.00           H  
HETATM28981  H2  HOH B7628     -32.212  27.888  15.485  1.00  0.00           H  
HETATM28982  O   HOH B7629     -26.438  20.403  23.940  1.00  0.00           O  
HETATM28983  H1  HOH B7629     -25.524  20.119  23.908  1.00  0.00           H  
HETATM28984  H2  HOH B7629     -26.475  21.159  23.354  1.00  0.00           H  
HETATM28985  O   HOH B7630     -24.216  23.533  22.543  1.00  0.00           O  
HETATM28986  H1  HOH B7630     -23.908  23.980  23.331  1.00  0.00           H  
HETATM28987  H2  HOH B7630     -23.504  23.641  21.912  1.00  0.00           H  
HETATM28988  O   HOH B7631     -28.136  40.233  31.807  1.00  0.00           O  
HETATM28989  H1  HOH B7631     -28.588  41.043  32.045  1.00  0.00           H  
HETATM28990  H2  HOH B7631     -28.690  39.536  32.157  1.00  0.00           H  
HETATM28991  O   HOH B7632     -31.423  37.121  26.899  1.00  0.00           O  
HETATM28992  H1  HOH B7632     -31.469  36.727  26.028  1.00  0.00           H  
HETATM28993  H2  HOH B7632     -30.726  37.774  26.831  1.00  0.00           H  
HETATM28994  O   HOH B7633     -21.492  20.558  26.064  1.00  0.00           O  
HETATM28995  H1  HOH B7633     -21.933  21.295  26.487  1.00  0.00           H  
HETATM28996  H2  HOH B7633     -21.317  20.863  25.173  1.00  0.00           H  
HETATM28997  O   HOH B7634     -24.172  20.868  15.471  1.00  0.00           O  
HETATM28998  H1  HOH B7634     -23.603  21.468  14.989  1.00  0.00           H  
HETATM28999  H2  HOH B7634     -23.653  20.604  16.231  1.00  0.00           H  
HETATM29000  O   HOH B7635     -20.938  30.469  35.739  1.00  0.00           O  
HETATM29001  H1  HOH B7635     -21.593  30.556  36.432  1.00  0.00           H  
HETATM29002  H2  HOH B7635     -20.810  31.361  35.416  1.00  0.00           H  
HETATM29003  O   HOH B7636     -28.157  18.360  21.256  1.00  0.00           O  
HETATM29004  H1  HOH B7636     -27.913  17.574  21.744  1.00  0.00           H  
HETATM29005  H2  HOH B7636     -27.322  18.735  20.973  1.00  0.00           H  
HETATM29006  O   HOH B7637     -44.504  29.869  36.209  1.00  0.00           O  
HETATM29007  H1  HOH B7637     -45.045  30.265  35.526  1.00  0.00           H  
HETATM29008  H2  HOH B7637     -43.818  30.516  36.377  1.00  0.00           H  
HETATM29009  O   HOH B7638     -25.562  38.334  23.053  1.00  0.00           O  
HETATM29010  H1  HOH B7638     -26.386  38.750  22.800  1.00  0.00           H  
HETATM29011  H2  HOH B7638     -25.544  37.515  22.558  1.00  0.00           H  
HETATM29012  O   HOH B7639     -33.532  15.745  27.278  1.00  0.00           O  
HETATM29013  H1  HOH B7639     -32.672  15.337  27.175  1.00  0.00           H  
HETATM29014  H2  HOH B7639     -34.026  15.131  27.822  1.00  0.00           H  
HETATM29015  O   HOH B7640     -47.348  19.446  29.468  1.00  0.00           O  
HETATM29016  H1  HOH B7640     -48.236  19.373  29.815  1.00  0.00           H  
HETATM29017  H2  HOH B7640     -47.055  20.316  29.738  1.00  0.00           H  
HETATM29018  O   HOH B7641     -47.399  30.967  23.464  1.00  0.00           O  
HETATM29019  H1  HOH B7641     -46.816  31.095  24.213  1.00  0.00           H  
HETATM29020  H2  HOH B7641     -48.189  30.577  23.838  1.00  0.00           H  
HETATM29021  O   HOH B7642     -37.752  30.678  35.869  1.00  0.00           O  
HETATM29022  H1  HOH B7642     -37.086  30.512  35.202  1.00  0.00           H  
HETATM29023  H2  HOH B7642     -37.910  29.823  36.269  1.00  0.00           H  
HETATM29024  O   HOH B7643     -23.274  26.138  26.886  1.00  0.00           O  
HETATM29025  H1  HOH B7643     -23.570  26.866  27.432  1.00  0.00           H  
HETATM29026  H2  HOH B7643     -22.484  25.818  27.322  1.00  0.00           H  
HETATM29027  O   HOH B7644     -21.491  40.491  29.605  1.00  0.00           O  
HETATM29028  H1  HOH B7644     -21.973  39.984  30.258  1.00  0.00           H  
HETATM29029  H2  HOH B7644     -20.593  40.516  29.935  1.00  0.00           H  
HETATM29030  O   HOH B7645     -23.815  14.750  21.204  1.00  0.00           O  
HETATM29031  H1  HOH B7645     -24.419  14.007  21.217  1.00  0.00           H  
HETATM29032  H2  HOH B7645     -22.945  14.351  21.209  1.00  0.00           H  
HETATM29033  O   HOH B7646     -29.185  27.803  31.398  1.00  0.00           O  
HETATM29034  H1  HOH B7646     -28.370  27.308  31.311  1.00  0.00           H  
HETATM29035  H2  HOH B7646     -28.903  28.689  31.626  1.00  0.00           H  
HETATM29036  O   HOH B7647     -20.837  26.234  19.152  1.00  0.00           O  
HETATM29037  H1  HOH B7647     -20.864  26.477  20.077  1.00  0.00           H  
HETATM29038  H2  HOH B7647     -20.702  27.062  18.690  1.00  0.00           H  
HETATM29039  O   HOH B7648     -43.434  27.154  31.683  1.00  0.00           O  
HETATM29040  H1  HOH B7648     -42.762  27.072  32.359  1.00  0.00           H  
HETATM29041  H2  HOH B7648     -44.183  27.543  32.134  1.00  0.00           H  
HETATM29042  O   HOH B7649     -25.756  27.019  44.591  1.00  0.00           O  
HETATM29043  H1  HOH B7649     -25.530  27.929  44.786  1.00  0.00           H  
HETATM29044  H2  HOH B7649     -26.263  27.067  43.781  1.00  0.00           H  
HETATM29045  O   HOH B7650     -24.098  16.421  23.642  1.00  0.00           O  
HETATM29046  H1  HOH B7650     -23.937  15.761  22.968  1.00  0.00           H  
HETATM29047  H2  HOH B7650     -23.234  16.598  24.016  1.00  0.00           H  
HETATM29048  O   HOH B7651     -20.711  28.595  17.119  1.00  0.00           O  
HETATM29049  H1  HOH B7651     -21.540  28.130  17.000  1.00  0.00           H  
HETATM29050  H2  HOH B7651     -20.333  28.639  16.241  1.00  0.00           H  
HETATM29051  O   HOH B7652     -27.182  18.594  29.031  1.00  0.00           O  
HETATM29052  H1  HOH B7652     -27.858  19.089  28.568  1.00  0.00           H  
HETATM29053  H2  HOH B7652     -26.564  18.335  28.347  1.00  0.00           H  
HETATM29054  O   HOH B7653     -44.197  23.505  16.353  1.00  0.00           O  
HETATM29055  H1  HOH B7653     -44.903  24.078  16.652  1.00  0.00           H  
HETATM29056  H2  HOH B7653     -43.479  23.669  16.965  1.00  0.00           H  
HETATM29057  O   HOH B7654     -30.654  29.810  26.601  1.00  0.00           O  
HETATM29058  H1  HOH B7654     -30.697  28.874  26.404  1.00  0.00           H  
HETATM29059  H2  HOH B7654     -29.785  29.933  26.985  1.00  0.00           H  
HETATM29060  O   HOH B7655     -23.122  24.599  24.711  1.00  0.00           O  
HETATM29061  H1  HOH B7655     -23.483  25.147  25.408  1.00  0.00           H  
HETATM29062  H2  HOH B7655     -22.323  24.229  25.086  1.00  0.00           H  
HETATM29063  O   HOH B7656     -21.365  17.605  23.366  1.00  0.00           O  
HETATM29064  H1  HOH B7656     -21.212  18.526  23.579  1.00  0.00           H  
HETATM29065  H2  HOH B7656     -21.042  17.510  22.470  1.00  0.00           H  
HETATM29066  O   HOH B7657     -24.464  21.606  39.681  1.00  0.00           O  
HETATM29067  H1  HOH B7657     -25.140  21.065  39.274  1.00  0.00           H  
HETATM29068  H2  HOH B7657     -23.682  21.054  39.681  1.00  0.00           H  
HETATM29069  O   HOH B7658     -31.817  31.056  16.986  1.00  0.00           O  
HETATM29070  H1  HOH B7658     -31.881  30.165  16.642  1.00  0.00           H  
HETATM29071  H2  HOH B7658     -31.190  31.491  16.409  1.00  0.00           H  
HETATM29072  O   HOH B7659     -25.754  26.207  35.265  1.00  0.00           O  
HETATM29073  H1  HOH B7659     -25.042  25.906  34.700  1.00  0.00           H  
HETATM29074  H2  HOH B7659     -26.496  25.648  35.034  1.00  0.00           H  
HETATM29075  O   HOH B7660     -25.344  13.104  29.530  1.00  0.00           O  
HETATM29076  H1  HOH B7660     -24.899  12.397  29.063  1.00  0.00           H  
HETATM29077  H2  HOH B7660     -24.654  13.740  29.717  1.00  0.00           H  
HETATM29078  O   HOH B7661     -40.089  31.560  19.999  1.00  0.00           O  
HETATM29079  H1  HOH B7661     -40.158  30.630  20.215  1.00  0.00           H  
HETATM29080  H2  HOH B7661     -40.729  31.692  19.300  1.00  0.00           H  
HETATM29081  O   HOH B7662     -47.688  24.833  18.818  1.00  0.00           O  
HETATM29082  H1  HOH B7662     -47.836  25.495  18.143  1.00  0.00           H  
HETATM29083  H2  HOH B7662     -48.358  24.169  18.654  1.00  0.00           H  
HETATM29084  O   HOH B7663     -32.341  18.298  27.110  1.00  0.00           O  
HETATM29085  H1  HOH B7663     -31.447  17.988  27.250  1.00  0.00           H  
HETATM29086  H2  HOH B7663     -32.876  17.505  27.131  1.00  0.00           H  
HETATM29087  O   HOH B7664     -23.342  15.157  30.455  1.00  0.00           O  
HETATM29088  H1  HOH B7664     -22.443  14.833  30.519  1.00  0.00           H  
HETATM29089  H2  HOH B7664     -23.490  15.270  29.516  1.00  0.00           H  
HETATM29090  O   HOH B7665     -22.566  22.405  27.726  1.00  0.00           O  
HETATM29091  H1  HOH B7665     -22.250  21.737  28.335  1.00  0.00           H  
HETATM29092  H2  HOH B7665     -23.503  22.473  27.910  1.00  0.00           H  
HETATM29093  O   HOH B7666     -25.582  21.069  18.810  1.00  0.00           O  
HETATM29094  H1  HOH B7666     -25.388  22.005  18.755  1.00  0.00           H  
HETATM29095  H2  HOH B7666     -25.165  20.785  19.624  1.00  0.00           H  
HETATM29096  O   HOH B7667     -20.614  21.848  40.724  1.00  0.00           O  
HETATM29097  H1  HOH B7667     -20.023  21.899  41.475  1.00  0.00           H  
HETATM29098  H2  HOH B7667     -21.127  22.655  40.767  1.00  0.00           H  
HETATM29099  O   HOH B7668     -19.195  33.100  27.788  1.00  0.00           O  
HETATM29100  H1  HOH B7668     -20.087  33.108  28.135  1.00  0.00           H  
HETATM29101  H2  HOH B7668     -19.307  33.086  26.838  1.00  0.00           H  
HETATM29102  O   HOH B7669     -28.693  21.002  25.371  1.00  0.00           O  
HETATM29103  H1  HOH B7669     -28.693  21.886  25.004  1.00  0.00           H  
HETATM29104  H2  HOH B7669     -27.989  20.550  24.908  1.00  0.00           H  
HETATM29105  O   HOH B7670     -25.911  24.005  41.457  1.00  0.00           O  
HETATM29106  H1  HOH B7670     -25.839  23.191  40.958  1.00  0.00           H  
HETATM29107  H2  HOH B7670     -25.019  24.183  41.756  1.00  0.00           H  
HETATM29108  O   HOH B7671     -26.260  30.458  29.033  1.00  0.00           O  
HETATM29109  H1  HOH B7671     -26.124  31.192  29.631  1.00  0.00           H  
HETATM29110  H2  HOH B7671     -27.107  30.635  28.623  1.00  0.00           H  
HETATM29111  O   HOH B7672     -30.049  31.561  39.987  1.00  0.00           O  
HETATM29112  H1  HOH B7672     -29.809  30.935  40.671  1.00  0.00           H  
HETATM29113  H2  HOH B7672     -29.250  32.063  39.830  1.00  0.00           H  
HETATM29114  O   HOH B7673     -47.624  24.419  21.771  1.00  0.00           O  
HETATM29115  H1  HOH B7673     -47.797  24.204  20.854  1.00  0.00           H  
HETATM29116  H2  HOH B7673     -47.765  23.597  22.241  1.00  0.00           H  
HETATM29117  O   HOH B7674     -30.058  18.870  24.251  1.00  0.00           O  
HETATM29118  H1  HOH B7674     -29.916  18.940  23.307  1.00  0.00           H  
HETATM29119  H2  HOH B7674     -29.744  19.702  24.604  1.00  0.00           H  
HETATM29120  O   HOH B7675     -31.020  14.752  27.004  1.00  0.00           O  
HETATM29121  H1  HOH B7675     -31.067  14.560  27.941  1.00  0.00           H  
HETATM29122  H2  HOH B7675     -31.161  13.907  26.579  1.00  0.00           H  
HETATM29123  O   HOH B7676     -25.515  18.680  17.591  1.00  0.00           O  
HETATM29124  H1  HOH B7676     -25.485  19.598  17.860  1.00  0.00           H  
HETATM29125  H2  HOH B7676     -26.026  18.683  16.782  1.00  0.00           H  
HETATM29126  O   HOH B7677     -29.173  41.653  16.174  1.00  0.00           O  
HETATM29127  H1  HOH B7677     -28.216  41.645  16.168  1.00  0.00           H  
HETATM29128  H2  HOH B7677     -29.413  41.133  16.941  1.00  0.00           H  
HETATM29129  O   HOH B7678     -25.510  17.216  41.922  1.00  0.00           O  
HETATM29130  H1  HOH B7678     -24.810  16.788  41.430  1.00  0.00           H  
HETATM29131  H2  HOH B7678     -26.147  17.476  41.257  1.00  0.00           H  
HETATM29132  O   HOH B7679     -19.200  33.938  32.108  1.00  0.00           O  
HETATM29133  H1  HOH B7679     -19.484  34.750  31.688  1.00  0.00           H  
HETATM29134  H2  HOH B7679     -18.311  34.123  32.410  1.00  0.00           H  
HETATM29135  O   HOH B7680     -18.603  15.947  24.040  1.00  0.00           O  
HETATM29136  H1  HOH B7680     -19.315  15.322  24.177  1.00  0.00           H  
HETATM29137  H2  HOH B7680     -18.979  16.795  24.274  1.00  0.00           H  
HETATM29138  O   HOH B7681     -40.680  13.564  22.366  1.00  0.00           O  
HETATM29139  H1  HOH B7681     -40.217  14.039  23.056  1.00  0.00           H  
HETATM29140  H2  HOH B7681     -40.991  14.247  21.772  1.00  0.00           H  
HETATM29141  O   HOH B7682     -22.540  18.837  18.178  1.00  0.00           O  
HETATM29142  H1  HOH B7682     -21.827  19.111  17.601  1.00  0.00           H  
HETATM29143  H2  HOH B7682     -23.127  18.336  17.612  1.00  0.00           H  
HETATM29144  O   HOH B7683     -23.191  33.450  16.837  1.00  0.00           O  
HETATM29145  H1  HOH B7683     -23.103  33.635  15.902  1.00  0.00           H  
HETATM29146  H2  HOH B7683     -22.379  33.000  17.070  1.00  0.00           H  
HETATM29147  O   HOH B7684     -20.237  18.102  34.606  1.00  0.00           O  
HETATM29148  H1  HOH B7684     -19.799  18.628  33.937  1.00  0.00           H  
HETATM29149  H2  HOH B7684     -20.543  17.325  34.138  1.00  0.00           H  
HETATM29150  O   HOH B7685     -34.897  13.443  44.099  1.00  0.00           O  
HETATM29151  H1  HOH B7685     -35.794  13.310  44.404  1.00  0.00           H  
HETATM29152  H2  HOH B7685     -34.358  13.327  44.882  1.00  0.00           H  
HETATM29153  O   HOH B7686     -27.661  17.019  33.060  1.00  0.00           O  
HETATM29154  H1  HOH B7686     -28.021  16.541  32.313  1.00  0.00           H  
HETATM29155  H2  HOH B7686     -27.079  17.671  32.669  1.00  0.00           H  
HETATM29156  O   HOH B7687     -29.051  26.090  44.625  1.00  0.00           O  
HETATM29157  H1  HOH B7687     -28.982  25.568  45.425  1.00  0.00           H  
HETATM29158  H2  HOH B7687     -28.664  25.539  43.945  1.00  0.00           H  
HETATM29159  O   HOH B7688     -19.198  22.412  16.521  1.00  0.00           O  
HETATM29160  H1  HOH B7688     -18.820  22.252  15.657  1.00  0.00           H  
HETATM29161  H2  HOH B7688     -19.715  21.627  16.706  1.00  0.00           H  
HETATM29162  O   HOH B7689     -24.789  29.424  45.019  1.00  0.00           O  
HETATM29163  H1  HOH B7689     -24.826  30.017  45.769  1.00  0.00           H  
HETATM29164  H2  HOH B7689     -23.948  29.614  44.603  1.00  0.00           H  
HETATM29165  O   HOH B7690     -46.000  29.020  42.910  1.00  0.00           O  
HETATM29166  H1  HOH B7690     -46.234  28.677  42.048  1.00  0.00           H  
HETATM29167  H2  HOH B7690     -45.068  28.820  43.003  1.00  0.00           H  
HETATM29168  O   HOH B7691     -27.183  25.842  39.559  1.00  0.00           O  
HETATM29169  H1  HOH B7691     -26.982  24.976  39.915  1.00  0.00           H  
HETATM29170  H2  HOH B7691     -27.324  25.691  38.625  1.00  0.00           H  
HETATM29171  O   HOH B7692     -24.219  29.086  41.825  1.00  0.00           O  
HETATM29172  H1  HOH B7692     -24.104  29.972  41.483  1.00  0.00           H  
HETATM29173  H2  HOH B7692     -24.565  29.213  42.709  1.00  0.00           H  
HETATM29174  O   HOH B7693     -19.427  23.013  37.790  1.00  0.00           O  
HETATM29175  H1  HOH B7693     -20.319  23.223  37.513  1.00  0.00           H  
HETATM29176  H2  HOH B7693     -19.509  22.797  38.719  1.00  0.00           H  
HETATM29177  O   HOH B7694     -21.087  24.284  34.132  1.00  0.00           O  
HETATM29178  H1  HOH B7694     -21.018  23.331  34.072  1.00  0.00           H  
HETATM29179  H2  HOH B7694     -20.998  24.473  35.066  1.00  0.00           H  
HETATM29180  O   HOH B7695     -20.484  25.711  39.289  1.00  0.00           O  
HETATM29181  H1  HOH B7695     -19.841  25.311  39.876  1.00  0.00           H  
HETATM29182  H2  HOH B7695     -21.150  26.072  39.874  1.00  0.00           H  
HETATM29183  O   HOH B7696     -47.627  26.558  42.101  1.00  0.00           O  
HETATM29184  H1  HOH B7696     -47.325  26.645  43.005  1.00  0.00           H  
HETATM29185  H2  HOH B7696     -46.859  26.250  41.620  1.00  0.00           H  
HETATM29186  O   HOH B7697     -24.490  14.370  43.420  1.00  0.00           O  
HETATM29187  H1  HOH B7697     -23.822  14.065  42.806  1.00  0.00           H  
HETATM29188  H2  HOH B7697     -24.197  15.244  43.678  1.00  0.00           H  
HETATM29189  O   HOH B7698     -26.839  25.996  17.689  1.00  0.00           O  
HETATM29190  H1  HOH B7698     -26.829  26.342  16.797  1.00  0.00           H  
HETATM29191  H2  HOH B7698     -27.647  25.485  17.739  1.00  0.00           H  
HETATM29192  O   HOH B7699     -47.920  17.116  41.885  1.00  0.00           O  
HETATM29193  H1  HOH B7699     -47.781  16.970  40.950  1.00  0.00           H  
HETATM29194  H2  HOH B7699     -47.726  18.044  42.015  1.00  0.00           H  
HETATM29195  O   HOH B7700     -20.572  38.405  15.506  1.00  0.00           O  
HETATM29196  H1  HOH B7700     -20.951  39.019  14.876  1.00  0.00           H  
HETATM29197  H2  HOH B7700     -19.812  38.866  15.861  1.00  0.00           H  
HETATM29198  O   HOH B7701     -45.686  22.891  38.225  1.00  0.00           O  
HETATM29199  H1  HOH B7701     -46.277  23.459  37.730  1.00  0.00           H  
HETATM29200  H2  HOH B7701     -45.103  23.495  38.685  1.00  0.00           H  
HETATM29201  O   HOH B7702     -27.409  17.635  39.713  1.00  0.00           O  
HETATM29202  H1  HOH B7702     -28.253  17.899  40.078  1.00  0.00           H  
HETATM29203  H2  HOH B7702     -27.347  16.699  39.903  1.00  0.00           H  
HETATM29204  O   HOH B7703     -22.059  18.214  41.244  1.00  0.00           O  
HETATM29205  H1  HOH B7703     -22.782  17.601  41.111  1.00  0.00           H  
HETATM29206  H2  HOH B7703     -21.280  17.729  40.971  1.00  0.00           H  
HETATM29207  O   HOH B7704     -19.843  40.819  18.353  1.00  0.00           O  
HETATM29208  H1  HOH B7704     -19.727  39.920  18.661  1.00  0.00           H  
HETATM29209  H2  HOH B7704     -19.125  40.957  17.736  1.00  0.00           H  
HETATM29210  O   HOH B7705     -45.954  19.707  38.635  1.00  0.00           O  
HETATM29211  H1  HOH B7705     -45.687  20.519  38.203  1.00  0.00           H  
HETATM29212  H2  HOH B7705     -46.499  19.259  37.987  1.00  0.00           H  
HETATM29213  O   HOH B7706     -26.170  37.106  16.124  1.00  0.00           O  
HETATM29214  H1  HOH B7706     -26.946  37.034  16.680  1.00  0.00           H  
HETATM29215  H2  HOH B7706     -26.097  36.250  15.702  1.00  0.00           H  
HETATM29216  O   HOH B7707     -21.594  20.389  36.215  1.00  0.00           O  
HETATM29217  H1  HOH B7707     -21.439  20.202  37.141  1.00  0.00           H  
HETATM29218  H2  HOH B7707     -22.428  19.960  36.021  1.00  0.00           H  
HETATM29219  O   HOH B7708     -45.368  31.333  40.096  1.00  0.00           O  
HETATM29220  H1  HOH B7708     -45.993  30.609  40.120  1.00  0.00           H  
HETATM29221  H2  HOH B7708     -44.520  30.926  40.273  1.00  0.00           H  
HETATM29222  O   HOH B7709     -43.420  27.880  44.036  1.00  0.00           O  
HETATM29223  H1  HOH B7709     -43.353  27.281  43.293  1.00  0.00           H  
HETATM29224  H2  HOH B7709     -42.512  28.052  44.287  1.00  0.00           H  
HETATM29225  O   HOH B7710     -29.046  31.894  20.097  1.00  0.00           O  
HETATM29226  H1  HOH B7710     -28.775  31.136  19.580  1.00  0.00           H  
HETATM29227  H2  HOH B7710     -29.031  32.624  19.478  1.00  0.00           H  
HETATM29228  O   HOH B7711     -21.663  23.206  20.853  1.00  0.00           O  
HETATM29229  H1  HOH B7711     -21.306  24.071  21.051  1.00  0.00           H  
HETATM29230  H2  HOH B7711     -21.060  22.840  20.205  1.00  0.00           H  
HETATM29231  O   HOH B7712     -26.416  19.984  38.539  1.00  0.00           O  
HETATM29232  H1  HOH B7712     -25.970  19.865  37.701  1.00  0.00           H  
HETATM29233  H2  HOH B7712     -26.618  19.095  38.832  1.00  0.00           H  
HETATM29234  O   HOH B7713     -25.548  39.457  31.261  1.00  0.00           O  
HETATM29235  H1  HOH B7713     -26.485  39.455  31.455  1.00  0.00           H  
HETATM29236  H2  HOH B7713     -25.425  38.717  30.666  1.00  0.00           H  
HETATM29237  O   HOH B7714     -22.520  27.611  38.217  1.00  0.00           O  
HETATM29238  H1  HOH B7714     -21.773  27.204  37.778  1.00  0.00           H  
HETATM29239  H2  HOH B7714     -22.435  27.344  39.132  1.00  0.00           H  
HETATM29240  O   HOH B7715     -46.889  17.383  19.532  1.00  0.00           O  
HETATM29241  H1  HOH B7715     -47.210  16.966  18.732  1.00  0.00           H  
HETATM29242  H2  HOH B7715     -47.517  17.124  20.206  1.00  0.00           H  
HETATM29243  O   HOH B7716     -21.891  41.529  16.529  1.00  0.00           O  
HETATM29244  H1  HOH B7716     -21.071  41.178  16.876  1.00  0.00           H  
HETATM29245  H2  HOH B7716     -22.271  42.018  17.259  1.00  0.00           H  
HETATM29246  O   HOH B7717     -24.347  36.178  33.673  1.00  0.00           O  
HETATM29247  H1  HOH B7717     -24.327  35.392  34.220  1.00  0.00           H  
HETATM29248  H2  HOH B7717     -23.454  36.259  33.337  1.00  0.00           H  
HETATM29249  O   HOH B7718     -21.194  40.679  43.663  1.00  0.00           O  
HETATM29250  H1  HOH B7718     -21.737  41.210  44.247  1.00  0.00           H  
HETATM29251  H2  HOH B7718     -20.534  41.288  43.331  1.00  0.00           H  
HETATM29252  O   HOH B7719     -42.441  34.166  40.684  1.00  0.00           O  
HETATM29253  H1  HOH B7719     -41.980  34.944  40.371  1.00  0.00           H  
HETATM29254  H2  HOH B7719     -41.802  33.458  40.598  1.00  0.00           H  
HETATM29255  O   HOH B7720     -24.427  31.144  17.071  1.00  0.00           O  
HETATM29256  H1  HOH B7720     -24.069  32.009  16.870  1.00  0.00           H  
HETATM29257  H2  HOH B7720     -23.775  30.742  17.646  1.00  0.00           H  
HETATM29258  O   HOH B7721     -23.358  27.771  34.544  1.00  0.00           O  
HETATM29259  H1  HOH B7721     -23.922  27.975  35.291  1.00  0.00           H  
HETATM29260  H2  HOH B7721     -23.575  28.436  33.891  1.00  0.00           H  
HETATM29261  O   HOH B7722     -31.014  18.580  37.170  1.00  0.00           O  
HETATM29262  H1  HOH B7722     -30.676  17.686  37.220  1.00  0.00           H  
HETATM29263  H2  HOH B7722     -30.363  19.055  36.653  1.00  0.00           H  
HETATM29264  O   HOH B7723     -29.970  16.428  43.004  1.00  0.00           O  
HETATM29265  H1  HOH B7723     -29.157  15.930  42.919  1.00  0.00           H  
HETATM29266  H2  HOH B7723     -30.017  16.655  43.933  1.00  0.00           H  
HETATM29267  O   HOH B7724     -19.385  24.345  41.586  1.00  0.00           O  
HETATM29268  H1  HOH B7724     -19.217  23.789  42.347  1.00  0.00           H  
HETATM29269  H2  HOH B7724     -19.027  25.199  41.829  1.00  0.00           H  
HETATM29270  O   HOH B7725     -28.535  19.237  35.982  1.00  0.00           O  
HETATM29271  H1  HOH B7725     -28.192  18.375  35.747  1.00  0.00           H  
HETATM29272  H2  HOH B7725     -27.756  19.772  36.134  1.00  0.00           H  
HETATM29273  O   HOH B7726     -19.189  15.801  31.377  1.00  0.00           O  
HETATM29274  H1  HOH B7726     -19.366  15.020  31.902  1.00  0.00           H  
HETATM29275  H2  HOH B7726     -19.696  16.494  31.801  1.00  0.00           H  
HETATM29276  O   HOH B7727     -22.461  25.033  42.932  1.00  0.00           O  
HETATM29277  H1  HOH B7727     -23.170  24.868  43.553  1.00  0.00           H  
HETATM29278  H2  HOH B7727     -21.700  25.223  43.480  1.00  0.00           H  
HETATM29279  O   HOH B7728     -30.723  20.260  39.427  1.00  0.00           O  
HETATM29280  H1  HOH B7728     -30.845  19.311  39.397  1.00  0.00           H  
HETATM29281  H2  HOH B7728     -31.587  20.606  39.653  1.00  0.00           H  
HETATM29282  O   HOH B7729     -27.039  28.318  40.725  1.00  0.00           O  
HETATM29283  H1  HOH B7729     -26.361  28.138  41.376  1.00  0.00           H  
HETATM29284  H2  HOH B7729     -27.216  27.468  40.321  1.00  0.00           H  
HETATM29285  O   HOH B7730     -18.753  15.229  44.013  1.00  0.00           O  
HETATM29286  H1  HOH B7730     -19.291  15.559  44.732  1.00  0.00           H  
HETATM29287  H2  HOH B7730     -18.883  15.861  43.306  1.00  0.00           H  
HETATM29288  O   HOH B7731     -24.602  17.342  20.376  1.00  0.00           O  
HETATM29289  H1  HOH B7731     -24.718  17.158  19.444  1.00  0.00           H  
HETATM29290  H2  HOH B7731     -24.355  16.500  20.758  1.00  0.00           H  
HETATM29291  O   HOH B7732     -19.905  17.616  39.278  1.00  0.00           O  
HETATM29292  H1  HOH B7732     -19.374  18.300  39.687  1.00  0.00           H  
HETATM29293  H2  HOH B7732     -19.332  16.850  39.253  1.00  0.00           H  
HETATM29294  O   HOH B7733     -46.086  16.426  44.299  1.00  0.00           O  
HETATM29295  H1  HOH B7733     -46.263  17.365  44.342  1.00  0.00           H  
HETATM29296  H2  HOH B7733     -46.598  16.118  43.551  1.00  0.00           H  
HETATM29297  O   HOH B7734     -38.713  24.441  32.484  1.00  0.00           O  
HETATM29298  H1  HOH B7734     -38.402  23.859  33.177  1.00  0.00           H  
HETATM29299  H2  HOH B7734     -38.480  23.991  31.671  1.00  0.00           H  
HETATM29300  O   HOH B7735     -46.349  28.597  40.017  1.00  0.00           O  
HETATM29301  H1  HOH B7735     -47.110  28.104  39.712  1.00  0.00           H  
HETATM29302  H2  HOH B7735     -45.596  28.087  39.718  1.00  0.00           H  
HETATM29303  O   HOH B7736     -28.467  28.855  44.283  1.00  0.00           O  
HETATM29304  H1  HOH B7736     -28.681  27.940  44.104  1.00  0.00           H  
HETATM29305  H2  HOH B7736     -28.026  28.837  45.133  1.00  0.00           H  
HETATM29306  O   HOH B7737     -28.600  21.839  38.714  1.00  0.00           O  
HETATM29307  H1  HOH B7737     -27.802  21.311  38.761  1.00  0.00           H  
HETATM29308  H2  HOH B7737     -29.299  21.240  38.978  1.00  0.00           H  
HETATM29309  O   HOH B7738     -24.997  25.356  29.498  1.00  0.00           O  
HETATM29310  H1  HOH B7738     -25.296  25.263  28.594  1.00  0.00           H  
HETATM29311  H2  HOH B7738     -24.737  26.274  29.572  1.00  0.00           H  
HETATM29312  O   HOH B7739     -26.676  31.094  42.729  1.00  0.00           O  
HETATM29313  H1  HOH B7739     -26.917  31.853  43.260  1.00  0.00           H  
HETATM29314  H2  HOH B7739     -27.397  30.476  42.851  1.00  0.00           H  
HETATM29315  O   HOH B7740     -27.943  33.289  43.858  1.00  0.00           O  
HETATM29316  H1  HOH B7740     -27.796  33.568  44.761  1.00  0.00           H  
HETATM29317  H2  HOH B7740     -28.038  34.105  43.366  1.00  0.00           H  
HETATM29318  O   HOH B7741     -25.506  19.729  36.037  1.00  0.00           O  
HETATM29319  H1  HOH B7741     -25.031  20.425  35.583  1.00  0.00           H  
HETATM29320  H2  HOH B7741     -25.020  18.931  35.827  1.00  0.00           H  
HETATM29321  O   HOH B7742     -48.482  19.809  40.341  1.00  0.00           O  
HETATM29322  H1  HOH B7742     -47.602  19.943  39.987  1.00  0.00           H  
HETATM29323  H2  HOH B7742     -48.925  20.647  40.206  1.00  0.00           H  
HETATM29324  O   HOH B7743     -27.320  16.848  25.542  1.00  0.00           O  
HETATM29325  H1  HOH B7743     -26.432  17.066  25.825  1.00  0.00           H  
HETATM29326  H2  HOH B7743     -27.646  17.652  25.136  1.00  0.00           H  
HETATM29327  O   HOH B7744     -43.325  24.191  22.853  1.00  0.00           O  
HETATM29328  H1  HOH B7744     -43.758  23.558  23.427  1.00  0.00           H  
HETATM29329  H2  HOH B7744     -43.028  24.884  23.442  1.00  0.00           H  
HETATM29330  O   HOH B7745     -42.551  18.674  28.295  1.00  0.00           O  
HETATM29331  H1  HOH B7745     -41.841  18.561  27.663  1.00  0.00           H  
HETATM29332  H2  HOH B7745     -42.623  19.621  28.409  1.00  0.00           H  
HETATM29333  O   HOH B7746     -22.725  26.854  40.687  1.00  0.00           O  
HETATM29334  H1  HOH B7746     -22.683  26.232  41.414  1.00  0.00           H  
HETATM29335  H2  HOH B7746     -23.249  27.580  41.024  1.00  0.00           H  
HETATM29336  O   HOH B7747     -21.634  38.758  37.480  1.00  0.00           O  
HETATM29337  H1  HOH B7747     -20.712  38.849  37.724  1.00  0.00           H  
HETATM29338  H2  HOH B7747     -21.797  39.487  36.882  1.00  0.00           H  
HETATM29339  O   HOH B7748     -48.094  22.401  29.203  1.00  0.00           O  
HETATM29340  H1  HOH B7748     -48.776  22.416  29.875  1.00  0.00           H  
HETATM29341  H2  HOH B7748     -48.378  21.724  28.588  1.00  0.00           H  
HETATM29342  O   HOH B7749     -26.596  26.582  31.423  1.00  0.00           O  
HETATM29343  H1  HOH B7749     -25.955  26.014  30.995  1.00  0.00           H  
HETATM29344  H2  HOH B7749     -26.113  26.986  32.144  1.00  0.00           H  
HETATM29345  O   HOH B7750     -27.252  36.219  42.460  1.00  0.00           O  
HETATM29346  H1  HOH B7750     -26.551  36.773  42.116  1.00  0.00           H  
HETATM29347  H2  HOH B7750     -27.783  36.808  42.995  1.00  0.00           H  
HETATM29348  O   HOH B7751     -45.466  28.544  32.747  1.00  0.00           O  
HETATM29349  H1  HOH B7751     -45.315  29.371  33.204  1.00  0.00           H  
HETATM29350  H2  HOH B7751     -46.279  28.683  32.261  1.00  0.00           H  
HETATM29351  O   HOH B7752     -24.489  16.351  36.428  1.00  0.00           O  
HETATM29352  H1  HOH B7752     -24.015  17.111  36.089  1.00  0.00           H  
HETATM29353  H2  HOH B7752     -24.061  16.154  37.261  1.00  0.00           H  
HETATM29354  O   HOH B7753     -48.729  21.863  42.755  1.00  0.00           O  
HETATM29355  H1  HOH B7753     -48.163  22.132  42.031  1.00  0.00           H  
HETATM29356  H2  HOH B7753     -48.150  21.384  43.348  1.00  0.00           H  
HETATM29357  O   HOH B7754     -34.861  19.088  30.944  1.00  0.00           O  
HETATM29358  H1  HOH B7754     -34.358  19.483  30.232  1.00  0.00           H  
HETATM29359  H2  HOH B7754     -35.175  19.833  31.457  1.00  0.00           H  
HETATM29360  O   HOH B7755     -20.415  25.152  44.654  1.00  0.00           O  
HETATM29361  H1  HOH B7755     -19.565  25.591  44.650  1.00  0.00           H  
HETATM29362  H2  HOH B7755     -20.398  24.603  45.438  1.00  0.00           H  
HETATM29363  O   HOH B7756     -44.689  26.951  35.401  1.00  0.00           O  
HETATM29364  H1  HOH B7756     -45.279  27.681  35.586  1.00  0.00           H  
HETATM29365  H2  HOH B7756     -44.733  26.842  34.451  1.00  0.00           H  
HETATM29366  O   HOH B7757     -29.250  21.730  35.270  1.00  0.00           O  
HETATM29367  H1  HOH B7757     -29.633  22.533  35.623  1.00  0.00           H  
HETATM29368  H2  HOH B7757     -29.491  21.051  35.901  1.00  0.00           H  
HETATM29369  O   HOH B7758     -31.387  14.877  29.568  1.00  0.00           O  
HETATM29370  H1  HOH B7758     -31.146  14.319  30.308  1.00  0.00           H  
HETATM29371  H2  HOH B7758     -31.607  15.720  29.965  1.00  0.00           H  
HETATM29372  O   HOH B7759     -43.142  26.952  41.442  1.00  0.00           O  
HETATM29373  H1  HOH B7759     -43.752  26.317  41.065  1.00  0.00           H  
HETATM29374  H2  HOH B7759     -42.335  26.457  41.579  1.00  0.00           H  
HETATM29375  O   HOH B7760     -42.427  16.281  39.166  1.00  0.00           O  
HETATM29376  H1  HOH B7760     -41.571  16.069  39.539  1.00  0.00           H  
HETATM29377  H2  HOH B7760     -42.976  16.480  39.924  1.00  0.00           H  
HETATM29378  O   HOH B7761     -47.952  26.759  38.830  1.00  0.00           O  
HETATM29379  H1  HOH B7761     -48.891  26.583  38.886  1.00  0.00           H  
HETATM29380  H2  HOH B7761     -47.622  26.106  38.213  1.00  0.00           H  
HETATM29381  O   HOH B7762     -46.549  25.140  36.977  1.00  0.00           O  
HETATM29382  H1  HOH B7762     -45.825  25.684  36.668  1.00  0.00           H  
HETATM29383  H2  HOH B7762     -47.284  25.374  36.411  1.00  0.00           H  
HETATM29384  O   HOH B7763     -21.129  20.931  22.682  1.00  0.00           O  
HETATM29385  H1  HOH B7763     -21.524  21.691  22.254  1.00  0.00           H  
HETATM29386  H2  HOH B7763     -21.150  20.244  22.016  1.00  0.00           H  
HETATM29387  O   HOH B7764     -43.964  20.841  15.666  1.00  0.00           O  
HETATM29388  H1  HOH B7764     -44.053  21.777  15.845  1.00  0.00           H  
HETATM29389  H2  HOH B7764     -43.023  20.675  15.721  1.00  0.00           H  
HETATM29390  O   HOH B7765     -45.024  17.929  30.028  1.00  0.00           O  
HETATM29391  H1  HOH B7765     -44.316  18.382  29.569  1.00  0.00           H  
HETATM29392  H2  HOH B7765     -45.756  18.546  30.009  1.00  0.00           H  
HETATM29393  O   HOH B7766     -34.235  21.230  35.796  1.00  0.00           O  
HETATM29394  H1  HOH B7766     -34.176  22.182  35.873  1.00  0.00           H  
HETATM29395  H2  HOH B7766     -34.205  21.063  34.854  1.00  0.00           H  
HETATM29396  O   HOH B7767     -46.169  42.083  36.627  1.00  0.00           O  
HETATM29397  H1  HOH B7767     -46.836  41.398  36.609  1.00  0.00           H  
HETATM29398  H2  HOH B7767     -46.459  42.718  35.972  1.00  0.00           H  
HETATM29399  O   HOH B7768     -28.963  29.698  36.971  1.00  0.00           O  
HETATM29400  H1  HOH B7768     -28.328  29.893  37.660  1.00  0.00           H  
HETATM29401  H2  HOH B7768     -29.196  30.553  36.609  1.00  0.00           H  
HETATM29402  O   HOH B7769     -21.468  25.017  36.737  1.00  0.00           O  
HETATM29403  H1  HOH B7769     -22.249  24.530  37.000  1.00  0.00           H  
HETATM29404  H2  HOH B7769     -20.898  24.991  37.505  1.00  0.00           H  
HETATM29405  O   HOH B7770     -46.893  17.194  32.667  1.00  0.00           O  
HETATM29406  H1  HOH B7770     -47.335  16.748  31.944  1.00  0.00           H  
HETATM29407  H2  HOH B7770     -47.522  17.852  32.963  1.00  0.00           H  
HETATM29408  O   HOH B7771     -44.817  15.774  20.846  1.00  0.00           O  
HETATM29409  H1  HOH B7771     -43.863  15.851  20.879  1.00  0.00           H  
HETATM29410  H2  HOH B7771     -45.100  16.519  20.316  1.00  0.00           H  
HETATM29411  O   HOH B7772     -26.293  22.991  37.069  1.00  0.00           O  
HETATM29412  H1  HOH B7772     -26.882  23.741  36.979  1.00  0.00           H  
HETATM29413  H2  HOH B7772     -26.840  22.301  37.446  1.00  0.00           H  
HETATM29414  O   HOH B7773     -19.990  33.188  35.686  1.00  0.00           O  
HETATM29415  H1  HOH B7773     -19.400  33.498  36.372  1.00  0.00           H  
HETATM29416  H2  HOH B7773     -20.096  33.939  35.102  1.00  0.00           H  
HETATM29417  O   HOH B7774     -30.087  38.336  16.022  1.00  0.00           O  
HETATM29418  H1  HOH B7774     -29.990  39.238  16.328  1.00  0.00           H  
HETATM29419  H2  HOH B7774     -29.406  38.235  15.356  1.00  0.00           H  
HETATM29420  O   HOH B7775     -24.283  27.953  28.738  1.00  0.00           O  
HETATM29421  H1  HOH B7775     -24.865  28.682  28.525  1.00  0.00           H  
HETATM29422  H2  HOH B7775     -23.721  28.291  29.436  1.00  0.00           H  
HETATM29423  O   HOH B7776     -26.056  28.212  19.593  1.00  0.00           O  
HETATM29424  H1  HOH B7776     -26.714  28.723  19.121  1.00  0.00           H  
HETATM29425  H2  HOH B7776     -26.113  27.336  19.212  1.00  0.00           H  
HETATM29426  O   HOH B7777     -29.049  12.694  32.542  1.00  0.00           O  
HETATM29427  H1  HOH B7777     -28.751  12.984  31.680  1.00  0.00           H  
HETATM29428  H2  HOH B7777     -29.923  13.072  32.634  1.00  0.00           H  
HETATM29429  O   HOH B7778     -24.025  38.819  35.073  1.00  0.00           O  
HETATM29430  H1  HOH B7778     -23.291  38.369  34.654  1.00  0.00           H  
HETATM29431  H2  HOH B7778     -24.801  38.478  34.627  1.00  0.00           H  
HETATM29432  O   HOH B7779     -26.632  42.366  19.595  1.00  0.00           O  
HETATM29433  H1  HOH B7779     -27.111  43.188  19.691  1.00  0.00           H  
HETATM29434  H2  HOH B7779     -26.310  42.171  20.475  1.00  0.00           H  
HETATM29435  O   HOH B7780     -28.825  36.633  28.865  1.00  0.00           O  
HETATM29436  H1  HOH B7780     -28.325  36.776  28.061  1.00  0.00           H  
HETATM29437  H2  HOH B7780     -28.223  36.162  29.441  1.00  0.00           H  
HETATM29438  O   HOH B7781     -32.366  15.228  22.341  1.00  0.00           O  
HETATM29439  H1  HOH B7781     -32.105  14.352  22.058  1.00  0.00           H  
HETATM29440  H2  HOH B7781     -31.546  15.655  22.587  1.00  0.00           H  
HETATM29441  O   HOH B7782     -30.748  16.284  24.128  1.00  0.00           O  
HETATM29442  H1  HOH B7782     -30.581  17.214  24.284  1.00  0.00           H  
HETATM29443  H2  HOH B7782     -30.908  15.919  24.998  1.00  0.00           H  
HETATM29444  O   HOH B7783     -28.274  36.743  18.129  1.00  0.00           O  
HETATM29445  H1  HOH B7783     -28.998  37.232  17.740  1.00  0.00           H  
HETATM29446  H2  HOH B7783     -28.353  36.905  19.069  1.00  0.00           H  
HETATM29447  O   HOH B7784     -26.904  12.647  34.711  1.00  0.00           O  
HETATM29448  H1  HOH B7784     -26.292  12.433  34.006  1.00  0.00           H  
HETATM29449  H2  HOH B7784     -27.647  13.056  34.267  1.00  0.00           H  
HETATM29450  O   HOH B7785     -21.454  34.050  23.431  1.00  0.00           O  
HETATM29451  H1  HOH B7785     -21.586  34.634  24.178  1.00  0.00           H  
HETATM29452  H2  HOH B7785     -22.237  33.500  23.414  1.00  0.00           H  
HETATM29453  O   HOH B7786     -26.595  22.775  31.525  1.00  0.00           O  
HETATM29454  H1  HOH B7786     -26.620  22.954  30.584  1.00  0.00           H  
HETATM29455  H2  HOH B7786     -25.715  22.430  31.680  1.00  0.00           H  
HETATM29456  O   HOH B7787     -31.994  30.726  28.660  1.00  0.00           O  
HETATM29457  H1  HOH B7787     -31.874  30.136  27.916  1.00  0.00           H  
HETATM29458  H2  HOH B7787     -31.156  31.179  28.744  1.00  0.00           H  
HETATM29459  O   HOH B7788     -20.739  30.067  24.666  1.00  0.00           O  
HETATM29460  H1  HOH B7788     -20.856  29.933  25.606  1.00  0.00           H  
HETATM29461  H2  HOH B7788     -20.295  30.913  24.598  1.00  0.00           H  
HETATM29462  O   HOH B7789     -47.570  38.239  29.276  1.00  0.00           O  
HETATM29463  H1  HOH B7789     -48.394  37.875  29.598  1.00  0.00           H  
HETATM29464  H2  HOH B7789     -47.372  37.727  28.492  1.00  0.00           H  
HETATM29465  O   HOH B7790     -46.669  42.323  33.947  1.00  0.00           O  
HETATM29466  H1  HOH B7790     -46.356  41.419  33.960  1.00  0.00           H  
HETATM29467  H2  HOH B7790     -47.092  42.418  33.093  1.00  0.00           H  
HETATM29468  O   HOH B7791     -47.447  31.096  35.345  1.00  0.00           O  
HETATM29469  H1  HOH B7791     -48.332  31.416  35.171  1.00  0.00           H  
HETATM29470  H2  HOH B7791     -47.568  30.181  35.600  1.00  0.00           H  
HETATM29471  O   HOH B7792     -46.523  40.969  18.813  1.00  0.00           O  
HETATM29472  H1  HOH B7792     -46.955  41.410  18.082  1.00  0.00           H  
HETATM29473  H2  HOH B7792     -46.136  41.679  19.326  1.00  0.00           H  
HETATM29474  O   HOH B7793     -31.144  32.250  22.238  1.00  0.00           O  
HETATM29475  H1  HOH B7793     -32.032  31.905  22.332  1.00  0.00           H  
HETATM29476  H2  HOH B7793     -30.882  31.999  21.352  1.00  0.00           H  
HETATM29477  O   HOH B7794     -23.101  37.990  44.091  1.00  0.00           O  
HETATM29478  H1  HOH B7794     -22.253  37.551  44.015  1.00  0.00           H  
HETATM29479  H2  HOH B7794     -23.559  37.768  43.280  1.00  0.00           H  
HETATM29480  O   HOH B7795     -21.928  30.199  28.864  1.00  0.00           O  
HETATM29481  H1  HOH B7795     -22.324  30.419  29.708  1.00  0.00           H  
HETATM29482  H2  HOH B7795     -21.791  29.252  28.904  1.00  0.00           H  
HETATM29483  O   HOH B7796     -28.671  36.182  20.757  1.00  0.00           O  
HETATM29484  H1  HOH B7796     -29.144  35.350  20.774  1.00  0.00           H  
HETATM29485  H2  HOH B7796     -27.757  35.941  20.908  1.00  0.00           H  
HETATM29486  O   HOH B7797     -25.559  34.261  28.796  1.00  0.00           O  
HETATM29487  H1  HOH B7797     -26.034  34.245  27.965  1.00  0.00           H  
HETATM29488  H2  HOH B7797     -24.651  34.075  28.557  1.00  0.00           H  
HETATM29489  O   HOH B7798     -27.077  39.659  19.239  1.00  0.00           O  
HETATM29490  H1  HOH B7798     -26.770  39.338  18.391  1.00  0.00           H  
HETATM29491  H2  HOH B7798     -26.802  40.576  19.262  1.00  0.00           H  
HETATM29492  O   HOH B7799     -26.037  35.818  21.554  1.00  0.00           O  
HETATM29493  H1  HOH B7799     -26.089  35.034  22.101  1.00  0.00           H  
HETATM29494  H2  HOH B7799     -25.119  35.865  21.287  1.00  0.00           H  
HETATM29495  O   HOH B7800     -45.867  35.877  37.009  1.00  0.00           O  
HETATM29496  H1  HOH B7800     -45.714  36.246  36.140  1.00  0.00           H  
HETATM29497  H2  HOH B7800     -46.056  36.635  37.562  1.00  0.00           H  
HETATM29498  O   HOH B7801     -23.374  15.882  27.715  1.00  0.00           O  
HETATM29499  H1  HOH B7801     -23.747  15.275  27.076  1.00  0.00           H  
HETATM29500  H2  HOH B7801     -22.518  16.114  27.355  1.00  0.00           H  
HETATM29501  O   HOH B7802     -45.550  39.403  30.877  1.00  0.00           O  
HETATM29502  H1  HOH B7802     -46.191  38.929  30.348  1.00  0.00           H  
HETATM29503  H2  HOH B7802     -45.487  40.264  30.464  1.00  0.00           H  
HETATM29504  O   HOH B7803     -24.491  34.461  19.040  1.00  0.00           O  
HETATM29505  H1  HOH B7803     -23.846  35.084  19.374  1.00  0.00           H  
HETATM29506  H2  HOH B7803     -24.166  34.220  18.173  1.00  0.00           H  
HETATM29507  O   HOH B7804     -23.280  29.155  19.035  1.00  0.00           O  
HETATM29508  H1  HOH B7804     -23.173  28.499  18.346  1.00  0.00           H  
HETATM29509  H2  HOH B7804     -24.114  28.933  19.450  1.00  0.00           H  
HETATM29510  O   HOH B7805     -47.395  37.014  44.281  1.00  0.00           O  
HETATM29511  H1  HOH B7805     -47.851  36.224  44.570  1.00  0.00           H  
HETATM29512  H2  HOH B7805     -46.484  36.740  44.173  1.00  0.00           H  
HETATM29513  O   HOH B7806     -22.930  33.525  38.555  1.00  0.00           O  
HETATM29514  H1  HOH B7806     -22.665  34.328  38.107  1.00  0.00           H  
HETATM29515  H2  HOH B7806     -23.575  33.126  37.972  1.00  0.00           H  
HETATM29516  O   HOH B7807     -20.531  27.678  29.430  1.00  0.00           O  
HETATM29517  H1  HOH B7807     -20.275  26.789  29.186  1.00  0.00           H  
HETATM29518  H2  HOH B7807     -19.897  28.241  28.984  1.00  0.00           H  
HETATM29519  O   HOH B7808     -27.106  30.312  24.296  1.00  0.00           O  
HETATM29520  H1  HOH B7808     -27.916  30.600  24.717  1.00  0.00           H  
HETATM29521  H2  HOH B7808     -27.396  29.805  23.538  1.00  0.00           H  
HETATM29522  O   HOH B7809     -27.294  33.933  26.212  1.00  0.00           O  
HETATM29523  H1  HOH B7809     -28.231  34.016  26.389  1.00  0.00           H  
HETATM29524  H2  HOH B7809     -27.247  33.557  25.333  1.00  0.00           H  
HETATM29525  O   HOH B7810     -28.662  38.598  43.685  1.00  0.00           O  
HETATM29526  H1  HOH B7810     -29.548  38.954  43.622  1.00  0.00           H  
HETATM29527  H2  HOH B7810     -28.221  38.910  42.895  1.00  0.00           H  
HETATM29528  O   HOH B7811     -25.835  31.947  32.684  1.00  0.00           O  
HETATM29529  H1  HOH B7811     -26.302  32.698  32.316  1.00  0.00           H  
HETATM29530  H2  HOH B7811     -25.177  32.334  33.262  1.00  0.00           H  
HETATM29531  O   HOH B7812     -28.890  34.175  22.896  1.00  0.00           O  
HETATM29532  H1  HOH B7812     -29.485  33.507  22.555  1.00  0.00           H  
HETATM29533  H2  HOH B7812     -28.092  33.695  23.115  1.00  0.00           H  
HETATM29534  O   HOH B7813     -24.899  30.383  25.818  1.00  0.00           O  
HETATM29535  H1  HOH B7813     -24.450  29.569  25.591  1.00  0.00           H  
HETATM29536  H2  HOH B7813     -25.650  30.415  25.225  1.00  0.00           H  
HETATM29537  O   HOH B7814     -21.132  38.471  21.812  1.00  0.00           O  
HETATM29538  H1  HOH B7814     -20.845  37.568  21.942  1.00  0.00           H  
HETATM29539  H2  HOH B7814     -21.207  38.565  20.862  1.00  0.00           H  
HETATM29540  O   HOH B7815     -21.449  37.858  34.166  1.00  0.00           O  
HETATM29541  H1  HOH B7815     -21.372  37.226  33.452  1.00  0.00           H  
HETATM29542  H2  HOH B7815     -20.660  38.395  34.098  1.00  0.00           H  
HETATM29543  O   HOH B7816     -19.605  27.885  32.689  1.00  0.00           O  
HETATM29544  H1  HOH B7816     -19.935  27.679  33.563  1.00  0.00           H  
HETATM29545  H2  HOH B7816     -20.045  27.260  32.113  1.00  0.00           H  
HETATM29546  O   HOH B7817     -31.578  35.345  32.974  1.00  0.00           O  
HETATM29547  H1  HOH B7817     -31.722  34.650  32.331  1.00  0.00           H  
HETATM29548  H2  HOH B7817     -31.827  36.149  32.519  1.00  0.00           H  
HETATM29549  O   HOH B7818     -20.765  29.113  20.266  1.00  0.00           O  
HETATM29550  H1  HOH B7818     -21.438  29.080  19.586  1.00  0.00           H  
HETATM29551  H2  HOH B7818     -20.376  29.984  20.177  1.00  0.00           H  
HETATM29552  O   HOH B7819     -30.441  24.083  33.436  1.00  0.00           O  
HETATM29553  H1  HOH B7819     -30.490  24.324  34.361  1.00  0.00           H  
HETATM29554  H2  HOH B7819     -29.575  24.380  33.157  1.00  0.00           H  
HETATM29555  O   HOH B7820     -36.808  16.816  30.771  1.00  0.00           O  
HETATM29556  H1  HOH B7820     -37.545  17.022  31.347  1.00  0.00           H  
HETATM29557  H2  HOH B7820     -36.106  17.397  31.063  1.00  0.00           H  
HETATM29558  O   HOH B7821     -23.975  42.348  18.570  1.00  0.00           O  
HETATM29559  H1  HOH B7821     -24.922  42.235  18.646  1.00  0.00           H  
HETATM29560  H2  HOH B7821     -23.621  41.939  19.360  1.00  0.00           H  
HETATM29561  O   HOH B7822     -24.448  41.104  23.976  1.00  0.00           O  
HETATM29562  H1  HOH B7822     -23.616  40.631  23.991  1.00  0.00           H  
HETATM29563  H2  HOH B7822     -25.079  40.491  24.353  1.00  0.00           H  
HETATM29564  O   HOH B7823     -20.973  40.978  22.891  1.00  0.00           O  
HETATM29565  H1  HOH B7823     -21.036  40.026  22.810  1.00  0.00           H  
HETATM29566  H2  HOH B7823     -21.048  41.143  23.831  1.00  0.00           H  
HETATM29567  O   HOH B7824     -21.885  35.872  32.422  1.00  0.00           O  
HETATM29568  H1  HOH B7824     -21.556  36.165  31.572  1.00  0.00           H  
HETATM29569  H2  HOH B7824     -22.162  34.968  32.274  1.00  0.00           H  
HETATM29570  O   HOH B7825     -19.960  36.052  17.437  1.00  0.00           O  
HETATM29571  H1  HOH B7825     -19.056  36.357  17.505  1.00  0.00           H  
HETATM29572  H2  HOH B7825     -20.373  36.659  16.823  1.00  0.00           H  
HETATM29573  O   HOH B7826     -30.501  41.969  29.154  1.00  0.00           O  
HETATM29574  H1  HOH B7826     -29.778  42.592  29.222  1.00  0.00           H  
HETATM29575  H2  HOH B7826     -30.082  41.138  28.932  1.00  0.00           H  
HETATM29576  O   HOH B7827     -47.720  28.528  36.301  1.00  0.00           O  
HETATM29577  H1  HOH B7827     -47.583  28.282  37.216  1.00  0.00           H  
HETATM29578  H2  HOH B7827     -48.560  28.131  36.069  1.00  0.00           H  
HETATM29579  O   HOH B7828     -18.891  39.670  33.457  1.00  0.00           O  
HETATM29580  H1  HOH B7828     -19.052  40.134  32.635  1.00  0.00           H  
HETATM29581  H2  HOH B7828     -19.339  40.194  34.120  1.00  0.00           H  
HETATM29582  O   HOH B7829     -41.469  36.265  32.822  1.00  0.00           O  
HETATM29583  H1  HOH B7829     -41.643  37.077  32.348  1.00  0.00           H  
HETATM29584  H2  HOH B7829     -41.120  35.669  32.159  1.00  0.00           H  
HETATM29585  O   HOH B7830     -43.790  33.240  35.639  1.00  0.00           O  
HETATM29586  H1  HOH B7830     -43.704  34.168  35.857  1.00  0.00           H  
HETATM29587  H2  HOH B7830     -43.716  32.788  36.479  1.00  0.00           H  
HETATM29588  O   HOH B7831     -23.300  38.645  27.078  1.00  0.00           O  
HETATM29589  H1  HOH B7831     -23.551  38.232  26.252  1.00  0.00           H  
HETATM29590  H2  HOH B7831     -23.926  39.361  27.188  1.00  0.00           H  
HETATM29591  O   HOH B7832     -33.142  36.097  18.341  1.00  0.00           O  
HETATM29592  H1  HOH B7832     -32.659  35.915  17.535  1.00  0.00           H  
HETATM29593  H2  HOH B7832     -33.237  35.242  18.761  1.00  0.00           H  
HETATM29594  O   HOH B7833     -35.092  40.554  30.668  1.00  0.00           O  
HETATM29595  H1  HOH B7833     -34.156  40.485  30.855  1.00  0.00           H  
HETATM29596  H2  HOH B7833     -35.339  39.685  30.352  1.00  0.00           H  
HETATM29597  O   HOH B7834     -23.436  37.794  17.116  1.00  0.00           O  
HETATM29598  H1  HOH B7834     -24.347  37.503  17.132  1.00  0.00           H  
HETATM29599  H2  HOH B7834     -23.215  37.840  16.186  1.00  0.00           H  
HETATM29600  O   HOH B7835     -27.449  39.801  21.853  1.00  0.00           O  
HETATM29601  H1  HOH B7835     -27.184  39.574  20.962  1.00  0.00           H  
HETATM29602  H2  HOH B7835     -27.067  40.665  22.005  1.00  0.00           H  
HETATM29603  O   HOH B7836     -31.549  39.496  43.510  1.00  0.00           O  
HETATM29604  H1  HOH B7836     -32.210  39.744  44.156  1.00  0.00           H  
HETATM29605  H2  HOH B7836     -32.051  39.129  42.782  1.00  0.00           H  
HETATM29606  O   HOH B7837     -32.556  17.199  31.076  1.00  0.00           O  
HETATM29607  H1  HOH B7837     -32.522  17.145  32.031  1.00  0.00           H  
HETATM29608  H2  HOH B7837     -33.150  17.929  30.899  1.00  0.00           H  
HETATM29609  O   HOH B7838     -45.723  40.098  27.572  1.00  0.00           O  
HETATM29610  H1  HOH B7838     -46.579  39.673  27.520  1.00  0.00           H  
HETATM29611  H2  HOH B7838     -45.335  39.965  26.708  1.00  0.00           H  
HETATM29612  O   HOH B7839     -19.911  31.836  19.167  1.00  0.00           O  
HETATM29613  H1  HOH B7839     -19.043  31.458  19.022  1.00  0.00           H  
HETATM29614  H2  HOH B7839     -20.441  31.503  18.443  1.00  0.00           H  
HETATM29615  O   HOH B7840     -21.283  31.525  16.847  1.00  0.00           O  
HETATM29616  H1  HOH B7840     -20.790  31.810  16.077  1.00  0.00           H  
HETATM29617  H2  HOH B7840     -21.256  30.569  16.809  1.00  0.00           H  
HETATM29618  O   HOH B7841     -48.432  38.507  18.947  1.00  0.00           O  
HETATM29619  H1  HOH B7841     -48.000  37.965  18.286  1.00  0.00           H  
HETATM29620  H2  HOH B7841     -47.759  39.128  19.225  1.00  0.00           H  
HETATM29621  O   HOH B7842     -26.696  32.900  23.591  1.00  0.00           O  
HETATM29622  H1  HOH B7842     -26.811  31.956  23.694  1.00  0.00           H  
HETATM29623  H2  HOH B7842     -26.191  32.994  22.784  1.00  0.00           H  
HETATM29624  O   HOH B7843     -27.782  38.417  26.851  1.00  0.00           O  
HETATM29625  H1  HOH B7843     -27.999  38.580  25.933  1.00  0.00           H  
HETATM29626  H2  HOH B7843     -27.807  39.281  27.261  1.00  0.00           H  
HETATM29627  O   HOH B7844     -30.110  33.528  26.645  1.00  0.00           O  
HETATM29628  H1  HOH B7844     -30.313  32.898  25.954  1.00  0.00           H  
HETATM29629  H2  HOH B7844     -30.732  34.242  26.510  1.00  0.00           H  
HETATM29630  O   HOH B7845     -21.010  41.558  25.743  1.00  0.00           O  
HETATM29631  H1  HOH B7845     -21.151  42.006  26.577  1.00  0.00           H  
HETATM29632  H2  HOH B7845     -20.101  41.262  25.779  1.00  0.00           H  
HETATM29633  O   HOH B7846     -38.705  40.959  32.873  1.00  0.00           O  
HETATM29634  H1  HOH B7846     -38.055  40.258  32.826  1.00  0.00           H  
HETATM29635  H2  HOH B7846     -39.542  40.522  32.715  1.00  0.00           H  
HETATM29636  O   HOH B7847     -47.980  37.720  35.131  1.00  0.00           O  
HETATM29637  H1  HOH B7847     -47.052  37.503  35.218  1.00  0.00           H  
HETATM29638  H2  HOH B7847     -48.012  38.351  34.413  1.00  0.00           H  
HETATM29639  O   HOH B7848     -36.333  29.060  44.081  1.00  0.00           O  
HETATM29640  H1  HOH B7848     -35.652  29.732  44.111  1.00  0.00           H  
HETATM29641  H2  HOH B7848     -36.149  28.567  43.281  1.00  0.00           H  
HETATM29642  O   HOH B7849     -19.098  22.244  19.244  1.00  0.00           O  
HETATM29643  H1  HOH B7849     -19.366  22.076  18.341  1.00  0.00           H  
HETATM29644  H2  HOH B7849     -18.264  21.784  19.337  1.00  0.00           H  
HETATM29645  O   HOH B7850     -23.663  41.187  28.199  1.00  0.00           O  
HETATM29646  H1  HOH B7850     -22.935  40.701  28.586  1.00  0.00           H  
HETATM29647  H2  HOH B7850     -23.253  41.947  27.787  1.00  0.00           H  
HETATM29648  O   HOH B7851     -22.342  33.211  31.838  1.00  0.00           O  
HETATM29649  H1  HOH B7851     -22.643  32.371  31.492  1.00  0.00           H  
HETATM29650  H2  HOH B7851     -21.451  33.039  32.143  1.00  0.00           H  
HETATM29651  O   HOH B7852     -47.682  42.594  25.253  1.00  0.00           O  
HETATM29652  H1  HOH B7852     -47.184  42.033  24.657  1.00  0.00           H  
HETATM29653  H2  HOH B7852     -48.525  42.718  24.817  1.00  0.00           H  
HETATM29654  O   HOH B7853     -48.474  12.914  21.449  1.00  0.00           O  
HETATM29655  H1  HOH B7853     -48.469  12.842  20.494  1.00  0.00           H  
HETATM29656  H2  HOH B7853     -47.929  12.186  21.747  1.00  0.00           H  
HETATM29657  O   HOH B7854     -28.497  38.949  24.262  1.00  0.00           O  
HETATM29658  H1  HOH B7854     -28.220  39.004  23.348  1.00  0.00           H  
HETATM29659  H2  HOH B7854     -28.724  39.848  24.499  1.00  0.00           H  
HETATM29660  O   HOH B7855     -24.965  41.819  42.679  1.00  0.00           O  
HETATM29661  H1  HOH B7855     -24.740  41.291  43.445  1.00  0.00           H  
HETATM29662  H2  HOH B7855     -24.888  42.724  42.981  1.00  0.00           H  
HETATM29663  O   HOH B7856     -27.318  34.076  18.508  1.00  0.00           O  
HETATM29664  H1  HOH B7856     -26.412  34.237  18.771  1.00  0.00           H  
HETATM29665  H2  HOH B7856     -27.674  34.946  18.331  1.00  0.00           H  
HETATM29666  O   HOH B7857     -23.769  30.770  30.835  1.00  0.00           O  
HETATM29667  H1  HOH B7857     -23.485  29.910  31.143  1.00  0.00           H  
HETATM29668  H2  HOH B7857     -24.340  31.097  31.530  1.00  0.00           H  
HETATM29669  O   HOH B7858     -22.663  35.712  25.479  1.00  0.00           O  
HETATM29670  H1  HOH B7858     -23.562  35.534  25.754  1.00  0.00           H  
HETATM29671  H2  HOH B7858     -22.725  36.514  24.960  1.00  0.00           H  
HETATM29672  O   HOH B7859     -40.757  17.289  44.136  1.00  0.00           O  
HETATM29673  H1  HOH B7859     -40.382  17.374  45.012  1.00  0.00           H  
HETATM29674  H2  HOH B7859     -41.240  16.463  44.160  1.00  0.00           H  
HETATM29675  O   HOH B7860     -48.052  35.668  23.691  1.00  0.00           O  
HETATM29676  H1  HOH B7860     -48.417  36.073  22.905  1.00  0.00           H  
HETATM29677  H2  HOH B7860     -48.746  35.746  24.346  1.00  0.00           H  
HETATM29678  O   HOH B7861     -27.511  15.482  43.023  1.00  0.00           O  
HETATM29679  H1  HOH B7861     -26.974  14.901  43.562  1.00  0.00           H  
HETATM29680  H2  HOH B7861     -26.897  16.138  42.692  1.00  0.00           H  
HETATM29681  O   HOH B7862     -29.509  37.891  32.936  1.00  0.00           O  
HETATM29682  H1  HOH B7862     -29.758  38.156  33.821  1.00  0.00           H  
HETATM29683  H2  HOH B7862     -30.084  37.152  32.736  1.00  0.00           H  
HETATM29684  O   HOH B7863     -23.914  39.131  39.294  1.00  0.00           O  
HETATM29685  H1  HOH B7863     -23.142  39.043  38.735  1.00  0.00           H  
HETATM29686  H2  HOH B7863     -24.582  38.593  38.868  1.00  0.00           H  
HETATM29687  O   HOH B7864     -28.814  39.948  38.598  1.00  0.00           O  
HETATM29688  H1  HOH B7864     -28.064  39.778  38.028  1.00  0.00           H  
HETATM29689  H2  HOH B7864     -29.000  40.880  38.477  1.00  0.00           H  
HETATM29690  O   HOH B7865     -22.524  41.291  20.632  1.00  0.00           O  
HETATM29691  H1  HOH B7865     -22.085  41.581  21.432  1.00  0.00           H  
HETATM29692  H2  HOH B7865     -22.072  40.482  20.391  1.00  0.00           H  
HETATM29693  O   HOH B7866     -26.604  40.182  16.323  1.00  0.00           O  
HETATM29694  H1  HOH B7866     -25.679  40.247  16.086  1.00  0.00           H  
HETATM29695  H2  HOH B7866     -26.875  39.324  15.996  1.00  0.00           H  
HETATM29696  O   HOH B7867     -30.990  33.380  18.529  1.00  0.00           O  
HETATM29697  H1  HOH B7867     -31.188  32.529  18.137  1.00  0.00           H  
HETATM29698  H2  HOH B7867     -30.830  33.956  17.782  1.00  0.00           H  
HETATM29699  O   HOH B7868     -19.900  35.871  35.614  1.00  0.00           O  
HETATM29700  H1  HOH B7868     -19.046  36.272  35.455  1.00  0.00           H  
HETATM29701  H2  HOH B7868     -20.521  36.441  35.159  1.00  0.00           H  
HETATM29702  O   HOH B7869     -29.419  35.027  34.678  1.00  0.00           O  
HETATM29703  H1  HOH B7869     -29.727  34.687  35.518  1.00  0.00           H  
HETATM29704  H2  HOH B7869     -30.207  35.082  34.138  1.00  0.00           H  
HETATM29705  O   HOH B7870     -19.677  31.990  44.418  1.00  0.00           O  
HETATM29706  H1  HOH B7870     -20.109  31.665  43.628  1.00  0.00           H  
HETATM29707  H2  HOH B7870     -18.858  31.498  44.464  1.00  0.00           H  
HETATM29708  O   HOH B7871     -26.150  35.467  39.692  1.00  0.00           O  
HETATM29709  H1  HOH B7871     -25.313  35.932  39.712  1.00  0.00           H  
HETATM29710  H2  HOH B7871     -26.682  35.957  39.065  1.00  0.00           H  
HETATM29711  O   HOH B7872     -19.270  32.742  24.916  1.00  0.00           O  
HETATM29712  H1  HOH B7872     -18.464  33.143  24.590  1.00  0.00           H  
HETATM29713  H2  HOH B7872     -19.890  32.830  24.192  1.00  0.00           H  
HETATM29714  O   HOH B7873     -18.864  13.885  38.032  1.00  0.00           O  
HETATM29715  H1  HOH B7873     -18.631  13.233  37.371  1.00  0.00           H  
HETATM29716  H2  HOH B7873     -19.806  13.770  38.161  1.00  0.00           H  
HETATM29717  O   HOH B7874     -33.989  36.945  44.173  1.00  0.00           O  
HETATM29718  H1  HOH B7874     -34.847  37.368  44.194  1.00  0.00           H  
HETATM29719  H2  HOH B7874     -33.514  37.399  43.477  1.00  0.00           H  
HETATM29720  O   HOH B7875     -47.119  33.148  41.426  1.00  0.00           O  
HETATM29721  H1  HOH B7875     -46.612  32.519  40.912  1.00  0.00           H  
HETATM29722  H2  HOH B7875     -47.725  33.539  40.796  1.00  0.00           H  
HETATM29723  O   HOH B7876     -22.202  22.764  44.975  1.00  0.00           O  
HETATM29724  H1  HOH B7876     -22.222  23.315  45.757  1.00  0.00           H  
HETATM29725  H2  HOH B7876     -22.350  23.372  44.250  1.00  0.00           H  
HETATM29726  O   HOH B7877     -19.503  39.067  41.291  1.00  0.00           O  
HETATM29727  H1  HOH B7877     -20.079  39.121  42.053  1.00  0.00           H  
HETATM29728  H2  HOH B7877     -20.011  38.582  40.640  1.00  0.00           H  
HETATM29729  O   HOH B7878     -21.174  37.264  39.869  1.00  0.00           O  
HETATM29730  H1  HOH B7878     -21.989  37.176  39.376  1.00  0.00           H  
HETATM29731  H2  HOH B7878     -21.235  36.598  40.554  1.00  0.00           H  
HETATM29732  O   HOH B7879     -22.151  30.878  39.285  1.00  0.00           O  
HETATM29733  H1  HOH B7879     -22.005  31.709  38.834  1.00  0.00           H  
HETATM29734  H2  HOH B7879     -23.086  30.704  39.174  1.00  0.00           H  
HETATM29735  O   HOH B7880     -21.975  17.804  45.461  1.00  0.00           O  
HETATM29736  H1  HOH B7880     -22.799  17.407  45.179  1.00  0.00           H  
HETATM29737  H2  HOH B7880     -21.980  18.674  45.062  1.00  0.00           H  
HETATM29738  O   HOH B7881     -45.760  38.347  38.454  1.00  0.00           O  
HETATM29739  H1  HOH B7881     -44.834  38.132  38.339  1.00  0.00           H  
HETATM29740  H2  HOH B7881     -45.755  39.203  38.883  1.00  0.00           H  
HETATM29741  O   HOH B7882     -24.726  34.401  42.485  1.00  0.00           O  
HETATM29742  H1  HOH B7882     -24.040  34.882  42.023  1.00  0.00           H  
HETATM29743  H2  HOH B7882     -25.510  34.940  42.377  1.00  0.00           H  
HETATM29744  O   HOH B7883     -20.536  27.644  35.496  1.00  0.00           O  
HETATM29745  H1  HOH B7883     -20.529  28.579  35.288  1.00  0.00           H  
HETATM29746  H2  HOH B7883     -21.414  27.481  35.839  1.00  0.00           H  
HETATM29747  O   HOH B7884     -22.539  30.173  44.176  1.00  0.00           O  
HETATM29748  H1  HOH B7884     -21.849  29.543  43.971  1.00  0.00           H  
HETATM29749  H2  HOH B7884     -22.178  31.019  43.911  1.00  0.00           H  
HETATM29750  O   HOH B7885     -18.697  40.668  37.171  1.00  0.00           O  
HETATM29751  H1  HOH B7885     -19.227  41.017  37.888  1.00  0.00           H  
HETATM29752  H2  HOH B7885     -18.561  39.748  37.398  1.00  0.00           H  
HETATM29753  O   HOH B7886     -21.047  35.936  43.760  1.00  0.00           O  
HETATM29754  H1  HOH B7886     -20.408  36.436  44.267  1.00  0.00           H  
HETATM29755  H2  HOH B7886     -20.544  35.572  43.032  1.00  0.00           H  
HETATM29756  O   HOH B7887     -20.793  30.553  41.943  1.00  0.00           O  
HETATM29757  H1  HOH B7887     -21.243  30.939  41.192  1.00  0.00           H  
HETATM29758  H2  HOH B7887     -20.732  29.621  41.733  1.00  0.00           H  
HETATM29759  O   HOH B7888     -27.780  33.074  39.851  1.00  0.00           O  
HETATM29760  H1  HOH B7888     -27.161  33.801  39.916  1.00  0.00           H  
HETATM29761  H2  HOH B7888     -27.793  32.853  38.919  1.00  0.00           H  
HETATM29762  O   HOH B7889     -22.486  13.312  41.844  1.00  0.00           O  
HETATM29763  H1  HOH B7889     -22.716  12.723  41.126  1.00  0.00           H  
HETATM29764  H2  HOH B7889     -21.693  12.932  42.222  1.00  0.00           H  
HETATM29765  O   HOH B7890     -24.505  24.891  44.690  1.00  0.00           O  
HETATM29766  H1  HOH B7890     -24.898  25.764  44.682  1.00  0.00           H  
HETATM29767  H2  HOH B7890     -25.242  24.298  44.840  1.00  0.00           H  
HETATM29768  O   HOH B7891     -44.807  15.275  16.841  1.00  0.00           O  
HETATM29769  H1  HOH B7891     -45.444  15.733  16.292  1.00  0.00           H  
HETATM29770  H2  HOH B7891     -45.334  14.689  17.383  1.00  0.00           H  
HETATM29771  O   HOH B7892     -19.525  34.645  41.799  1.00  0.00           O  
HETATM29772  H1  HOH B7892     -18.810  34.141  42.188  1.00  0.00           H  
HETATM29773  H2  HOH B7892     -19.134  35.063  41.032  1.00  0.00           H  
HETATM29774  O   HOH B7893     -22.145  34.738  41.130  1.00  0.00           O  
HETATM29775  H1  HOH B7893     -21.303  34.321  41.313  1.00  0.00           H  
HETATM29776  H2  HOH B7893     -22.467  34.293  40.345  1.00  0.00           H  
HETATM29777  O   HOH B7894     -24.333  41.850  39.968  1.00  0.00           O  
HETATM29778  H1  HOH B7894     -24.316  41.584  40.887  1.00  0.00           H  
HETATM29779  H2  HOH B7894     -24.133  41.050  39.483  1.00  0.00           H  
HETATM29780  O   HOH B7895     -29.206  35.463  40.543  1.00  0.00           O  
HETATM29781  H1  HOH B7895     -29.095  34.741  39.924  1.00  0.00           H  
HETATM29782  H2  HOH B7895     -28.491  35.355  41.169  1.00  0.00           H  
HETATM29783  O   HOH B7896     -27.865  16.537  35.552  1.00  0.00           O  
HETATM29784  H1  HOH B7896     -27.740  16.587  34.605  1.00  0.00           H  
HETATM29785  H2  HOH B7896     -26.994  16.688  35.918  1.00  0.00           H  
HETATM29786  O   HOH B7897     -19.583  41.448  39.638  1.00  0.00           O  
HETATM29787  H1  HOH B7897     -18.741  41.799  39.930  1.00  0.00           H  
HETATM29788  H2  HOH B7897     -19.757  40.717  40.231  1.00  0.00           H  
HETATM29789  O   HOH B7898     -31.767  13.845  42.395  1.00  0.00           O  
HETATM29790  H1  HOH B7898     -31.127  13.230  42.755  1.00  0.00           H  
HETATM29791  H2  HOH B7898     -31.480  14.702  42.710  1.00  0.00           H  
HETATM29792  O   HOH B7899     -22.445  39.039  19.214  1.00  0.00           O  
HETATM29793  H1  HOH B7899     -22.936  39.848  19.357  1.00  0.00           H  
HETATM29794  H2  HOH B7899     -22.793  38.690  18.394  1.00  0.00           H  
HETATM29795  O   HOH B7900     -31.563  41.047  40.123  1.00  0.00           O  
HETATM29796  H1  HOH B7900     -31.022  41.141  40.907  1.00  0.00           H  
HETATM29797  H2  HOH B7900     -31.428  40.141  39.846  1.00  0.00           H  
HETATM29798  O   HOH B7901     -24.983  37.588  37.381  1.00  0.00           O  
HETATM29799  H1  HOH B7901     -25.751  37.234  36.932  1.00  0.00           H  
HETATM29800  H2  HOH B7901     -24.453  37.973  36.683  1.00  0.00           H  
HETATM29801  O   HOH B7902     -27.350  36.152  36.093  1.00  0.00           O  
HETATM29802  H1  HOH B7902     -28.085  35.717  35.662  1.00  0.00           H  
HETATM29803  H2  HOH B7902     -27.747  36.628  36.822  1.00  0.00           H  
HETATM29804  O   HOH B7903     -45.430  42.333  39.170  1.00  0.00           O  
HETATM29805  H1  HOH B7903     -45.708  42.135  38.276  1.00  0.00           H  
HETATM29806  H2  HOH B7903     -44.994  43.183  39.104  1.00  0.00           H  
HETATM29807  O   HOH B7904     -24.181  22.051  35.421  1.00  0.00           O  
HETATM29808  H1  HOH B7904     -23.350  22.266  35.845  1.00  0.00           H  
HETATM29809  H2  HOH B7904     -24.849  22.392  36.016  1.00  0.00           H  
HETATM29810  O   HOH B7905     -45.899  33.796  15.840  1.00  0.00           O  
HETATM29811  H1  HOH B7905     -46.740  34.254  15.849  1.00  0.00           H  
HETATM29812  H2  HOH B7905     -45.713  33.656  14.911  1.00  0.00           H  
HETATM29813  O   HOH B7906     -30.029  39.208  35.284  1.00  0.00           O  
HETATM29814  H1  HOH B7906     -29.206  39.641  35.510  1.00  0.00           H  
HETATM29815  H2  HOH B7906     -30.668  39.573  35.895  1.00  0.00           H  
HETATM29816  O   HOH B7907     -24.645  14.302  38.667  1.00  0.00           O  
HETATM29817  H1  HOH B7907     -25.519  14.581  38.942  1.00  0.00           H  
HETATM29818  H2  HOH B7907     -24.602  13.376  38.906  1.00  0.00           H  
HETATM29819  O   HOH B7908     -19.797  28.761  44.344  1.00  0.00           O  
HETATM29820  H1  HOH B7908     -19.188  29.490  44.229  1.00  0.00           H  
HETATM29821  H2  HOH B7908     -19.236  27.990  44.427  1.00  0.00           H  
HETATM29822  O   HOH B7909     -25.010  33.081  21.408  1.00  0.00           O  
HETATM29823  H1  HOH B7909     -24.148  32.682  21.527  1.00  0.00           H  
HETATM29824  H2  HOH B7909     -24.979  33.465  20.532  1.00  0.00           H  
HETATM29825  O   HOH B7910     -27.584  34.591  32.651  1.00  0.00           O  
HETATM29826  H1  HOH B7910     -27.962  34.696  33.525  1.00  0.00           H  
HETATM29827  H2  HOH B7910     -27.146  35.424  32.477  1.00  0.00           H  
HETATM29828  O   HOH B7911     -19.245  19.101  37.047  1.00  0.00           O  
HETATM29829  H1  HOH B7911     -19.634  18.806  36.224  1.00  0.00           H  
HETATM29830  H2  HOH B7911     -19.577  18.488  37.703  1.00  0.00           H  
HETATM29831  O   HOH B7912     -43.564  32.895  38.623  1.00  0.00           O  
HETATM29832  H1  HOH B7912     -43.170  33.441  39.303  1.00  0.00           H  
HETATM29833  H2  HOH B7912     -44.370  32.563  39.019  1.00  0.00           H  
HETATM29834  O   HOH B7913     -24.037  40.548  44.893  1.00  0.00           O  
HETATM29835  H1  HOH B7913     -23.675  39.703  44.627  1.00  0.00           H  
HETATM29836  H2  HOH B7913     -23.421  40.878  45.547  1.00  0.00           H  
HETATM29837  O   HOH B7914     -46.539  15.077  34.945  1.00  0.00           O  
HETATM29838  H1  HOH B7914     -46.567  15.736  34.251  1.00  0.00           H  
HETATM29839  H2  HOH B7914     -47.211  14.441  34.700  1.00  0.00           H  
HETATM29840  O   HOH B7915     -32.575  41.895  33.895  1.00  0.00           O  
HETATM29841  H1  HOH B7915     -33.512  41.808  33.718  1.00  0.00           H  
HETATM29842  H2  HOH B7915     -32.467  41.560  34.785  1.00  0.00           H  
HETATM29843  O   HOH B7916     -28.217  36.843  38.509  1.00  0.00           O  
HETATM29844  H1  HOH B7916     -28.520  37.742  38.635  1.00  0.00           H  
HETATM29845  H2  HOH B7916     -28.764  36.321  39.096  1.00  0.00           H  
HETATM29846  O   HOH B7917     -47.734  18.852  16.210  1.00  0.00           O  
HETATM29847  H1  HOH B7917     -47.405  19.306  15.434  1.00  0.00           H  
HETATM29848  H2  HOH B7917     -46.990  18.833  16.811  1.00  0.00           H  
HETATM29849  O   HOH B7918     -44.040  38.497  41.279  1.00  0.00           O  
HETATM29850  H1  HOH B7918     -44.975  38.663  41.396  1.00  0.00           H  
HETATM29851  H2  HOH B7918     -43.902  37.626  41.653  1.00  0.00           H  
HETATM29852  O   HOH B7919     -38.602  38.868  37.274  1.00  0.00           O  
HETATM29853  H1  HOH B7919     -37.775  38.397  37.379  1.00  0.00           H  
HETATM29854  H2  HOH B7919     -38.342  39.780  37.138  1.00  0.00           H  
HETATM29855  O   HOH B7920     -35.489  41.882  33.409  1.00  0.00           O  
HETATM29856  H1  HOH B7920     -35.182  41.293  32.720  1.00  0.00           H  
HETATM29857  H2  HOH B7920     -36.258  42.310  33.033  1.00  0.00           H  
HETATM29858  O   HOH B7921     -14.482 -33.690 -30.934  1.00  0.00           O  
HETATM29859  H1  HOH B7921     -14.582 -32.941 -30.347  1.00  0.00           H  
HETATM29860  H2  HOH B7921     -13.937 -34.307 -30.446  1.00  0.00           H  
HETATM29861  O   HOH B7922       0.799 -30.361 -41.233  1.00  0.00           O  
HETATM29862  H1  HOH B7922       0.704 -31.239 -40.863  1.00  0.00           H  
HETATM29863  H2  HOH B7922       0.034 -30.256 -41.798  1.00  0.00           H  
HETATM29864  O   HOH B7923       2.685 -42.102 -14.764  1.00  0.00           O  
HETATM29865  H1  HOH B7923       1.938 -42.411 -14.251  1.00  0.00           H  
HETATM29866  H2  HOH B7923       2.317 -41.439 -15.348  1.00  0.00           H  
HETATM29867  O   HOH B7924     -11.639 -20.091 -40.562  1.00  0.00           O  
HETATM29868  H1  HOH B7924     -12.344 -20.648 -40.232  1.00  0.00           H  
HETATM29869  H2  HOH B7924     -11.614 -19.352 -39.954  1.00  0.00           H  
HETATM29870  O   HOH B7925       2.522 -46.216 -22.960  1.00  0.00           O  
HETATM29871  H1  HOH B7925       2.362 -47.065 -23.372  1.00  0.00           H  
HETATM29872  H2  HOH B7925       3.032 -45.727 -23.606  1.00  0.00           H  
HETATM29873  O   HOH B7926     -11.892 -28.655 -23.225  1.00  0.00           O  
HETATM29874  H1  HOH B7926     -12.219 -28.000 -22.607  1.00  0.00           H  
HETATM29875  H2  HOH B7926     -10.950 -28.492 -23.270  1.00  0.00           H  
HETATM29876  O   HOH B7927      -6.718 -35.397 -32.614  1.00  0.00           O  
HETATM29877  H1  HOH B7927      -7.313 -36.120 -32.415  1.00  0.00           H  
HETATM29878  H2  HOH B7927      -5.846 -35.789 -32.586  1.00  0.00           H  
HETATM29879  O   HOH B7928     -12.724 -40.396 -35.994  1.00  0.00           O  
HETATM29880  H1  HOH B7928     -13.189 -41.193 -36.247  1.00  0.00           H  
HETATM29881  H2  HOH B7928     -12.700 -39.869 -36.793  1.00  0.00           H  
HETATM29882  O   HOH B7929      -3.498 -29.537 -29.090  1.00  0.00           O  
HETATM29883  H1  HOH B7929      -4.309 -29.719 -29.565  1.00  0.00           H  
HETATM29884  H2  HOH B7929      -2.813 -29.593 -29.757  1.00  0.00           H  
HETATM29885  O   HOH B7930     -17.967 -33.292 -36.159  1.00  0.00           O  
HETATM29886  H1  HOH B7930     -18.790 -32.972 -36.531  1.00  0.00           H  
HETATM29887  H2  HOH B7930     -17.694 -33.993 -36.750  1.00  0.00           H  
HETATM29888  O   HOH B7931       0.253 -28.752 -35.411  1.00  0.00           O  
HETATM29889  H1  HOH B7931      -0.134 -29.193 -34.654  1.00  0.00           H  
HETATM29890  H2  HOH B7931      -0.454 -28.209 -35.759  1.00  0.00           H  
HETATM29891  O   HOH B7932      -9.539 -38.683 -26.869  1.00  0.00           O  
HETATM29892  H1  HOH B7932     -10.145 -39.116 -26.267  1.00  0.00           H  
HETATM29893  H2  HOH B7932      -9.209 -39.389 -27.425  1.00  0.00           H  
HETATM29894  O   HOH B7933      -7.377 -36.017 -38.991  1.00  0.00           O  
HETATM29895  H1  HOH B7933      -7.961 -35.567 -38.381  1.00  0.00           H  
HETATM29896  H2  HOH B7933      -6.924 -36.668 -38.455  1.00  0.00           H  
HETATM29897  O   HOH B7934      -1.136 -32.138 -26.787  1.00  0.00           O  
HETATM29898  H1  HOH B7934      -0.655 -32.221 -25.963  1.00  0.00           H  
HETATM29899  H2  HOH B7934      -0.471 -32.257 -27.465  1.00  0.00           H  
HETATM29900  O   HOH B7935       3.477 -37.861 -38.359  1.00  0.00           O  
HETATM29901  H1  HOH B7935       3.388 -37.627 -39.283  1.00  0.00           H  
HETATM29902  H2  HOH B7935       4.136 -37.254 -38.021  1.00  0.00           H  
HETATM29903  O   HOH B7936     -12.988 -33.679 -35.745  1.00  0.00           O  
HETATM29904  H1  HOH B7936     -12.838 -33.648 -34.800  1.00  0.00           H  
HETATM29905  H2  HOH B7936     -13.849 -33.279 -35.865  1.00  0.00           H  
HETATM29906  O   HOH B7937      10.705 -28.405 -29.493  1.00  0.00           O  
HETATM29907  H1  HOH B7937      11.045 -27.832 -28.805  1.00  0.00           H  
HETATM29908  H2  HOH B7937      11.295 -28.267 -30.234  1.00  0.00           H  
HETATM29909  O   HOH B7938     -16.070 -40.202 -15.848  1.00  0.00           O  
HETATM29910  H1  HOH B7938     -15.329 -39.790 -15.402  1.00  0.00           H  
HETATM29911  H2  HOH B7938     -15.740 -40.405 -16.723  1.00  0.00           H  
HETATM29912  O   HOH B7939      -5.672 -21.813 -30.497  1.00  0.00           O  
HETATM29913  H1  HOH B7939      -4.739 -22.005 -30.586  1.00  0.00           H  
HETATM29914  H2  HOH B7939      -6.079 -22.244 -31.248  1.00  0.00           H  
HETATM29915  O   HOH B7940       9.434 -41.802 -39.146  1.00  0.00           O  
HETATM29916  H1  HOH B7940       8.494 -41.682 -39.282  1.00  0.00           H  
HETATM29917  H2  HOH B7940       9.613 -42.686 -39.465  1.00  0.00           H  
HETATM29918  O   HOH B7941      -0.240 -26.006 -44.014  1.00  0.00           O  
HETATM29919  H1  HOH B7941      -0.894 -25.316 -44.128  1.00  0.00           H  
HETATM29920  H2  HOH B7941      -0.324 -26.548 -44.798  1.00  0.00           H  
HETATM29921  O   HOH B7942      -7.918 -31.381 -38.030  1.00  0.00           O  
HETATM29922  H1  HOH B7942      -7.469 -30.540 -37.946  1.00  0.00           H  
HETATM29923  H2  HOH B7942      -8.726 -31.272 -37.528  1.00  0.00           H  
HETATM29924  O   HOH B7943      -0.171 -42.508 -19.649  1.00  0.00           O  
HETATM29925  H1  HOH B7943      -0.488 -42.851 -18.814  1.00  0.00           H  
HETATM29926  H2  HOH B7943      -0.231 -43.249 -20.252  1.00  0.00           H  
HETATM29927  O   HOH B7944      10.197 -37.426 -28.922  1.00  0.00           O  
HETATM29928  H1  HOH B7944       9.258 -37.365 -29.096  1.00  0.00           H  
HETATM29929  H2  HOH B7944      10.254 -37.769 -28.030  1.00  0.00           H  
HETATM29930  O   HOH B7945     -16.214 -26.595 -40.849  1.00  0.00           O  
HETATM29931  H1  HOH B7945     -15.421 -26.059 -40.848  1.00  0.00           H  
HETATM29932  H2  HOH B7945     -15.930 -27.445 -40.513  1.00  0.00           H  
HETATM29933  O   HOH B7946      -0.625 -32.909 -34.030  1.00  0.00           O  
HETATM29934  H1  HOH B7946      -1.351 -33.001 -34.647  1.00  0.00           H  
HETATM29935  H2  HOH B7946      -0.899 -33.409 -33.261  1.00  0.00           H  
HETATM29936  O   HOH B7947      -8.948 -23.362 -14.509  1.00  0.00           O  
HETATM29937  H1  HOH B7947      -9.555 -22.771 -14.954  1.00  0.00           H  
HETATM29938  H2  HOH B7947      -8.080 -23.018 -14.720  1.00  0.00           H  
HETATM29939  O   HOH B7948      -5.073 -32.687 -44.160  1.00  0.00           O  
HETATM29940  H1  HOH B7948      -5.702 -33.388 -43.989  1.00  0.00           H  
HETATM29941  H2  HOH B7948      -5.525 -32.102 -44.768  1.00  0.00           H  
HETATM29942  O   HOH B7949      -1.670 -25.337 -31.328  1.00  0.00           O  
HETATM29943  H1  HOH B7949      -1.325 -24.461 -31.497  1.00  0.00           H  
HETATM29944  H2  HOH B7949      -0.940 -25.925 -31.522  1.00  0.00           H  
HETATM29945  O   HOH B7950     -14.171 -18.579 -18.461  1.00  0.00           O  
HETATM29946  H1  HOH B7950     -13.705 -19.256 -18.952  1.00  0.00           H  
HETATM29947  H2  HOH B7950     -14.819 -18.238 -19.078  1.00  0.00           H  
HETATM29948  O   HOH B7951      -6.843 -24.247 -36.152  1.00  0.00           O  
HETATM29949  H1  HOH B7951      -6.913 -23.483 -36.723  1.00  0.00           H  
HETATM29950  H2  HOH B7951      -6.527 -24.947 -36.724  1.00  0.00           H  
HETATM29951  O   HOH B7952      -4.072 -21.316 -42.804  1.00  0.00           O  
HETATM29952  H1  HOH B7952      -3.448 -21.322 -43.530  1.00  0.00           H  
HETATM29953  H2  HOH B7952      -3.631 -21.801 -42.106  1.00  0.00           H  
HETATM29954  O   HOH B7953     -17.014 -39.497 -39.557  1.00  0.00           O  
HETATM29955  H1  HOH B7953     -16.690 -40.285 -39.992  1.00  0.00           H  
HETATM29956  H2  HOH B7953     -16.228 -39.071 -39.214  1.00  0.00           H  
HETATM29957  O   HOH B7954     -14.225 -45.670 -28.057  1.00  0.00           O  
HETATM29958  H1  HOH B7954     -15.156 -45.533 -28.231  1.00  0.00           H  
HETATM29959  H2  HOH B7954     -13.835 -45.794 -28.922  1.00  0.00           H  
HETATM29960  O   HOH B7955      -1.625 -32.984 -16.310  1.00  0.00           O  
HETATM29961  H1  HOH B7955      -0.783 -33.382 -16.089  1.00  0.00           H  
HETATM29962  H2  HOH B7955      -1.462 -32.519 -17.131  1.00  0.00           H  
HETATM29963  O   HOH B7956      -7.584 -45.184 -26.549  1.00  0.00           O  
HETATM29964  H1  HOH B7956      -7.846 -44.263 -26.556  1.00  0.00           H  
HETATM29965  H2  HOH B7956      -6.911 -45.237 -25.871  1.00  0.00           H  
HETATM29966  O   HOH B7957      -3.448 -46.685 -35.823  1.00  0.00           O  
HETATM29967  H1  HOH B7957      -3.838 -45.937 -36.275  1.00  0.00           H  
HETATM29968  H2  HOH B7957      -3.513 -47.405 -36.450  1.00  0.00           H  
HETATM29969  O   HOH B7958      -3.184 -33.330 -31.600  1.00  0.00           O  
HETATM29970  H1  HOH B7958      -3.793 -33.384 -30.863  1.00  0.00           H  
HETATM29971  H2  HOH B7958      -3.735 -33.109 -32.351  1.00  0.00           H  
HETATM29972  O   HOH B7959     -11.728 -20.439 -34.937  1.00  0.00           O  
HETATM29973  H1  HOH B7959     -11.511 -19.556 -34.639  1.00  0.00           H  
HETATM29974  H2  HOH B7959     -11.586 -20.415 -35.883  1.00  0.00           H  
HETATM29975  O   HOH B7960      -6.326 -38.289 -17.735  1.00  0.00           O  
HETATM29976  H1  HOH B7960      -6.727 -37.538 -18.171  1.00  0.00           H  
HETATM29977  H2  HOH B7960      -5.617 -37.913 -17.213  1.00  0.00           H  
HETATM29978  O   HOH B7961       9.932 -31.794 -37.052  1.00  0.00           O  
HETATM29979  H1  HOH B7961       9.846 -31.216 -37.810  1.00  0.00           H  
HETATM29980  H2  HOH B7961       9.585 -31.284 -36.320  1.00  0.00           H  
HETATM29981  O   HOH B7962     -10.249 -40.981 -41.193  1.00  0.00           O  
HETATM29982  H1  HOH B7962      -9.585 -40.459 -41.643  1.00  0.00           H  
HETATM29983  H2  HOH B7962     -10.615 -40.388 -40.536  1.00  0.00           H  
HETATM29984  O   HOH B7963       5.782 -37.954 -27.330  1.00  0.00           O  
HETATM29985  H1  HOH B7963       6.118 -38.847 -27.400  1.00  0.00           H  
HETATM29986  H2  HOH B7963       5.688 -37.806 -26.389  1.00  0.00           H  
HETATM29987  O   HOH B7964     -10.809 -33.595 -37.603  1.00  0.00           O  
HETATM29988  H1  HOH B7964     -11.444 -33.856 -36.936  1.00  0.00           H  
HETATM29989  H2  HOH B7964     -10.238 -34.357 -37.702  1.00  0.00           H  
HETATM29990  O   HOH B7965      -9.517 -44.558 -32.394  1.00  0.00           O  
HETATM29991  H1  HOH B7965      -9.337 -44.102 -33.216  1.00  0.00           H  
HETATM29992  H2  HOH B7965      -8.830 -44.259 -31.797  1.00  0.00           H  
HETATM29993  O   HOH B7966      -2.752 -33.372 -35.684  1.00  0.00           O  
HETATM29994  H1  HOH B7966      -3.438 -32.799 -36.026  1.00  0.00           H  
HETATM29995  H2  HOH B7966      -3.201 -34.194 -35.487  1.00  0.00           H  
HETATM29996  O   HOH B7967     -10.954 -30.064 -32.193  1.00  0.00           O  
HETATM29997  H1  HOH B7967     -11.470 -29.471 -31.646  1.00  0.00           H  
HETATM29998  H2  HOH B7967     -10.989 -30.904 -31.735  1.00  0.00           H  
HETATM29999  O   HOH B7968       3.852 -43.760 -42.031  1.00  0.00           O  
HETATM30000  H1  HOH B7968       3.079 -43.790 -42.595  1.00  0.00           H  
HETATM30001  H2  HOH B7968       4.195 -42.873 -42.142  1.00  0.00           H  
HETATM30002  O   HOH B7969       2.626 -26.864 -29.748  1.00  0.00           O  
HETATM30003  H1  HOH B7969       2.273 -26.327 -29.038  1.00  0.00           H  
HETATM30004  H2  HOH B7969       3.345 -26.344 -30.108  1.00  0.00           H  
HETATM30005  O   HOH B7970     -11.395 -39.162 -14.843  1.00  0.00           O  
HETATM30006  H1  HOH B7970     -11.243 -38.623 -14.067  1.00  0.00           H  
HETATM30007  H2  HOH B7970     -10.538 -39.224 -15.264  1.00  0.00           H  
HETATM30008  O   HOH B7971      -8.193 -21.481 -17.900  1.00  0.00           O  
HETATM30009  H1  HOH B7971      -8.201 -21.082 -18.770  1.00  0.00           H  
HETATM30010  H2  HOH B7971      -8.987 -21.152 -17.478  1.00  0.00           H  
HETATM30011  O   HOH B7972      -7.411 -21.068 -43.137  1.00  0.00           O  
HETATM30012  H1  HOH B7972      -7.352 -20.118 -43.035  1.00  0.00           H  
HETATM30013  H2  HOH B7972      -6.964 -21.420 -42.368  1.00  0.00           H  
HETATM30014  O   HOH B7973     -13.916 -43.754 -32.348  1.00  0.00           O  
HETATM30015  H1  HOH B7973     -14.769 -43.415 -32.622  1.00  0.00           H  
HETATM30016  H2  HOH B7973     -13.372 -42.974 -32.241  1.00  0.00           H  
HETATM30017  O   HOH B7974      -5.456 -35.046 -17.637  1.00  0.00           O  
HETATM30018  H1  HOH B7974      -5.029 -35.318 -18.450  1.00  0.00           H  
HETATM30019  H2  HOH B7974      -4.741 -34.961 -17.007  1.00  0.00           H  
HETATM30020  O   HOH B7975      -7.237 -26.548 -31.715  1.00  0.00           O  
HETATM30021  H1  HOH B7975      -7.258 -25.779 -32.286  1.00  0.00           H  
HETATM30022  H2  HOH B7975      -6.316 -26.807 -31.696  1.00  0.00           H  
HETATM30023  O   HOH B7976      -3.032 -42.863 -21.487  1.00  0.00           O  
HETATM30024  H1  HOH B7976      -2.480 -42.222 -21.935  1.00  0.00           H  
HETATM30025  H2  HOH B7976      -3.336 -43.446 -22.182  1.00  0.00           H  
HETATM30026  O   HOH B7977      -4.070 -27.839 -36.888  1.00  0.00           O  
HETATM30027  H1  HOH B7977      -4.582 -28.404 -36.310  1.00  0.00           H  
HETATM30028  H2  HOH B7977      -4.696 -27.185 -37.200  1.00  0.00           H  
HETATM30029  O   HOH B7978     -13.686 -33.285 -38.641  1.00  0.00           O  
HETATM30030  H1  HOH B7978     -13.360 -34.084 -38.226  1.00  0.00           H  
HETATM30031  H2  HOH B7978     -14.207 -32.857 -37.962  1.00  0.00           H  
HETATM30032  O   HOH B7979      -6.661 -42.434 -26.264  1.00  0.00           O  
HETATM30033  H1  HOH B7979      -5.792 -42.048 -26.371  1.00  0.00           H  
HETATM30034  H2  HOH B7979      -6.837 -42.373 -25.325  1.00  0.00           H  
HETATM30035  O   HOH B7980     -15.603 -23.644 -39.702  1.00  0.00           O  
HETATM30036  H1  HOH B7980     -16.043 -24.234 -39.090  1.00  0.00           H  
HETATM30037  H2  HOH B7980     -14.812 -24.115 -39.964  1.00  0.00           H  
HETATM30038  O   HOH B7981      -9.212 -41.367 -31.135  1.00  0.00           O  
HETATM30039  H1  HOH B7981     -10.135 -41.544 -30.954  1.00  0.00           H  
HETATM30040  H2  HOH B7981      -9.058 -41.755 -31.996  1.00  0.00           H  
HETATM30041  O   HOH B7982     -12.144 -28.318 -30.484  1.00  0.00           O  
HETATM30042  H1  HOH B7982     -12.806 -28.409 -29.799  1.00  0.00           H  
HETATM30043  H2  HOH B7982     -11.513 -27.694 -30.126  1.00  0.00           H  
HETATM30044  O   HOH B7983      -5.876 -42.623 -31.660  1.00  0.00           O  
HETATM30045  H1  HOH B7983      -5.047 -43.089 -31.772  1.00  0.00           H  
HETATM30046  H2  HOH B7983      -6.233 -42.964 -30.839  1.00  0.00           H  
HETATM30047  O   HOH B7984      -7.684 -31.850 -32.794  1.00  0.00           O  
HETATM30048  H1  HOH B7984      -8.532 -32.257 -32.970  1.00  0.00           H  
HETATM30049  H2  HOH B7984      -7.874 -30.913 -32.739  1.00  0.00           H  
HETATM30050  O   HOH B7985      -7.325 -38.713 -35.345  1.00  0.00           O  
HETATM30051  H1  HOH B7985      -7.262 -39.422 -34.704  1.00  0.00           H  
HETATM30052  H2  HOH B7985      -7.930 -38.086 -34.951  1.00  0.00           H  
HETATM30053  O   HOH B7986     -11.226 -18.553 -43.015  1.00  0.00           O  
HETATM30054  H1  HOH B7986     -11.922 -19.078 -43.410  1.00  0.00           H  
HETATM30055  H2  HOH B7986     -11.316 -18.705 -42.074  1.00  0.00           H  
HETATM30056  O   HOH B7987      -2.913 -28.758 -40.146  1.00  0.00           O  
HETATM30057  H1  HOH B7987      -2.736 -28.762 -41.086  1.00  0.00           H  
HETATM30058  H2  HOH B7987      -2.355 -29.452 -39.794  1.00  0.00           H  
HETATM30059  O   HOH B7988     -12.596 -46.485 -40.232  1.00  0.00           O  
HETATM30060  H1  HOH B7988     -11.747 -46.894 -40.401  1.00  0.00           H  
HETATM30061  H2  HOH B7988     -12.442 -45.550 -40.364  1.00  0.00           H  
HETATM30062  O   HOH B7989      -9.191 -38.644 -38.131  1.00  0.00           O  
HETATM30063  H1  HOH B7989      -8.702 -38.910 -37.352  1.00  0.00           H  
HETATM30064  H2  HOH B7989      -8.584 -38.083 -38.614  1.00  0.00           H  
HETATM30065  O   HOH B7990      -7.635 -28.969 -28.729  1.00  0.00           O  
HETATM30066  H1  HOH B7990      -7.000 -29.482 -29.229  1.00  0.00           H  
HETATM30067  H2  HOH B7990      -8.464 -29.432 -28.846  1.00  0.00           H  
HETATM30068  O   HOH B7991      -9.530 -37.284 -34.716  1.00  0.00           O  
HETATM30069  H1  HOH B7991      -9.294 -37.044 -33.820  1.00  0.00           H  
HETATM30070  H2  HOH B7991     -10.463 -37.495 -34.670  1.00  0.00           H  
HETATM30071  O   HOH B7992      -9.940 -24.280 -38.968  1.00  0.00           O  
HETATM30072  H1  HOH B7992      -9.439 -24.662 -38.247  1.00  0.00           H  
HETATM30073  H2  HOH B7992      -9.298 -24.155 -39.667  1.00  0.00           H  
HETATM30074  O   HOH B7993      -6.412 -44.338 -38.046  1.00  0.00           O  
HETATM30075  H1  HOH B7993      -6.020 -43.858 -37.316  1.00  0.00           H  
HETATM30076  H2  HOH B7993      -5.777 -45.025 -38.251  1.00  0.00           H  
HETATM30077  O   HOH B7994     -15.839 -37.044 -28.756  1.00  0.00           O  
HETATM30078  H1  HOH B7994     -16.405 -36.572 -29.367  1.00  0.00           H  
HETATM30079  H2  HOH B7994     -16.445 -37.497 -28.169  1.00  0.00           H  
HETATM30080  O   HOH B7995     -14.810 -41.436 -26.149  1.00  0.00           O  
HETATM30081  H1  HOH B7995     -14.067 -41.971 -26.427  1.00  0.00           H  
HETATM30082  H2  HOH B7995     -15.561 -41.811 -26.610  1.00  0.00           H  
HETATM30083  O   HOH B7996     -11.338 -41.878 -33.925  1.00  0.00           O  
HETATM30084  H1  HOH B7996     -11.953 -41.300 -34.377  1.00  0.00           H  
HETATM30085  H2  HOH B7996     -10.962 -42.419 -34.619  1.00  0.00           H  
HETATM30086  O   HOH B7997     -14.113 -43.050 -36.084  1.00  0.00           O  
HETATM30087  H1  HOH B7997     -14.784 -43.688 -35.844  1.00  0.00           H  
HETATM30088  H2  HOH B7997     -13.851 -43.298 -36.970  1.00  0.00           H  
HETATM30089  O   HOH B7998      -0.397 -36.168 -33.603  1.00  0.00           O  
HETATM30090  H1  HOH B7998       0.187 -36.207 -34.360  1.00  0.00           H  
HETATM30091  H2  HOH B7998      -1.274 -36.271 -33.970  1.00  0.00           H  
HETATM30092  O   HOH B7999      -5.987 -44.623 -42.049  1.00  0.00           O  
HETATM30093  H1  HOH B7999      -6.355 -44.253 -42.851  1.00  0.00           H  
HETATM30094  H2  HOH B7999      -5.328 -43.986 -41.771  1.00  0.00           H  
HETATM30095  O   HOH B8000       5.076 -28.114 -19.072  1.00  0.00           O  
HETATM30096  H1  HOH B8000       4.342 -28.419 -18.540  1.00  0.00           H  
HETATM30097  H2  HOH B8000       5.472 -27.412 -18.555  1.00  0.00           H  
HETATM30098  O   HOH B8001     -14.607 -37.333 -25.459  1.00  0.00           O  
HETATM30099  H1  HOH B8001     -13.897 -37.876 -25.803  1.00  0.00           H  
HETATM30100  H2  HOH B8001     -14.467 -36.474 -25.858  1.00  0.00           H  
HETATM30101  O   HOH B8002      -4.998 -37.672 -41.527  1.00  0.00           O  
HETATM30102  H1  HOH B8002      -4.521 -38.419 -41.167  1.00  0.00           H  
HETATM30103  H2  HOH B8002      -4.382 -36.941 -41.464  1.00  0.00           H  
HETATM30104  O   HOH B8003      -7.922 -36.080 -44.220  1.00  0.00           O  
HETATM30105  H1  HOH B8003      -7.640 -35.400 -44.832  1.00  0.00           H  
HETATM30106  H2  HOH B8003      -8.009 -35.626 -43.381  1.00  0.00           H  
HETATM30107  O   HOH B8004     -12.405 -18.579 -37.303  1.00  0.00           O  
HETATM30108  H1  HOH B8004     -12.980 -18.043 -36.758  1.00  0.00           H  
HETATM30109  H2  HOH B8004     -11.664 -18.008 -37.506  1.00  0.00           H  
HETATM30110  O   HOH B8005      -2.964 -40.753 -35.708  1.00  0.00           O  
HETATM30111  H1  HOH B8005      -2.983 -40.753 -34.751  1.00  0.00           H  
HETATM30112  H2  HOH B8005      -2.062 -40.519 -35.929  1.00  0.00           H  
HETATM30113  O   HOH B8006      -2.440 -27.037 -34.854  1.00  0.00           O  
HETATM30114  H1  HOH B8006      -2.706 -27.261 -35.745  1.00  0.00           H  
HETATM30115  H2  HOH B8006      -2.808 -27.734 -34.311  1.00  0.00           H  
HETATM30116  O   HOH B8007       0.234 -27.676 -31.006  1.00  0.00           O  
HETATM30117  H1  HOH B8007       1.050 -27.557 -30.521  1.00  0.00           H  
HETATM30118  H2  HOH B8007       0.440 -27.394 -31.897  1.00  0.00           H  
HETATM30119  O   HOH B8008     -11.246 -32.417 -30.589  1.00  0.00           O  
HETATM30120  H1  HOH B8008     -11.862 -32.704 -29.915  1.00  0.00           H  
HETATM30121  H2  HOH B8008     -10.891 -33.230 -30.950  1.00  0.00           H  
HETATM30122  O   HOH B8009       3.556 -35.384 -36.001  1.00  0.00           O  
HETATM30123  H1  HOH B8009       3.600 -34.433 -36.093  1.00  0.00           H  
HETATM30124  H2  HOH B8009       4.215 -35.716 -36.611  1.00  0.00           H  
HETATM30125  O   HOH B8010     -17.027 -45.528 -32.316  1.00  0.00           O  
HETATM30126  H1  HOH B8010     -16.933 -45.967 -33.161  1.00  0.00           H  
HETATM30127  H2  HOH B8010     -16.822 -44.611 -32.497  1.00  0.00           H  
HETATM30128  O   HOH B8011      -8.805 -33.802 -23.993  1.00  0.00           O  
HETATM30129  H1  HOH B8011      -8.691 -34.752 -24.005  1.00  0.00           H  
HETATM30130  H2  HOH B8011      -8.378 -33.499 -24.795  1.00  0.00           H  
HETATM30131  O   HOH B8012     -12.725 -36.231 -16.342  1.00  0.00           O  
HETATM30132  H1  HOH B8012     -11.918 -36.156 -15.834  1.00  0.00           H  
HETATM30133  H2  HOH B8012     -13.407 -36.389 -15.689  1.00  0.00           H  
HETATM30134  O   HOH B8013      -5.972 -34.219 -30.361  1.00  0.00           O  
HETATM30135  H1  HOH B8013      -6.340 -34.027 -31.224  1.00  0.00           H  
HETATM30136  H2  HOH B8013      -5.621 -35.106 -30.442  1.00  0.00           H  
HETATM30137  O   HOH B8014      -8.460 -38.821 -41.749  1.00  0.00           O  
HETATM30138  H1  HOH B8014      -7.803 -38.760 -42.442  1.00  0.00           H  
HETATM30139  H2  HOH B8014      -8.009 -38.512 -40.963  1.00  0.00           H  
HETATM30140  O   HOH B8015     -13.896 -31.945 -21.567  1.00  0.00           O  
HETATM30141  H1  HOH B8015     -14.039 -31.465 -22.383  1.00  0.00           H  
HETATM30142  H2  HOH B8015     -13.632 -31.274 -20.938  1.00  0.00           H  
HETATM30143  O   HOH B8016     -15.688 -30.910 -30.332  1.00  0.00           O  
HETATM30144  H1  HOH B8016     -15.075 -30.260 -29.990  1.00  0.00           H  
HETATM30145  H2  HOH B8016     -16.358 -30.990 -29.653  1.00  0.00           H  
HETATM30146  O   HOH B8017      -8.630 -45.744 -35.529  1.00  0.00           O  
HETATM30147  H1  HOH B8017      -7.717 -45.581 -35.766  1.00  0.00           H  
HETATM30148  H2  HOH B8017      -8.587 -46.110 -34.646  1.00  0.00           H  
HETATM30149  O   HOH B8018      -6.087 -37.973 -37.651  1.00  0.00           O  
HETATM30150  H1  HOH B8018      -5.679 -38.409 -38.400  1.00  0.00           H  
HETATM30151  H2  HOH B8018      -5.985 -38.592 -36.928  1.00  0.00           H  
HETATM30152  O   HOH B8019       2.079 -32.810 -33.837  1.00  0.00           O  
HETATM30153  H1  HOH B8019       1.867 -32.393 -33.002  1.00  0.00           H  
HETATM30154  H2  HOH B8019       1.228 -33.009 -34.228  1.00  0.00           H  
HETATM30155  O   HOH B8020      -0.352 -36.552 -17.098  1.00  0.00           O  
HETATM30156  H1  HOH B8020      -0.663 -36.492 -18.001  1.00  0.00           H  
HETATM30157  H2  HOH B8020       0.596 -36.438 -17.162  1.00  0.00           H  
HETATM30158  O   HOH B8021     -13.537 -35.167 -26.550  1.00  0.00           O  
HETATM30159  H1  HOH B8021     -12.771 -35.649 -26.862  1.00  0.00           H  
HETATM30160  H2  HOH B8021     -13.914 -34.779 -27.340  1.00  0.00           H  
HETATM30161  O   HOH B8022     -14.133 -40.374 -23.600  1.00  0.00           O  
HETATM30162  H1  HOH B8022     -14.227 -40.648 -24.513  1.00  0.00           H  
HETATM30163  H2  HOH B8022     -14.143 -39.418 -23.634  1.00  0.00           H  
HETATM30164  O   HOH B8023      -1.804 -38.528 -22.782  1.00  0.00           O  
HETATM30165  H1  HOH B8023      -2.477 -39.102 -23.148  1.00  0.00           H  
HETATM30166  H2  HOH B8023      -1.219 -39.117 -22.306  1.00  0.00           H  
HETATM30167  O   HOH B8024      -1.269 -46.050 -27.323  1.00  0.00           O  
HETATM30168  H1  HOH B8024      -1.457 -45.200 -26.925  1.00  0.00           H  
HETATM30169  H2  HOH B8024      -2.011 -46.601 -27.075  1.00  0.00           H  
HETATM30170  O   HOH B8025     -14.246 -22.716 -31.562  1.00  0.00           O  
HETATM30171  H1  HOH B8025     -13.421 -22.284 -31.785  1.00  0.00           H  
HETATM30172  H2  HOH B8025     -14.729 -22.065 -31.054  1.00  0.00           H  
HETATM30173  O   HOH B8026     -12.517 -32.507 -33.252  1.00  0.00           O  
HETATM30174  H1  HOH B8026     -13.136 -31.988 -33.765  1.00  0.00           H  
HETATM30175  H2  HOH B8026     -12.607 -32.173 -32.359  1.00  0.00           H  
HETATM30176  O   HOH B8027      -5.162 -31.192 -36.191  1.00  0.00           O  
HETATM30177  H1  HOH B8027      -5.224 -31.424 -37.117  1.00  0.00           H  
HETATM30178  H2  HOH B8027      -5.823 -30.511 -36.069  1.00  0.00           H  
HETATM30179  O   HOH B8028     -10.101 -43.227 -36.083  1.00  0.00           O  
HETATM30180  H1  HOH B8028      -9.740 -42.911 -36.911  1.00  0.00           H  
HETATM30181  H2  HOH B8028      -9.622 -44.037 -35.906  1.00  0.00           H  
HETATM30182  O   HOH B8029      -9.381 -17.407 -25.141  1.00  0.00           O  
HETATM30183  H1  HOH B8029      -9.482 -18.046 -25.846  1.00  0.00           H  
HETATM30184  H2  HOH B8029      -8.830 -16.720 -25.517  1.00  0.00           H  
HETATM30185  O   HOH B8030     -12.705 -21.192 -28.911  1.00  0.00           O  
HETATM30186  H1  HOH B8030     -13.626 -20.964 -29.036  1.00  0.00           H  
HETATM30187  H2  HOH B8030     -12.347 -21.238 -29.797  1.00  0.00           H  
HETATM30188  O   HOH B8031     -14.431 -39.325 -38.137  1.00  0.00           O  
HETATM30189  H1  HOH B8031     -15.003 -39.034 -37.427  1.00  0.00           H  
HETATM30190  H2  HOH B8031     -14.280 -38.539 -38.662  1.00  0.00           H  
HETATM30191  O   HOH B8032       2.328 -39.243 -26.842  1.00  0.00           O  
HETATM30192  H1  HOH B8032       1.887 -38.925 -26.054  1.00  0.00           H  
HETATM30193  H2  HOH B8032       2.693 -38.456 -27.247  1.00  0.00           H  
HETATM30194  O   HOH B8033     -15.056 -18.170 -30.307  1.00  0.00           O  
HETATM30195  H1  HOH B8033     -15.150 -18.634 -31.139  1.00  0.00           H  
HETATM30196  H2  HOH B8033     -14.525 -17.402 -30.519  1.00  0.00           H  
HETATM30197  O   HOH B8034     -10.957 -31.776 -44.134  1.00  0.00           O  
HETATM30198  H1  HOH B8034     -10.465 -32.459 -43.679  1.00  0.00           H  
HETATM30199  H2  HOH B8034     -10.453 -30.976 -43.984  1.00  0.00           H  
HETATM30200  O   HOH B8035      -8.831 -44.481 -39.054  1.00  0.00           O  
HETATM30201  H1  HOH B8035      -7.982 -44.630 -38.636  1.00  0.00           H  
HETATM30202  H2  HOH B8035      -8.803 -45.010 -39.851  1.00  0.00           H  
HETATM30203  O   HOH B8036      -9.577 -30.966 -29.085  1.00  0.00           O  
HETATM30204  H1  HOH B8036      -9.874 -31.355 -28.263  1.00  0.00           H  
HETATM30205  H2  HOH B8036     -10.200 -31.284 -29.739  1.00  0.00           H  
HETATM30206  O   HOH B8037       6.342 -36.656 -22.261  1.00  0.00           O  
HETATM30207  H1  HOH B8037       5.803 -37.225 -21.712  1.00  0.00           H  
HETATM30208  H2  HOH B8037       5.745 -35.966 -22.552  1.00  0.00           H  
HETATM30209  O   HOH B8038      -5.611 -41.286 -23.790  1.00  0.00           O  
HETATM30210  H1  HOH B8038      -5.336 -40.372 -23.861  1.00  0.00           H  
HETATM30211  H2  HOH B8038      -5.148 -41.616 -23.020  1.00  0.00           H  
HETATM30212  O   HOH B8039      -4.611 -37.346 -15.599  1.00  0.00           O  
HETATM30213  H1  HOH B8039      -3.884 -37.906 -15.327  1.00  0.00           H  
HETATM30214  H2  HOH B8039      -4.249 -36.811 -16.306  1.00  0.00           H  
HETATM30215  O   HOH B8040      -3.596 -40.248 -16.647  1.00  0.00           O  
HETATM30216  H1  HOH B8040      -3.371 -40.323 -15.720  1.00  0.00           H  
HETATM30217  H2  HOH B8040      -4.453 -40.668 -16.721  1.00  0.00           H  
HETATM30218  O   HOH B8041       1.173 -30.344 -37.902  1.00  0.00           O  
HETATM30219  H1  HOH B8041       1.023 -29.569 -38.442  1.00  0.00           H  
HETATM30220  H2  HOH B8041       0.527 -30.276 -37.199  1.00  0.00           H  
HETATM30221  O   HOH B8042       6.324 -32.045 -35.108  1.00  0.00           O  
HETATM30222  H1  HOH B8042       6.713 -32.778 -34.630  1.00  0.00           H  
HETATM30223  H2  HOH B8042       6.725 -32.084 -35.976  1.00  0.00           H  
HETATM30224  O   HOH B8043     -12.861 -35.815 -32.409  1.00  0.00           O  
HETATM30225  H1  HOH B8043     -13.093 -35.596 -31.506  1.00  0.00           H  
HETATM30226  H2  HOH B8043     -12.018 -35.385 -32.550  1.00  0.00           H  
HETATM30227  O   HOH B8044      10.468 -44.997 -31.115  1.00  0.00           O  
HETATM30228  H1  HOH B8044      10.587 -44.642 -30.234  1.00  0.00           H  
HETATM30229  H2  HOH B8044      11.357 -45.138 -31.440  1.00  0.00           H  
HETATM30230  O   HOH B8045      -3.256 -39.503 -31.125  1.00  0.00           O  
HETATM30231  H1  HOH B8045      -3.097 -40.223 -31.735  1.00  0.00           H  
HETATM30232  H2  HOH B8045      -2.383 -39.237 -30.836  1.00  0.00           H  
HETATM30233  O   HOH B8046      -4.661 -19.618 -33.490  1.00  0.00           O  
HETATM30234  H1  HOH B8046      -4.991 -19.728 -32.598  1.00  0.00           H  
HETATM30235  H2  HOH B8046      -5.390 -19.222 -33.968  1.00  0.00           H  
HETATM30236  O   HOH B8047     -17.403 -29.553 -15.246  1.00  0.00           O  
HETATM30237  H1  HOH B8047     -16.698 -29.267 -14.666  1.00  0.00           H  
HETATM30238  H2  HOH B8047     -16.956 -29.995 -15.967  1.00  0.00           H  
HETATM30239  O   HOH B8048     -16.127 -33.932 -33.178  1.00  0.00           O  
HETATM30240  H1  HOH B8048     -15.636 -34.047 -32.364  1.00  0.00           H  
HETATM30241  H2  HOH B8048     -16.210 -32.983 -33.275  1.00  0.00           H  
HETATM30242  O   HOH B8049     -14.522 -36.393 -34.504  1.00  0.00           O  
HETATM30243  H1  HOH B8049     -15.245 -35.782 -34.367  1.00  0.00           H  
HETATM30244  H2  HOH B8049     -13.916 -36.213 -33.784  1.00  0.00           H  
HETATM30245  O   HOH B8050     -16.133 -45.096 -35.209  1.00  0.00           O  
HETATM30246  H1  HOH B8050     -16.682 -44.358 -35.476  1.00  0.00           H  
HETATM30247  H2  HOH B8050     -16.721 -45.851 -35.228  1.00  0.00           H  
HETATM30248  O   HOH B8051     -15.583 -31.275 -33.099  1.00  0.00           O  
HETATM30249  H1  HOH B8051     -15.628 -31.205 -32.145  1.00  0.00           H  
HETATM30250  H2  HOH B8051     -15.494 -30.371 -33.402  1.00  0.00           H  
HETATM30251  O   HOH B8052      -6.029 -33.174 -27.954  1.00  0.00           O  
HETATM30252  H1  HOH B8052      -5.915 -33.620 -28.794  1.00  0.00           H  
HETATM30253  H2  HOH B8052      -5.210 -32.696 -27.823  1.00  0.00           H  
HETATM30254  O   HOH B8053      -2.892 -35.302 -16.670  1.00  0.00           O  
HETATM30255  H1  HOH B8053      -2.055 -35.762 -16.597  1.00  0.00           H  
HETATM30256  H2  HOH B8053      -2.690 -34.398 -16.428  1.00  0.00           H  
HETATM30257  O   HOH B8054      -9.108 -31.434 -40.821  1.00  0.00           O  
HETATM30258  H1  HOH B8054      -8.837 -31.566 -39.912  1.00  0.00           H  
HETATM30259  H2  HOH B8054      -8.697 -30.608 -41.076  1.00  0.00           H  
HETATM30260  O   HOH B8055     -10.558 -29.081 -27.425  1.00  0.00           O  
HETATM30261  H1  HOH B8055     -10.790 -29.788 -26.823  1.00  0.00           H  
HETATM30262  H2  HOH B8055     -10.361 -29.524 -28.250  1.00  0.00           H  
HETATM30263  O   HOH B8056     -10.583 -46.314 -30.632  1.00  0.00           O  
HETATM30264  H1  HOH B8056     -10.416 -45.561 -31.199  1.00  0.00           H  
HETATM30265  H2  HOH B8056     -10.018 -46.171 -29.871  1.00  0.00           H  
HETATM30266  O   HOH B8057      -6.273 -23.926 -40.663  1.00  0.00           O  
HETATM30267  H1  HOH B8057      -7.032 -24.442 -40.934  1.00  0.00           H  
HETATM30268  H2  HOH B8057      -5.528 -24.359 -41.079  1.00  0.00           H  
HETATM30269  O   HOH B8058     -14.747 -19.098 -38.585  1.00  0.00           O  
HETATM30270  H1  HOH B8058     -15.070 -18.243 -38.870  1.00  0.00           H  
HETATM30271  H2  HOH B8058     -13.863 -18.926 -38.263  1.00  0.00           H  
HETATM30272  O   HOH B8059     -16.480 -25.234 -26.835  1.00  0.00           O  
HETATM30273  H1  HOH B8059     -15.761 -25.556 -27.377  1.00  0.00           H  
HETATM30274  H2  HOH B8059     -16.296 -24.302 -26.720  1.00  0.00           H  
HETATM30275  O   HOH B8060       0.388 -39.018 -38.726  1.00  0.00           O  
HETATM30276  H1  HOH B8060       1.306 -38.987 -38.455  1.00  0.00           H  
HETATM30277  H2  HOH B8060       0.242 -39.930 -38.975  1.00  0.00           H  
HETATM30278  O   HOH B8061     -12.800 -31.287 -40.383  1.00  0.00           O  
HETATM30279  H1  HOH B8061     -12.008 -31.723 -40.697  1.00  0.00           H  
HETATM30280  H2  HOH B8061     -12.985 -31.704 -39.541  1.00  0.00           H  
HETATM30281  O   HOH B8062      -2.968 -35.714 -40.972  1.00  0.00           O  
HETATM30282  H1  HOH B8062      -2.148 -36.191 -40.849  1.00  0.00           H  
HETATM30283  H2  HOH B8062      -3.139 -35.306 -40.122  1.00  0.00           H  
HETATM30284  O   HOH B8063      -4.982 -32.307 -33.439  1.00  0.00           O  
HETATM30285  H1  HOH B8063      -5.767 -31.995 -32.989  1.00  0.00           H  
HETATM30286  H2  HOH B8063      -5.102 -32.034 -34.348  1.00  0.00           H  
HETATM30287  O   HOH B8064     -11.868 -36.956 -27.783  1.00  0.00           O  
HETATM30288  H1  HOH B8064     -10.932 -37.153 -27.821  1.00  0.00           H  
HETATM30289  H2  HOH B8064     -12.272 -37.767 -27.474  1.00  0.00           H  
HETATM30290  O   HOH B8065      -9.501 -27.635 -22.595  1.00  0.00           O  
HETATM30291  H1  HOH B8065      -8.736 -27.969 -23.065  1.00  0.00           H  
HETATM30292  H2  HOH B8065      -9.256 -26.745 -22.340  1.00  0.00           H  
HETATM30293  O   HOH B8066      -9.715 -26.949 -43.096  1.00  0.00           O  
HETATM30294  H1  HOH B8066     -10.320 -27.587 -42.718  1.00  0.00           H  
HETATM30295  H2  HOH B8066      -9.831 -26.163 -42.562  1.00  0.00           H  
HETATM30296  O   HOH B8067      -5.159 -46.801 -39.570  1.00  0.00           O  
HETATM30297  H1  HOH B8067      -4.342 -46.822 -39.073  1.00  0.00           H  
HETATM30298  H2  HOH B8067      -4.885 -46.855 -40.486  1.00  0.00           H  
HETATM30299  O   HOH B8068     -10.472 -30.043 -35.011  1.00  0.00           O  
HETATM30300  H1  HOH B8068     -10.491 -29.125 -35.284  1.00  0.00           H  
HETATM30301  H2  HOH B8068     -10.606 -30.014 -34.064  1.00  0.00           H  
HETATM30302  O   HOH B8069      -6.742 -38.494 -43.877  1.00  0.00           O  
HETATM30303  H1  HOH B8069      -7.130 -37.663 -44.149  1.00  0.00           H  
HETATM30304  H2  HOH B8069      -5.798 -38.339 -43.903  1.00  0.00           H  
HETATM30305  O   HOH B8070      -4.548 -26.659 -24.830  1.00  0.00           O  
HETATM30306  H1  HOH B8070      -5.421 -26.845 -24.486  1.00  0.00           H  
HETATM30307  H2  HOH B8070      -4.489 -27.184 -25.629  1.00  0.00           H  
HETATM30308  O   HOH B8071      -9.821 -32.538 -34.183  1.00  0.00           O  
HETATM30309  H1  HOH B8071     -10.704 -32.693 -33.846  1.00  0.00           H  
HETATM30310  H2  HOH B8071      -9.873 -31.679 -34.603  1.00  0.00           H  
HETATM30311  O   HOH B8072       7.173 -31.788 -29.100  1.00  0.00           O  
HETATM30312  H1  HOH B8072       7.992 -31.913 -29.579  1.00  0.00           H  
HETATM30313  H2  HOH B8072       7.228 -32.401 -28.367  1.00  0.00           H  
HETATM30314  O   HOH B8073      -3.871 -42.335 -37.959  1.00  0.00           O  
HETATM30315  H1  HOH B8073      -3.315 -43.111 -38.028  1.00  0.00           H  
HETATM30316  H2  HOH B8073      -3.335 -41.696 -37.489  1.00  0.00           H  
HETATM30317  O   HOH B8074      -3.862 -28.991 -15.853  1.00  0.00           O  
HETATM30318  H1  HOH B8074      -3.579 -28.116 -16.122  1.00  0.00           H  
HETATM30319  H2  HOH B8074      -3.342 -29.182 -15.073  1.00  0.00           H  
HETATM30320  O   HOH B8075      -3.801 -31.872 -27.834  1.00  0.00           O  
HETATM30321  H1  HOH B8075      -3.690 -31.064 -28.335  1.00  0.00           H  
HETATM30322  H2  HOH B8075      -2.930 -32.059 -27.484  1.00  0.00           H  
HETATM30323  O   HOH B8076     -10.875 -34.113 -17.927  1.00  0.00           O  
HETATM30324  H1  HOH B8076     -11.103 -34.630 -17.154  1.00  0.00           H  
HETATM30325  H2  HOH B8076     -10.177 -33.530 -17.630  1.00  0.00           H  
HETATM30326  O   HOH B8077       0.203 -28.720 -15.153  1.00  0.00           O  
HETATM30327  H1  HOH B8077       0.571 -29.602 -15.204  1.00  0.00           H  
HETATM30328  H2  HOH B8077       0.895 -28.151 -15.490  1.00  0.00           H  
HETATM30329  O   HOH B8078       8.850 -34.884 -32.044  1.00  0.00           O  
HETATM30330  H1  HOH B8078       8.365 -35.704 -31.957  1.00  0.00           H  
HETATM30331  H2  HOH B8078       9.713 -35.148 -32.363  1.00  0.00           H  
HETATM30332  O   HOH B8079       1.201 -36.412 -35.876  1.00  0.00           O  
HETATM30333  H1  HOH B8079       2.104 -36.103 -35.954  1.00  0.00           H  
HETATM30334  H2  HOH B8079       0.686 -35.776 -36.373  1.00  0.00           H  
HETATM30335  O   HOH B8080      -4.927 -35.325 -36.384  1.00  0.00           O  
HETATM30336  H1  HOH B8080      -5.645 -34.918 -35.898  1.00  0.00           H  
HETATM30337  H2  HOH B8080      -5.212 -36.228 -36.521  1.00  0.00           H  
HETATM30338  O   HOH B8081     -14.171 -47.395 -35.543  1.00  0.00           O  
HETATM30339  H1  HOH B8081     -13.649 -47.036 -34.826  1.00  0.00           H  
HETATM30340  H2  HOH B8081     -14.895 -46.777 -35.646  1.00  0.00           H  
HETATM30341  O   HOH B8082     -15.405 -32.078 -36.700  1.00  0.00           O  
HETATM30342  H1  HOH B8082     -16.003 -31.951 -37.436  1.00  0.00           H  
HETATM30343  H2  HOH B8082     -15.877 -32.658 -36.104  1.00  0.00           H  
HETATM30344  O   HOH B8083      -5.111 -37.117 -29.274  1.00  0.00           O  
HETATM30345  H1  HOH B8083      -4.485 -36.403 -29.154  1.00  0.00           H  
HETATM30346  H2  HOH B8083      -4.592 -37.830 -29.649  1.00  0.00           H  
HETATM30347  O   HOH B8084      10.199 -40.613 -29.578  1.00  0.00           O  
HETATM30348  H1  HOH B8084       9.992 -41.025 -30.416  1.00  0.00           H  
HETATM30349  H2  HOH B8084       9.375 -40.214 -29.297  1.00  0.00           H  
HETATM30350  O   HOH B8085     -12.252 -34.835 -23.893  1.00  0.00           O  
HETATM30351  H1  HOH B8085     -12.839 -34.729 -24.642  1.00  0.00           H  
HETATM30352  H2  HOH B8085     -11.795 -33.997 -23.826  1.00  0.00           H  
HETATM30353  O   HOH B8086     -16.409 -44.932 -29.675  1.00  0.00           O  
HETATM30354  H1  HOH B8086     -16.617 -45.350 -30.511  1.00  0.00           H  
HETATM30355  H2  HOH B8086     -15.844 -44.195 -29.910  1.00  0.00           H  
HETATM30356  O   HOH B8087       1.751 -46.173 -30.301  1.00  0.00           O  
HETATM30357  H1  HOH B8087       2.642 -46.300 -30.627  1.00  0.00           H  
HETATM30358  H2  HOH B8087       1.725 -45.256 -30.026  1.00  0.00           H  
HETATM30359  O   HOH B8088      -5.650 -29.174 -39.984  1.00  0.00           O  
HETATM30360  H1  HOH B8088      -5.777 -28.887 -39.080  1.00  0.00           H  
HETATM30361  H2  HOH B8088      -4.717 -29.038 -40.150  1.00  0.00           H  
HETATM30362  O   HOH B8089      -7.395 -34.134 -35.064  1.00  0.00           O  
HETATM30363  H1  HOH B8089      -7.110 -34.179 -34.152  1.00  0.00           H  
HETATM30364  H2  HOH B8089      -8.134 -33.526 -35.055  1.00  0.00           H  
HETATM30365  O   HOH B8090     -13.314 -30.768 -43.451  1.00  0.00           O  
HETATM30366  H1  HOH B8090     -12.405 -30.964 -43.222  1.00  0.00           H  
HETATM30367  H2  HOH B8090     -13.508 -31.354 -44.182  1.00  0.00           H  
HETATM30368  O   HOH B8091     -12.642 -46.069 -33.856  1.00  0.00           O  
HETATM30369  H1  HOH B8091     -11.894 -45.474 -33.812  1.00  0.00           H  
HETATM30370  H2  HOH B8091     -13.401 -45.515 -33.672  1.00  0.00           H  
HETATM30371  O   HOH B8092      -4.566 -38.063 -34.663  1.00  0.00           O  
HETATM30372  H1  HOH B8092      -5.517 -38.137 -34.745  1.00  0.00           H  
HETATM30373  H2  HOH B8092      -4.226 -38.846 -35.097  1.00  0.00           H  
HETATM30374  O   HOH B8093      -4.762 -31.372 -24.780  1.00  0.00           O  
HETATM30375  H1  HOH B8093      -5.220 -31.759 -25.526  1.00  0.00           H  
HETATM30376  H2  HOH B8093      -4.450 -30.526 -25.104  1.00  0.00           H  
HETATM30377  O   HOH B8094      -0.677 -33.470 -30.555  1.00  0.00           O  
HETATM30378  H1  HOH B8094      -1.630 -33.450 -30.475  1.00  0.00           H  
HETATM30379  H2  HOH B8094      -0.358 -33.221 -29.687  1.00  0.00           H  
HETATM30380  O   HOH B8095      -0.639 -42.587 -44.361  1.00  0.00           O  
HETATM30381  H1  HOH B8095      -1.551 -42.319 -44.245  1.00  0.00           H  
HETATM30382  H2  HOH B8095      -0.405 -43.006 -43.532  1.00  0.00           H  
HETATM30383  O   HOH B8096     -12.521 -35.609 -41.569  1.00  0.00           O  
HETATM30384  H1  HOH B8096     -13.341 -35.116 -41.606  1.00  0.00           H  
HETATM30385  H2  HOH B8096     -11.883 -34.987 -41.220  1.00  0.00           H  
HETATM30386  O   HOH B8097       2.182 -35.405 -27.094  1.00  0.00           O  
HETATM30387  H1  HOH B8097       2.728 -36.118 -27.425  1.00  0.00           H  
HETATM30388  H2  HOH B8097       2.308 -34.694 -27.723  1.00  0.00           H  
HETATM30389  O   HOH B8098      -2.507 -36.618 -35.113  1.00  0.00           O  
HETATM30390  H1  HOH B8098      -3.296 -37.007 -34.736  1.00  0.00           H  
HETATM30391  H2  HOH B8098      -2.270 -37.203 -35.832  1.00  0.00           H  
HETATM30392  O   HOH B8099      -6.723 -35.424 -41.555  1.00  0.00           O  
HETATM30393  H1  HOH B8099      -7.007 -35.402 -40.642  1.00  0.00           H  
HETATM30394  H2  HOH B8099      -6.319 -36.285 -41.661  1.00  0.00           H  
HETATM30395  O   HOH B8100      -8.000 -29.188 -32.377  1.00  0.00           O  
HETATM30396  H1  HOH B8100      -8.932 -29.351 -32.234  1.00  0.00           H  
HETATM30397  H2  HOH B8100      -7.919 -28.234 -32.372  1.00  0.00           H  
HETATM30398  O   HOH B8101      -1.801 -26.798 -28.726  1.00  0.00           O  
HETATM30399  H1  HOH B8101      -1.062 -27.392 -28.857  1.00  0.00           H  
HETATM30400  H2  HOH B8101      -1.883 -26.329 -29.557  1.00  0.00           H  
HETATM30401  O   HOH B8102     -12.221 -43.487 -38.417  1.00  0.00           O  
HETATM30402  H1  HOH B8102     -11.779 -43.204 -37.617  1.00  0.00           H  
HETATM30403  H2  HOH B8102     -11.826 -42.957 -39.110  1.00  0.00           H  
HETATM30404  O   HOH B8103      -0.781 -36.694 -19.981  1.00  0.00           O  
HETATM30405  H1  HOH B8103      -1.552 -37.157 -20.309  1.00  0.00           H  
HETATM30406  H2  HOH B8103      -0.044 -37.110 -20.427  1.00  0.00           H  
HETATM30407  O   HOH B8104       2.390 -30.548 -43.209  1.00  0.00           O  
HETATM30408  H1  HOH B8104       2.747 -29.674 -43.368  1.00  0.00           H  
HETATM30409  H2  HOH B8104       1.802 -30.435 -42.463  1.00  0.00           H  
HETATM30410  O   HOH B8105       8.550 -34.278 -28.165  1.00  0.00           O  
HETATM30411  H1  HOH B8105       8.898 -34.864 -27.493  1.00  0.00           H  
HETATM30412  H2  HOH B8105       7.868 -34.790 -28.600  1.00  0.00           H  
HETATM30413  O   HOH B8106       9.879 -36.430 -35.054  1.00  0.00           O  
HETATM30414  H1  HOH B8106      10.293 -36.190 -34.225  1.00  0.00           H  
HETATM30415  H2  HOH B8106      10.299 -35.867 -35.704  1.00  0.00           H  
HETATM30416  O   HOH B8107      -3.704 -20.796 -35.828  1.00  0.00           O  
HETATM30417  H1  HOH B8107      -3.767 -20.540 -34.907  1.00  0.00           H  
HETATM30418  H2  HOH B8107      -3.756 -21.752 -35.815  1.00  0.00           H  
HETATM30419  O   HOH B8108     -12.171 -38.124 -35.027  1.00  0.00           O  
HETATM30420  H1  HOH B8108     -12.949 -37.569 -35.084  1.00  0.00           H  
HETATM30421  H2  HOH B8108     -12.410 -38.922 -35.499  1.00  0.00           H  
HETATM30422  O   HOH B8109      -0.629 -37.169 -40.355  1.00  0.00           O  
HETATM30423  H1  HOH B8109      -0.039 -36.425 -40.230  1.00  0.00           H  
HETATM30424  H2  HOH B8109      -0.377 -37.792 -39.674  1.00  0.00           H  
HETATM30425  O   HOH B8110      -4.039 -36.033 -32.190  1.00  0.00           O  
HETATM30426  H1  HOH B8110      -3.290 -35.443 -32.279  1.00  0.00           H  
HETATM30427  H2  HOH B8110      -3.761 -36.840 -32.624  1.00  0.00           H  
HETATM30428  O   HOH B8111     -12.708 -28.016 -34.198  1.00  0.00           O  
HETATM30429  H1  HOH B8111     -13.371 -27.771 -33.553  1.00  0.00           H  
HETATM30430  H2  HOH B8111     -13.180 -28.552 -34.835  1.00  0.00           H  
HETATM30431  O   HOH B8112      -8.070 -42.528 -33.610  1.00  0.00           O  
HETATM30432  H1  HOH B8112      -8.156 -41.857 -34.288  1.00  0.00           H  
HETATM30433  H2  HOH B8112      -7.223 -42.350 -33.202  1.00  0.00           H  
HETATM30434  O   HOH B8113     -10.230 -23.901 -31.509  1.00  0.00           O  
HETATM30435  H1  HOH B8113      -9.439 -23.431 -31.773  1.00  0.00           H  
HETATM30436  H2  HOH B8113     -10.949 -23.367 -31.846  1.00  0.00           H  
HETATM30437  O   HOH B8114     -10.601 -33.564 -40.408  1.00  0.00           O  
HETATM30438  H1  HOH B8114      -9.919 -32.950 -40.679  1.00  0.00           H  
HETATM30439  H2  HOH B8114     -10.677 -33.437 -39.462  1.00  0.00           H  
HETATM30440  O   HOH B8115     -10.011 -27.357 -33.038  1.00  0.00           O  
HETATM30441  H1  HOH B8115     -10.911 -27.682 -33.073  1.00  0.00           H  
HETATM30442  H2  HOH B8115     -10.102 -26.410 -32.930  1.00  0.00           H  
HETATM30443  O   HOH B8116     -10.097 -17.815 -39.975  1.00  0.00           O  
HETATM30444  H1  HOH B8116      -9.343 -17.549 -40.502  1.00  0.00           H  
HETATM30445  H2  HOH B8116      -9.941 -17.419 -39.118  1.00  0.00           H  
HETATM30446  O   HOH B8117     -14.565 -20.109 -34.742  1.00  0.00           O  
HETATM30447  H1  HOH B8117     -13.630 -20.317 -34.740  1.00  0.00           H  
HETATM30448  H2  HOH B8117     -14.603 -19.178 -34.960  1.00  0.00           H  
HETATM30449  O   HOH B8118      -0.746 -41.568 -38.375  1.00  0.00           O  
HETATM30450  H1  HOH B8118       0.171 -41.753 -38.577  1.00  0.00           H  
HETATM30451  H2  HOH B8118      -1.235 -41.958 -39.099  1.00  0.00           H  
HETATM30452  O   HOH B8119       6.218 -39.935 -36.085  1.00  0.00           O  
HETATM30453  H1  HOH B8119       6.328 -40.634 -36.730  1.00  0.00           H  
HETATM30454  H2  HOH B8119       6.896 -39.297 -36.305  1.00  0.00           H  
HETATM30455  O   HOH B8120      -8.953 -35.523 -36.819  1.00  0.00           O  
HETATM30456  H1  HOH B8120      -8.199 -35.087 -36.422  1.00  0.00           H  
HETATM30457  H2  HOH B8120      -9.325 -36.051 -36.113  1.00  0.00           H  
HETATM30458  O   HOH B8121      -0.762 -36.032 -23.622  1.00  0.00           O  
HETATM30459  H1  HOH B8121      -1.025 -36.868 -23.238  1.00  0.00           H  
HETATM30460  H2  HOH B8121      -1.579 -35.542 -23.715  1.00  0.00           H  
HETATM30461  O   HOH B8122      -2.196 -43.736 -25.647  1.00  0.00           O  
HETATM30462  H1  HOH B8122      -1.493 -43.086 -25.650  1.00  0.00           H  
HETATM30463  H2  HOH B8122      -2.406 -43.858 -24.721  1.00  0.00           H  
HETATM30464  O   HOH B8123      -6.958 -39.238 -21.088  1.00  0.00           O  
HETATM30465  H1  HOH B8123      -6.683 -39.871 -20.424  1.00  0.00           H  
HETATM30466  H2  HOH B8123      -6.672 -38.392 -20.744  1.00  0.00           H  
HETATM30467  O   HOH B8124      -0.264 -38.729 -27.679  1.00  0.00           O  
HETATM30468  H1  HOH B8124      -0.408 -37.914 -27.198  1.00  0.00           H  
HETATM30469  H2  HOH B8124       0.652 -38.949 -27.510  1.00  0.00           H  
HETATM30470  O   HOH B8125     -10.779 -37.660 -42.793  1.00  0.00           O  
HETATM30471  H1  HOH B8125      -9.904 -37.970 -42.561  1.00  0.00           H  
HETATM30472  H2  HOH B8125     -11.233 -37.571 -41.955  1.00  0.00           H  
HETATM30473  O   HOH B8126     -11.136 -37.811 -18.206  1.00  0.00           O  
HETATM30474  H1  HOH B8126     -11.524 -37.214 -17.566  1.00  0.00           H  
HETATM30475  H2  HOH B8126     -10.734 -37.237 -18.857  1.00  0.00           H  
HETATM30476  O   HOH B8127      -5.115 -39.005 -26.913  1.00  0.00           O  
HETATM30477  H1  HOH B8127      -6.031 -38.892 -26.657  1.00  0.00           H  
HETATM30478  H2  HOH B8127      -4.885 -38.185 -27.350  1.00  0.00           H  
HETATM30479  O   HOH B8128       8.530 -33.875 -38.119  1.00  0.00           O  
HETATM30480  H1  HOH B8128       7.610 -33.641 -38.241  1.00  0.00           H  
HETATM30481  H2  HOH B8128       8.928 -33.091 -37.741  1.00  0.00           H  
HETATM30482  O   HOH B8129     -13.211 -37.528 -23.151  1.00  0.00           O  
HETATM30483  H1  HOH B8129     -14.115 -37.281 -22.957  1.00  0.00           H  
HETATM30484  H2  HOH B8129     -12.721 -36.708 -23.096  1.00  0.00           H  
HETATM30485  O   HOH B8130      -2.904 -33.719 -23.186  1.00  0.00           O  
HETATM30486  H1  HOH B8130      -3.674 -33.153 -23.242  1.00  0.00           H  
HETATM30487  H2  HOH B8130      -2.858 -33.971 -22.264  1.00  0.00           H  
HETATM30488  O   HOH B8131     -13.227 -41.514 -40.155  1.00  0.00           O  
HETATM30489  H1  HOH B8131     -12.665 -40.772 -40.378  1.00  0.00           H  
HETATM30490  H2  HOH B8131     -13.476 -41.361 -39.243  1.00  0.00           H  
HETATM30491  O   HOH B8132       2.897 -26.474 -23.032  1.00  0.00           O  
HETATM30492  H1  HOH B8132       2.927 -25.520 -23.106  1.00  0.00           H  
HETATM30493  H2  HOH B8132       2.614 -26.772 -23.896  1.00  0.00           H  
HETATM30494  O   HOH B8133      -2.404 -34.581 -20.368  1.00  0.00           O  
HETATM30495  H1  HOH B8133      -1.651 -34.984 -19.936  1.00  0.00           H  
HETATM30496  H2  HOH B8133      -3.095 -35.242 -20.312  1.00  0.00           H  
HETATM30497  O   HOH B8134       1.705 -34.683 -23.175  1.00  0.00           O  
HETATM30498  H1  HOH B8134       0.963 -34.658 -22.572  1.00  0.00           H  
HETATM30499  H2  HOH B8134       1.431 -34.142 -23.916  1.00  0.00           H  
HETATM30500  O   HOH B8135       4.984 -36.089 -41.354  1.00  0.00           O  
HETATM30501  H1  HOH B8135       4.092 -35.743 -41.372  1.00  0.00           H  
HETATM30502  H2  HOH B8135       5.509 -35.421 -41.795  1.00  0.00           H  
HETATM30503  O   HOH B8136     -10.723 -21.337 -20.984  1.00  0.00           O  
HETATM30504  H1  HOH B8136     -10.074 -21.135 -21.658  1.00  0.00           H  
HETATM30505  H2  HOH B8136     -11.530 -21.504 -21.471  1.00  0.00           H  
HETATM30506  O   HOH B8137      -0.186 -32.594 -23.969  1.00  0.00           O  
HETATM30507  H1  HOH B8137       0.237 -32.173 -23.220  1.00  0.00           H  
HETATM30508  H2  HOH B8137      -1.078 -32.773 -23.671  1.00  0.00           H  
HETATM30509  O   HOH B8138      -3.627 -32.200 -20.740  1.00  0.00           O  
HETATM30510  H1  HOH B8138      -2.972 -31.646 -21.165  1.00  0.00           H  
HETATM30511  H2  HOH B8138      -3.116 -32.867 -20.282  1.00  0.00           H  
HETATM30512  O   HOH B8139       1.524 -29.951 -27.438  1.00  0.00           O  
HETATM30513  H1  HOH B8139       2.254 -29.348 -27.577  1.00  0.00           H  
HETATM30514  H2  HOH B8139       1.662 -30.296 -26.556  1.00  0.00           H  
HETATM30515  O   HOH B8140      -0.880 -38.350 -30.164  1.00  0.00           O  
HETATM30516  H1  HOH B8140      -0.395 -37.525 -30.162  1.00  0.00           H  
HETATM30517  H2  HOH B8140      -0.840 -38.654 -29.257  1.00  0.00           H  
HETATM30518  O   HOH B8141      -1.544 -43.074 -41.001  1.00  0.00           O  
HETATM30519  H1  HOH B8141      -1.280 -43.937 -40.682  1.00  0.00           H  
HETATM30520  H2  HOH B8141      -2.270 -43.252 -41.600  1.00  0.00           H  
HETATM30521  O   HOH B8142      -6.460 -34.315 -21.214  1.00  0.00           O  
HETATM30522  H1  HOH B8142      -5.807 -34.208 -21.906  1.00  0.00           H  
HETATM30523  H2  HOH B8142      -6.775 -33.428 -21.042  1.00  0.00           H  
HETATM30524  O   HOH B8143      -9.303 -42.616 -28.016  1.00  0.00           O  
HETATM30525  H1  HOH B8143     -10.125 -42.599 -28.506  1.00  0.00           H  
HETATM30526  H2  HOH B8143      -9.572 -42.655 -27.098  1.00  0.00           H  
HETATM30527  O   HOH B8144      -8.318 -37.478 -32.097  1.00  0.00           O  
HETATM30528  H1  HOH B8144      -7.762 -38.250 -32.205  1.00  0.00           H  
HETATM30529  H2  HOH B8144      -8.420 -37.387 -31.149  1.00  0.00           H  
HETATM30530  O   HOH B8145      -7.083 -36.710 -20.062  1.00  0.00           O  
HETATM30531  H1  HOH B8145      -6.828 -35.877 -20.460  1.00  0.00           H  
HETATM30532  H2  HOH B8145      -7.849 -36.990 -20.563  1.00  0.00           H  
HETATM30533  O   HOH B8146      10.228 -40.093 -42.407  1.00  0.00           O  
HETATM30534  H1  HOH B8146      10.267 -40.387 -41.497  1.00  0.00           H  
HETATM30535  H2  HOH B8146      10.937 -40.568 -42.842  1.00  0.00           H  
HETATM30536  O   HOH B8147      -5.771 -41.269 -18.839  1.00  0.00           O  
HETATM30537  H1  HOH B8147      -6.381 -40.565 -18.621  1.00  0.00           H  
HETATM30538  H2  HOH B8147      -6.313 -41.933 -19.265  1.00  0.00           H  
HETATM30539  O   HOH B8148       3.471 -37.978 -15.211  1.00  0.00           O  
HETATM30540  H1  HOH B8148       4.357 -38.338 -15.264  1.00  0.00           H  
HETATM30541  H2  HOH B8148       2.897 -38.733 -15.336  1.00  0.00           H  
HETATM30542  O   HOH B8149      -0.766 -41.564 -26.343  1.00  0.00           O  
HETATM30543  H1  HOH B8149       0.137 -41.745 -26.606  1.00  0.00           H  
HETATM30544  H2  HOH B8149      -0.817 -40.609 -26.300  1.00  0.00           H  
HETATM30545  O   HOH B8150      -2.707 -27.958 -19.829  1.00  0.00           O  
HETATM30546  H1  HOH B8150      -3.015 -28.527 -19.124  1.00  0.00           H  
HETATM30547  H2  HOH B8150      -1.753 -27.975 -19.752  1.00  0.00           H  
HETATM30548  O   HOH B8151      -6.293 -29.527 -26.220  1.00  0.00           O  
HETATM30549  H1  HOH B8151      -7.003 -29.578 -26.860  1.00  0.00           H  
HETATM30550  H2  HOH B8151      -5.643 -28.955 -26.628  1.00  0.00           H  
HETATM30551  O   HOH B8152       2.974 -37.272 -31.137  1.00  0.00           O  
HETATM30552  H1  HOH B8152       2.199 -36.850 -30.766  1.00  0.00           H  
HETATM30553  H2  HOH B8152       3.097 -36.846 -31.985  1.00  0.00           H  
HETATM30554  O   HOH B8153     -15.560 -34.492 -19.086  1.00  0.00           O  
HETATM30555  H1  HOH B8153     -15.068 -34.640 -19.893  1.00  0.00           H  
HETATM30556  H2  HOH B8153     -15.871 -35.361 -18.831  1.00  0.00           H  
HETATM30557  O   HOH B8154     -12.929 -23.745 -44.613  1.00  0.00           O  
HETATM30558  H1  HOH B8154     -12.508 -23.496 -43.790  1.00  0.00           H  
HETATM30559  H2  HOH B8154     -12.219 -24.100 -45.147  1.00  0.00           H  
HETATM30560  O   HOH B8155     -15.575 -29.097 -43.262  1.00  0.00           O  
HETATM30561  H1  HOH B8155     -15.446 -28.149 -43.233  1.00  0.00           H  
HETATM30562  H2  HOH B8155     -14.730 -29.446 -43.543  1.00  0.00           H  
HETATM30563  O   HOH B8156     -12.939 -39.190 -26.443  1.00  0.00           O  
HETATM30564  H1  HOH B8156     -12.340 -39.486 -25.757  1.00  0.00           H  
HETATM30565  H2  HOH B8156     -13.414 -39.979 -26.703  1.00  0.00           H  
HETATM30566  O   HOH B8157     -12.692 -41.101 -21.519  1.00  0.00           O  
HETATM30567  H1  HOH B8157     -12.739 -42.057 -21.534  1.00  0.00           H  
HETATM30568  H2  HOH B8157     -13.345 -40.818 -22.158  1.00  0.00           H  
HETATM30569  O   HOH B8158     -15.048 -34.583 -41.420  1.00  0.00           O  
HETATM30570  H1  HOH B8158     -15.881 -34.951 -41.123  1.00  0.00           H  
HETATM30571  H2  HOH B8158     -15.141 -33.640 -41.284  1.00  0.00           H  
HETATM30572  O   HOH B8159      -6.523 -45.077 -19.040  1.00  0.00           O  
HETATM30573  H1  HOH B8159      -6.708 -45.023 -18.103  1.00  0.00           H  
HETATM30574  H2  HOH B8159      -6.928 -44.293 -19.411  1.00  0.00           H  
HETATM30575  O   HOH B8160     -15.130 -37.762 -17.548  1.00  0.00           O  
HETATM30576  H1  HOH B8160     -14.894 -38.648 -17.822  1.00  0.00           H  
HETATM30577  H2  HOH B8160     -14.505 -37.550 -16.855  1.00  0.00           H  
HETATM30578  O   HOH B8161       1.513 -43.528 -29.668  1.00  0.00           O  
HETATM30579  H1  HOH B8161       2.005 -42.864 -30.151  1.00  0.00           H  
HETATM30580  H2  HOH B8161       0.661 -43.559 -30.103  1.00  0.00           H  
HETATM30581  O   HOH B8162      -9.453 -17.676 -22.191  1.00  0.00           O  
HETATM30582  H1  HOH B8162      -8.668 -17.131 -22.141  1.00  0.00           H  
HETATM30583  H2  HOH B8162      -9.435 -18.043 -23.075  1.00  0.00           H  
HETATM30584  O   HOH B8163      -8.313 -30.443 -18.459  1.00  0.00           O  
HETATM30585  H1  HOH B8163      -7.990 -30.981 -19.183  1.00  0.00           H  
HETATM30586  H2  HOH B8163      -8.068 -29.549 -18.697  1.00  0.00           H  
HETATM30587  O   HOH B8164     -12.907 -40.804 -16.730  1.00  0.00           O  
HETATM30588  H1  HOH B8164     -12.330 -40.581 -17.460  1.00  0.00           H  
HETATM30589  H2  HOH B8164     -12.373 -40.658 -15.949  1.00  0.00           H  
HETATM30590  O   HOH B8165      -9.580 -37.265 -21.292  1.00  0.00           O  
HETATM30591  H1  HOH B8165     -10.238 -36.672 -20.929  1.00  0.00           H  
HETATM30592  H2  HOH B8165     -10.066 -38.061 -21.508  1.00  0.00           H  
HETATM30593  O   HOH B8166     -15.967 -38.177 -32.040  1.00  0.00           O  
HETATM30594  H1  HOH B8166     -16.478 -37.556 -31.522  1.00  0.00           H  
HETATM30595  H2  HOH B8166     -16.619 -38.758 -32.430  1.00  0.00           H  
HETATM30596  O   HOH B8167      -8.483 -45.602 -41.283  1.00  0.00           O  
HETATM30597  H1  HOH B8167      -9.033 -45.531 -42.064  1.00  0.00           H  
HETATM30598  H2  HOH B8167      -7.629 -45.271 -41.561  1.00  0.00           H  
HETATM30599  O   HOH B8168     -11.448 -40.225 -19.154  1.00  0.00           O  
HETATM30600  H1  HOH B8168     -11.929 -40.339 -19.973  1.00  0.00           H  
HETATM30601  H2  HOH B8168     -11.329 -39.279 -19.075  1.00  0.00           H  
HETATM30602  O   HOH B8169      -4.292 -36.545 -19.695  1.00  0.00           O  
HETATM30603  H1  HOH B8169      -5.130 -36.679 -20.137  1.00  0.00           H  
HETATM30604  H2  HOH B8169      -3.993 -37.427 -19.475  1.00  0.00           H  
HETATM30605  O   HOH B8170       6.165 -41.295 -27.549  1.00  0.00           O  
HETATM30606  H1  HOH B8170       5.226 -41.335 -27.731  1.00  0.00           H  
HETATM30607  H2  HOH B8170       6.579 -41.624 -28.347  1.00  0.00           H  
HETATM30608  O   HOH B8171     -13.446 -35.896 -29.577  1.00  0.00           O  
HETATM30609  H1  HOH B8171     -14.210 -36.316 -29.183  1.00  0.00           H  
HETATM30610  H2  HOH B8171     -12.696 -36.342 -29.182  1.00  0.00           H  
HETATM30611  O   HOH B8172      -2.298 -29.519 -26.045  1.00  0.00           O  
HETATM30612  H1  HOH B8172      -2.133 -28.831 -26.691  1.00  0.00           H  
HETATM30613  H2  HOH B8172      -1.936 -30.311 -26.441  1.00  0.00           H  
HETATM30614  O   HOH B8173      -7.180 -45.951 -22.331  1.00  0.00           O  
HETATM30615  H1  HOH B8173      -6.805 -46.070 -21.458  1.00  0.00           H  
HETATM30616  H2  HOH B8173      -6.430 -45.745 -22.889  1.00  0.00           H  
HETATM30617  O   HOH B8174     -14.229 -45.330 -22.103  1.00  0.00           O  
HETATM30618  H1  HOH B8174     -13.558 -44.778 -21.700  1.00  0.00           H  
HETATM30619  H2  HOH B8174     -14.849 -44.711 -22.487  1.00  0.00           H  
HETATM30620  O   HOH B8175     -10.801 -30.821 -37.631  1.00  0.00           O  
HETATM30621  H1  HOH B8175     -10.988 -31.751 -37.506  1.00  0.00           H  
HETATM30622  H2  HOH B8175     -10.770 -30.460 -36.745  1.00  0.00           H  
HETATM30623  O   HOH B8176      -9.057 -32.520 -16.704  1.00  0.00           O  
HETATM30624  H1  HOH B8176      -8.634 -31.755 -17.095  1.00  0.00           H  
HETATM30625  H2  HOH B8176      -9.543 -32.170 -15.957  1.00  0.00           H  
HETATM30626  O   HOH B8177     -16.828 -46.739 -15.759  1.00  0.00           O  
HETATM30627  H1  HOH B8177     -16.028 -46.293 -15.481  1.00  0.00           H  
HETATM30628  H2  HOH B8177     -17.495 -46.052 -15.767  1.00  0.00           H  
HETATM30629  O   HOH B8178      -5.872 -35.151 -25.737  1.00  0.00           O  
HETATM30630  H1  HOH B8178      -6.374 -35.941 -25.934  1.00  0.00           H  
HETATM30631  H2  HOH B8178      -5.951 -34.614 -26.526  1.00  0.00           H  
HETATM30632  O   HOH B8179     -15.564 -19.409 -16.125  1.00  0.00           O  
HETATM30633  H1  HOH B8179     -15.337 -19.603 -17.035  1.00  0.00           H  
HETATM30634  H2  HOH B8179     -15.698 -18.462 -16.108  1.00  0.00           H  
HETATM30635  O   HOH B8180      -9.780 -28.086 -15.822  1.00  0.00           O  
HETATM30636  H1  HOH B8180      -9.543 -28.600 -15.050  1.00  0.00           H  
HETATM30637  H2  HOH B8180     -10.375 -27.414 -15.490  1.00  0.00           H  
HETATM30638  O   HOH B8181      -7.791 -42.855 -19.989  1.00  0.00           O  
HETATM30639  H1  HOH B8181      -8.690 -42.792 -19.666  1.00  0.00           H  
HETATM30640  H2  HOH B8181      -7.881 -42.901 -20.941  1.00  0.00           H  
HETATM30641  O   HOH B8182     -10.444 -35.957 -15.178  1.00  0.00           O  
HETATM30642  H1  HOH B8182      -9.496 -35.827 -15.170  1.00  0.00           H  
HETATM30643  H2  HOH B8182     -10.613 -36.543 -14.440  1.00  0.00           H  
HETATM30644  O   HOH B8183     -11.192 -39.118 -22.156  1.00  0.00           O  
HETATM30645  H1  HOH B8183     -11.599 -39.976 -22.038  1.00  0.00           H  
HETATM30646  H2  HOH B8183     -11.705 -38.702 -22.849  1.00  0.00           H  
HETATM30647  O   HOH B8184     -12.644 -44.879 -15.043  1.00  0.00           O  
HETATM30648  H1  HOH B8184     -13.200 -44.951 -14.268  1.00  0.00           H  
HETATM30649  H2  HOH B8184     -13.128 -45.337 -15.730  1.00  0.00           H  
HETATM30650  O   HOH B8185      10.331 -47.460 -17.327  1.00  0.00           O  
HETATM30651  H1  HOH B8185      10.701 -46.716 -16.852  1.00  0.00           H  
HETATM30652  H2  HOH B8185      10.856 -47.521 -18.125  1.00  0.00           H  
HETATM30653  O   HOH B8186       0.224 -43.834 -22.345  1.00  0.00           O  
HETATM30654  H1  HOH B8186       0.256 -44.748 -22.061  1.00  0.00           H  
HETATM30655  H2  HOH B8186       0.734 -43.817 -23.155  1.00  0.00           H  
HETATM30656  O   HOH B8187      -5.569 -32.963 -41.454  1.00  0.00           O  
HETATM30657  H1  HOH B8187      -5.173 -32.688 -42.280  1.00  0.00           H  
HETATM30658  H2  HOH B8187      -6.001 -33.792 -41.659  1.00  0.00           H  
HETATM30659  O   HOH B8188      -3.945 -45.721 -20.367  1.00  0.00           O  
HETATM30660  H1  HOH B8188      -3.304 -45.814 -19.662  1.00  0.00           H  
HETATM30661  H2  HOH B8188      -4.712 -45.335 -19.944  1.00  0.00           H  
HETATM30662  O   HOH B8189      -9.383 -36.533 -23.894  1.00  0.00           O  
HETATM30663  H1  HOH B8189     -10.307 -36.376 -24.088  1.00  0.00           H  
HETATM30664  H2  HOH B8189      -9.375 -36.821 -22.981  1.00  0.00           H  
HETATM30665  O   HOH B8190     -10.414 -30.212 -21.105  1.00  0.00           O  
HETATM30666  H1  HOH B8190      -9.534 -30.297 -20.739  1.00  0.00           H  
HETATM30667  H2  HOH B8190     -10.628 -29.284 -21.004  1.00  0.00           H  
HETATM30668  O   HOH B8191     -11.392 -39.359 -39.309  1.00  0.00           O  
HETATM30669  H1  HOH B8191     -11.961 -38.607 -39.144  1.00  0.00           H  
HETATM30670  H2  HOH B8191     -10.634 -39.216 -38.743  1.00  0.00           H  
HETATM30671  O   HOH B8192      11.513 -39.200 -33.273  1.00  0.00           O  
HETATM30672  H1  HOH B8192      11.590 -40.114 -33.548  1.00  0.00           H  
HETATM30673  H2  HOH B8192      10.691 -38.901 -33.661  1.00  0.00           H  
HETATM30674  O   HOH B8193       2.462 -37.725 -42.681  1.00  0.00           O  
HETATM30675  H1  HOH B8193       2.930 -38.348 -42.126  1.00  0.00           H  
HETATM30676  H2  HOH B8193       2.942 -37.734 -43.510  1.00  0.00           H  
HETATM30677  O   HOH B8194     -13.708 -28.512 -38.204  1.00  0.00           O  
HETATM30678  H1  HOH B8194     -13.311 -27.667 -37.991  1.00  0.00           H  
HETATM30679  H2  HOH B8194     -13.194 -28.839 -38.942  1.00  0.00           H  
HETATM30680  O   HOH B8195     -17.725 -18.232 -43.478  1.00  0.00           O  
HETATM30681  H1  HOH B8195     -17.425 -17.720 -44.229  1.00  0.00           H  
HETATM30682  H2  HOH B8195     -17.565 -19.142 -43.728  1.00  0.00           H  
HETATM30683  O   HOH B8196     -11.694 -42.795 -29.224  1.00  0.00           O  
HETATM30684  H1  HOH B8196     -12.176 -42.243 -29.839  1.00  0.00           H  
HETATM30685  H2  HOH B8196     -12.321 -42.980 -28.525  1.00  0.00           H  
HETATM30686  O   HOH B8197      -3.352 -39.086 -19.362  1.00  0.00           O  
HETATM30687  H1  HOH B8197      -4.066 -39.719 -19.291  1.00  0.00           H  
HETATM30688  H2  HOH B8197      -2.881 -39.161 -18.532  1.00  0.00           H  
HETATM30689  O   HOH B8198      -2.451 -30.530 -37.782  1.00  0.00           O  
HETATM30690  H1  HOH B8198      -3.156 -30.824 -38.360  1.00  0.00           H  
HETATM30691  H2  HOH B8198      -2.893 -30.288 -36.968  1.00  0.00           H  
HETATM30692  O   HOH B8199     -16.986 -37.704 -19.489  1.00  0.00           O  
HETATM30693  H1  HOH B8199     -16.277 -37.828 -18.858  1.00  0.00           H  
HETATM30694  H2  HOH B8199     -16.550 -37.397 -20.283  1.00  0.00           H  
HETATM30695  O   HOH B8200      -3.160 -47.204 -31.466  1.00  0.00           O  
HETATM30696  H1  HOH B8200      -2.495 -47.854 -31.237  1.00  0.00           H  
HETATM30697  H2  HOH B8200      -3.015 -46.485 -30.852  1.00  0.00           H  
HETATM30698  O   HOH B8201       5.424 -27.985 -23.285  1.00  0.00           O  
HETATM30699  H1  HOH B8201       5.682 -28.869 -23.023  1.00  0.00           H  
HETATM30700  H2  HOH B8201       4.569 -27.853 -22.874  1.00  0.00           H  
HETATM30701  O   HOH B8202      -4.207 -29.170 -33.955  1.00  0.00           O  
HETATM30702  H1  HOH B8202      -4.232 -29.222 -33.000  1.00  0.00           H  
HETATM30703  H2  HOH B8202      -4.316 -30.076 -34.247  1.00  0.00           H  
HETATM30704  O   HOH B8203     -13.488 -43.359 -17.822  1.00  0.00           O  
HETATM30705  H1  HOH B8203     -14.416 -43.224 -18.013  1.00  0.00           H  
HETATM30706  H2  HOH B8203     -13.254 -42.635 -17.242  1.00  0.00           H  
HETATM30707  O   HOH B8204     -14.035 -34.604 -21.350  1.00  0.00           O  
HETATM30708  H1  HOH B8204     -14.076 -33.658 -21.208  1.00  0.00           H  
HETATM30709  H2  HOH B8204     -13.719 -34.697 -22.249  1.00  0.00           H  
HETATM30710  O   HOH B8205       2.939 -45.086 -20.389  1.00  0.00           O  
HETATM30711  H1  HOH B8205       2.592 -45.249 -21.266  1.00  0.00           H  
HETATM30712  H2  HOH B8205       2.840 -45.921 -19.932  1.00  0.00           H  
HETATM30713  O   HOH B8206      -3.970 -24.222 -34.529  1.00  0.00           O  
HETATM30714  H1  HOH B8206      -3.782 -23.757 -35.345  1.00  0.00           H  
HETATM30715  H2  HOH B8206      -3.847 -25.146 -34.746  1.00  0.00           H  
HETATM30716  O   HOH B8207      -3.287 -35.310 -28.361  1.00  0.00           O  
HETATM30717  H1  HOH B8207      -3.668 -34.552 -27.917  1.00  0.00           H  
HETATM30718  H2  HOH B8207      -2.430 -35.423 -27.950  1.00  0.00           H  
HETATM30719  O   HOH B8208       3.690 -29.554 -20.887  1.00  0.00           O  
HETATM30720  H1  HOH B8208       3.580 -30.339 -20.350  1.00  0.00           H  
HETATM30721  H2  HOH B8208       4.113 -28.923 -20.306  1.00  0.00           H  
HETATM30722  O   HOH B8209      -8.887 -30.101 -44.051  1.00  0.00           O  
HETATM30723  H1  HOH B8209      -8.122 -30.476 -44.487  1.00  0.00           H  
HETATM30724  H2  HOH B8209      -8.525 -29.604 -43.317  1.00  0.00           H  
HETATM30725  O   HOH B8210      -8.960 -19.538 -19.723  1.00  0.00           O  
HETATM30726  H1  HOH B8210      -9.146 -19.788 -20.628  1.00  0.00           H  
HETATM30727  H2  HOH B8210      -8.213 -18.943 -19.787  1.00  0.00           H  
HETATM30728  O   HOH B8211     -11.392 -35.550 -20.301  1.00  0.00           O  
HETATM30729  H1  HOH B8211     -12.233 -35.229 -20.629  1.00  0.00           H  
HETATM30730  H2  HOH B8211     -11.043 -34.824 -19.785  1.00  0.00           H  
HETATM30731  O   HOH B8212     -18.436 -38.557 -24.324  1.00  0.00           O  
HETATM30732  H1  HOH B8212     -18.720 -39.360 -23.888  1.00  0.00           H  
HETATM30733  H2  HOH B8212     -18.622 -37.862 -23.693  1.00  0.00           H  
HETATM30734  O   HOH B8213      -7.238 -37.435 -25.940  1.00  0.00           O  
HETATM30735  H1  HOH B8213      -7.852 -38.093 -26.265  1.00  0.00           H  
HETATM30736  H2  HOH B8213      -7.390 -37.410 -24.995  1.00  0.00           H  
HETATM30737  O   HOH B8214      -4.216 -26.430 -43.644  1.00  0.00           O  
HETATM30738  H1  HOH B8214      -5.086 -26.145 -43.923  1.00  0.00           H  
HETATM30739  H2  HOH B8214      -3.754 -26.624 -44.459  1.00  0.00           H  
HETATM30740  O   HOH B8215      -7.826 -37.398 -29.340  1.00  0.00           O  
HETATM30741  H1  HOH B8215      -6.893 -37.205 -29.434  1.00  0.00           H  
HETATM30742  H2  HOH B8215      -7.856 -38.176 -28.784  1.00  0.00           H  
HETATM30743  O   HOH B8216     -15.046 -40.174 -18.651  1.00  0.00           O  
HETATM30744  H1  HOH B8216     -14.246 -40.693 -18.567  1.00  0.00           H  
HETATM30745  H2  HOH B8216     -15.192 -40.110 -19.595  1.00  0.00           H  
HETATM30746  O   HOH B8217       1.225 -31.616 -31.608  1.00  0.00           O  
HETATM30747  H1  HOH B8217       1.984 -31.664 -31.027  1.00  0.00           H  
HETATM30748  H2  HOH B8217       0.691 -32.374 -31.369  1.00  0.00           H  
HETATM30749  O   HOH B8218     -17.612 -33.185 -15.056  1.00  0.00           O  
HETATM30750  H1  HOH B8218     -17.064 -32.421 -15.238  1.00  0.00           H  
HETATM30751  H2  HOH B8218     -17.654 -33.228 -14.101  1.00  0.00           H  
HETATM30752  O   HOH B8219      -7.257 -34.171 -15.811  1.00  0.00           O  
HETATM30753  H1  HOH B8219      -7.897 -33.624 -16.266  1.00  0.00           H  
HETATM30754  H2  HOH B8219      -6.699 -34.518 -16.507  1.00  0.00           H  
HETATM30755  O   HOH B8220       9.830 -46.048 -26.923  1.00  0.00           O  
HETATM30756  H1  HOH B8220       9.773 -46.972 -26.679  1.00  0.00           H  
HETATM30757  H2  HOH B8220       9.776 -45.577 -26.091  1.00  0.00           H  
HETATM30758  O   HOH B8221      -1.640 -30.751 -22.065  1.00  0.00           O  
HETATM30759  H1  HOH B8221      -1.796 -29.828 -21.864  1.00  0.00           H  
HETATM30760  H2  HOH B8221      -0.740 -30.777 -22.389  1.00  0.00           H  
HETATM30761  O   HOH B8222       8.327 -35.457 -42.834  1.00  0.00           O  
HETATM30762  H1  HOH B8222       8.318 -34.882 -42.068  1.00  0.00           H  
HETATM30763  H2  HOH B8222       9.031 -36.081 -42.659  1.00  0.00           H  
HETATM30764  O   HOH B8223      -2.769 -44.054 -43.202  1.00  0.00           O  
HETATM30765  H1  HOH B8223      -2.210 -44.830 -43.240  1.00  0.00           H  
HETATM30766  H2  HOH B8223      -3.114 -43.963 -44.090  1.00  0.00           H  
HETATM30767  O   HOH B8224     -17.728 -43.947 -20.735  1.00  0.00           O  
HETATM30768  H1  HOH B8224     -18.047 -44.824 -20.946  1.00  0.00           H  
HETATM30769  H2  HOH B8224     -16.965 -43.826 -21.301  1.00  0.00           H  
HETATM30770  O   HOH B8225      -4.710 -27.645 -27.445  1.00  0.00           O  
HETATM30771  H1  HOH B8225      -4.783 -26.840 -27.958  1.00  0.00           H  
HETATM30772  H2  HOH B8225      -3.898 -28.051 -27.750  1.00  0.00           H  
HETATM30773  O   HOH B8226      -8.084 -40.187 -28.768  1.00  0.00           O  
HETATM30774  H1  HOH B8226      -8.059 -41.041 -28.336  1.00  0.00           H  
HETATM30775  H2  HOH B8226      -8.462 -40.365 -29.629  1.00  0.00           H  
HETATM30776  O   HOH B8227      -2.692 -19.720 -23.765  1.00  0.00           O  
HETATM30777  H1  HOH B8227      -3.142 -20.418 -24.241  1.00  0.00           H  
HETATM30778  H2  HOH B8227      -3.305 -19.466 -23.076  1.00  0.00           H  
HETATM30779  O   HOH B8228      -3.045 -43.176 -18.580  1.00  0.00           O  
HETATM30780  H1  HOH B8228      -3.740 -42.518 -18.569  1.00  0.00           H  
HETATM30781  H2  HOH B8228      -2.812 -43.264 -19.504  1.00  0.00           H  
HETATM30782  O   HOH B8229      -0.966 -17.291 -22.044  1.00  0.00           O  
HETATM30783  H1  HOH B8229      -1.175 -17.991 -22.662  1.00  0.00           H  
HETATM30784  H2  HOH B8229      -1.295 -17.608 -21.203  1.00  0.00           H  
HETATM30785  O   HOH B8230      -9.225 -39.281 -16.438  1.00  0.00           O  
HETATM30786  H1  HOH B8230      -9.801 -39.188 -17.197  1.00  0.00           H  
HETATM30787  H2  HOH B8230      -8.416 -38.839 -16.695  1.00  0.00           H  
HETATM30788  O   HOH B8231     -10.656 -40.268 -24.959  1.00  0.00           O  
HETATM30789  H1  HOH B8231     -10.679 -41.224 -24.986  1.00  0.00           H  
HETATM30790  H2  HOH B8231      -9.816 -40.059 -24.549  1.00  0.00           H  
HETATM30791  O   HOH B8232      -1.704 -17.421 -39.017  1.00  0.00           O  
HETATM30792  H1  HOH B8232      -1.853 -18.156 -38.421  1.00  0.00           H  
HETATM30793  H2  HOH B8232      -1.987 -17.745 -39.872  1.00  0.00           H  
HETATM30794  O   HOH B8233      -8.773 -20.136 -39.294  1.00  0.00           O  
HETATM30795  H1  HOH B8233      -9.670 -19.918 -39.548  1.00  0.00           H  
HETATM30796  H2  HOH B8233      -8.235 -19.822 -40.021  1.00  0.00           H  
HETATM30797  O   HOH B8234     -17.481 -41.311 -35.054  1.00  0.00           O  
HETATM30798  H1  HOH B8234     -17.954 -41.044 -35.842  1.00  0.00           H  
HETATM30799  H2  HOH B8234     -16.682 -40.784 -35.063  1.00  0.00           H  
HETATM30800  O   HOH B8235      -7.451 -24.458 -23.912  1.00  0.00           O  
HETATM30801  H1  HOH B8235      -7.418 -25.406 -23.789  1.00  0.00           H  
HETATM30802  H2  HOH B8235      -8.082 -24.330 -24.621  1.00  0.00           H  
HETATM30803  O   HOH B8236      -7.516 -21.658 -37.370  1.00  0.00           O  
HETATM30804  H1  HOH B8236      -7.709 -21.176 -36.567  1.00  0.00           H  
HETATM30805  H2  HOH B8236      -7.843 -21.095 -38.072  1.00  0.00           H  
HETATM30806  O   HOH B8237     -15.928 -28.582 -33.719  1.00  0.00           O  
HETATM30807  H1  HOH B8237     -15.419 -28.035 -33.121  1.00  0.00           H  
HETATM30808  H2  HOH B8237     -15.548 -28.412 -34.581  1.00  0.00           H  
HETATM30809  O   HOH B8238      -4.636 -31.833 -38.904  1.00  0.00           O  
HETATM30810  H1  HOH B8238      -4.485 -32.771 -39.018  1.00  0.00           H  
HETATM30811  H2  HOH B8238      -5.220 -31.595 -39.624  1.00  0.00           H  
HETATM30812  O   HOH B8239     -16.435 -42.688 -32.605  1.00  0.00           O  
HETATM30813  H1  HOH B8239     -16.911 -42.347 -33.362  1.00  0.00           H  
HETATM30814  H2  HOH B8239     -16.759 -42.174 -31.866  1.00  0.00           H  
HETATM30815  O   HOH B8240      -8.881 -19.295 -36.079  1.00  0.00           O  
HETATM30816  H1  HOH B8240      -9.181 -19.303 -36.987  1.00  0.00           H  
HETATM30817  H2  HOH B8240      -9.456 -18.667 -35.642  1.00  0.00           H  
HETATM30818  O   HOH B8241      -6.875 -26.977 -23.424  1.00  0.00           O  
HETATM30819  H1  HOH B8241      -6.982 -27.850 -23.801  1.00  0.00           H  
HETATM30820  H2  HOH B8241      -6.261 -27.102 -22.699  1.00  0.00           H  
HETATM30821  O   HOH B8242       9.450 -21.475 -32.490  1.00  0.00           O  
HETATM30822  H1  HOH B8242       9.646 -20.634 -32.077  1.00  0.00           H  
HETATM30823  H2  HOH B8242       8.496 -21.487 -32.570  1.00  0.00           H  
HETATM30824  O   HOH B8243      -4.743 -40.626 -42.225  1.00  0.00           O  
HETATM30825  H1  HOH B8243      -5.535 -40.163 -42.501  1.00  0.00           H  
HETATM30826  H2  HOH B8243      -5.052 -41.271 -41.589  1.00  0.00           H  
HETATM30827  O   HOH B8244     -13.603 -17.845 -26.451  1.00  0.00           O  
HETATM30828  H1  HOH B8244     -13.469 -17.696 -25.515  1.00  0.00           H  
HETATM30829  H2  HOH B8244     -13.988 -17.029 -26.771  1.00  0.00           H  
HETATM30830  O   HOH B8245      -8.097 -27.498 -38.585  1.00  0.00           O  
HETATM30831  H1  HOH B8245      -8.747 -27.851 -39.192  1.00  0.00           H  
HETATM30832  H2  HOH B8245      -8.608 -26.987 -37.957  1.00  0.00           H  
HETATM30833  O   HOH B8246      -5.512 -42.239 -40.031  1.00  0.00           O  
HETATM30834  H1  HOH B8246      -4.920 -42.248 -39.279  1.00  0.00           H  
HETATM30835  H2  HOH B8246      -6.205 -42.857 -39.798  1.00  0.00           H  
HETATM30836  O   HOH B8247     -15.276 -22.760 -25.327  1.00  0.00           O  
HETATM30837  H1  HOH B8247     -14.397 -23.136 -25.372  1.00  0.00           H  
HETATM30838  H2  HOH B8247     -15.186 -21.892 -25.720  1.00  0.00           H  
HETATM30839  O   HOH B8248     -18.565 -25.887 -39.996  1.00  0.00           O  
HETATM30840  H1  HOH B8248     -17.672 -26.210 -40.112  1.00  0.00           H  
HETATM30841  H2  HOH B8248     -19.113 -26.528 -40.450  1.00  0.00           H  
HETATM30842  O   HOH B8249      -2.842 -21.483 -39.949  1.00  0.00           O  
HETATM30843  H1  HOH B8249      -2.962 -22.265 -40.489  1.00  0.00           H  
HETATM30844  H2  HOH B8249      -3.683 -21.366 -39.506  1.00  0.00           H  
HETATM30845  O   HOH B8250      -4.385 -27.036 -31.504  1.00  0.00           O  
HETATM30846  H1  HOH B8250      -4.142 -26.149 -31.770  1.00  0.00           H  
HETATM30847  H2  HOH B8250      -3.558 -27.446 -31.250  1.00  0.00           H  
HETATM30848  O   HOH B8251      -0.995 -25.893 -23.245  1.00  0.00           O  
HETATM30849  H1  HOH B8251      -1.490 -25.166 -22.867  1.00  0.00           H  
HETATM30850  H2  HOH B8251      -1.398 -26.677 -22.872  1.00  0.00           H  
HETATM30851  O   HOH B8252      -5.760 -22.392 -22.792  1.00  0.00           O  
HETATM30852  H1  HOH B8252      -6.115 -23.111 -23.315  1.00  0.00           H  
HETATM30853  H2  HOH B8252      -5.276 -21.856 -23.420  1.00  0.00           H  
HETATM30854  O   HOH B8253     -13.925 -24.875 -28.110  1.00  0.00           O  
HETATM30855  H1  HOH B8253     -13.326 -24.129 -28.079  1.00  0.00           H  
HETATM30856  H2  HOH B8253     -13.392 -25.621 -27.834  1.00  0.00           H  
HETATM30857  O   HOH B8254     -12.805 -25.968 -37.930  1.00  0.00           O  
HETATM30858  H1  HOH B8254     -12.149 -25.585 -37.348  1.00  0.00           H  
HETATM30859  H2  HOH B8254     -13.621 -25.930 -37.431  1.00  0.00           H  
HETATM30860  O   HOH B8255      11.406 -25.423 -14.839  1.00  0.00           O  
HETATM30861  H1  HOH B8255      10.711 -25.345 -14.185  1.00  0.00           H  
HETATM30862  H2  HOH B8255      11.341 -26.324 -15.153  1.00  0.00           H  
HETATM30863  O   HOH B8256      -1.118 -19.693 -36.955  1.00  0.00           O  
HETATM30864  H1  HOH B8256      -1.964 -20.076 -36.725  1.00  0.00           H  
HETATM30865  H2  HOH B8256      -0.731 -20.316 -37.570  1.00  0.00           H  
HETATM30866  O   HOH B8257     -16.293 -28.578 -39.171  1.00  0.00           O  
HETATM30867  H1  HOH B8257     -16.940 -28.739 -38.483  1.00  0.00           H  
HETATM30868  H2  HOH B8257     -15.448 -28.713 -38.742  1.00  0.00           H  
HETATM30869  O   HOH B8258      -4.297 -18.583 -37.323  1.00  0.00           O  
HETATM30870  H1  HOH B8258      -3.847 -19.218 -36.767  1.00  0.00           H  
HETATM30871  H2  HOH B8258      -4.636 -19.101 -38.053  1.00  0.00           H  
HETATM30872  O   HOH B8259       5.716 -22.649 -30.589  1.00  0.00           O  
HETATM30873  H1  HOH B8259       6.294 -23.382 -30.797  1.00  0.00           H  
HETATM30874  H2  HOH B8259       5.946 -21.973 -31.227  1.00  0.00           H  
HETATM30875  O   HOH B8260     -12.107 -28.461 -42.315  1.00  0.00           O  
HETATM30876  H1  HOH B8260     -12.699 -27.846 -42.748  1.00  0.00           H  
HETATM30877  H2  HOH B8260     -12.606 -29.276 -42.260  1.00  0.00           H  
HETATM30878  O   HOH B8261      -2.166 -28.298 -23.452  1.00  0.00           O  
HETATM30879  H1  HOH B8261      -2.099 -29.009 -24.089  1.00  0.00           H  
HETATM30880  H2  HOH B8261      -2.909 -27.775 -23.753  1.00  0.00           H  
HETATM30881  O   HOH B8262     -11.338 -24.276 -41.303  1.00  0.00           O  
HETATM30882  H1  HOH B8262     -11.030 -23.513 -41.791  1.00  0.00           H  
HETATM30883  H2  HOH B8262     -10.957 -24.173 -40.431  1.00  0.00           H  
HETATM30884  O   HOH B8263      -8.227 -23.887 -27.577  1.00  0.00           O  
HETATM30885  H1  HOH B8263      -8.975 -24.158 -27.045  1.00  0.00           H  
HETATM30886  H2  HOH B8263      -8.089 -24.614 -28.185  1.00  0.00           H  
HETATM30887  O   HOH B8264      -3.158 -22.264 -30.681  1.00  0.00           O  
HETATM30888  H1  HOH B8264      -2.357 -22.154 -31.193  1.00  0.00           H  
HETATM30889  H2  HOH B8264      -3.522 -23.097 -30.981  1.00  0.00           H  
HETATM30890  O   HOH B8265      -9.436 -41.927 -38.947  1.00  0.00           O  
HETATM30891  H1  HOH B8265      -9.752 -41.694 -39.820  1.00  0.00           H  
HETATM30892  H2  HOH B8265      -9.184 -42.847 -39.020  1.00  0.00           H  
HETATM30893  O   HOH B8266     -14.330 -27.218 -32.126  1.00  0.00           O  
HETATM30894  H1  HOH B8266     -14.759 -26.409 -31.849  1.00  0.00           H  
HETATM30895  H2  HOH B8266     -13.569 -27.295 -31.550  1.00  0.00           H  
HETATM30896  O   HOH B8267     -15.356 -31.881 -41.485  1.00  0.00           O  
HETATM30897  H1  HOH B8267     -14.967 -31.223 -42.061  1.00  0.00           H  
HETATM30898  H2  HOH B8267     -14.803 -31.873 -40.704  1.00  0.00           H  
HETATM30899  O   HOH B8268     -14.424 -29.584 -35.766  1.00  0.00           O  
HETATM30900  H1  HOH B8268     -14.372 -29.203 -36.642  1.00  0.00           H  
HETATM30901  H2  HOH B8268     -15.011 -30.333 -35.864  1.00  0.00           H  
HETATM30902  O   HOH B8269      -7.439 -18.002 -30.596  1.00  0.00           O  
HETATM30903  H1  HOH B8269      -6.643 -18.343 -30.188  1.00  0.00           H  
HETATM30904  H2  HOH B8269      -7.774 -17.359 -29.970  1.00  0.00           H  
HETATM30905  O   HOH B8270      -7.332 -17.941 -43.941  1.00  0.00           O  
HETATM30906  H1  HOH B8270      -7.459 -18.264 -44.833  1.00  0.00           H  
HETATM30907  H2  HOH B8270      -7.877 -17.155 -43.891  1.00  0.00           H  
HETATM30908  O   HOH B8271      -8.439 -33.029 -26.762  1.00  0.00           O  
HETATM30909  H1  HOH B8271      -8.897 -33.866 -26.842  1.00  0.00           H  
HETATM30910  H2  HOH B8271      -7.666 -33.124 -27.318  1.00  0.00           H  
HETATM30911  O   HOH B8272     -11.898 -22.498 -37.671  1.00  0.00           O  
HETATM30912  H1  HOH B8272     -11.289 -22.981 -38.229  1.00  0.00           H  
HETATM30913  H2  HOH B8272     -12.551 -22.146 -38.276  1.00  0.00           H  
HETATM30914  O   HOH B8273     -17.822 -29.587 -41.625  1.00  0.00           O  
HETATM30915  H1  HOH B8273     -17.228 -29.532 -40.876  1.00  0.00           H  
HETATM30916  H2  HOH B8273     -17.297 -29.296 -42.370  1.00  0.00           H  
HETATM30917  O   HOH B8274     -11.690 -21.309 -31.678  1.00  0.00           O  
HETATM30918  H1  HOH B8274     -11.842 -20.373 -31.550  1.00  0.00           H  
HETATM30919  H2  HOH B8274     -10.742 -21.411 -31.594  1.00  0.00           H  
HETATM30920  O   HOH B8275      -8.634 -21.860 -33.180  1.00  0.00           O  
HETATM30921  H1  HOH B8275      -8.542 -21.161 -32.532  1.00  0.00           H  
HETATM30922  H2  HOH B8275      -9.072 -21.442 -33.922  1.00  0.00           H  
HETATM30923  O   HOH B8276      -5.747 -45.313 -35.087  1.00  0.00           O  
HETATM30924  H1  HOH B8276      -4.969 -45.809 -34.831  1.00  0.00           H  
HETATM30925  H2  HOH B8276      -5.964 -44.791 -34.315  1.00  0.00           H  
HETATM30926  O   HOH B8277      -7.697 -25.093 -42.750  1.00  0.00           O  
HETATM30927  H1  HOH B8277      -7.732 -25.977 -43.116  1.00  0.00           H  
HETATM30928  H2  HOH B8277      -8.169 -24.552 -43.383  1.00  0.00           H  
HETATM30929  O   HOH B8278     -17.988 -32.622 -42.262  1.00  0.00           O  
HETATM30930  H1  HOH B8278     -18.617 -31.911 -42.143  1.00  0.00           H  
HETATM30931  H2  HOH B8278     -17.137 -32.222 -42.085  1.00  0.00           H  
HETATM30932  O   HOH B8279      -2.750 -23.482 -36.756  1.00  0.00           O  
HETATM30933  H1  HOH B8279      -2.689 -23.592 -37.705  1.00  0.00           H  
HETATM30934  H2  HOH B8279      -1.846 -23.355 -36.470  1.00  0.00           H  
HETATM30935  O   HOH B8280     -10.925 -31.728 -26.468  1.00  0.00           O  
HETATM30936  H1  HOH B8280     -11.222 -31.759 -25.559  1.00  0.00           H  
HETATM30937  H2  HOH B8280     -10.148 -32.287 -26.487  1.00  0.00           H  
HETATM30938  O   HOH B8281     -14.238 -24.803 -33.790  1.00  0.00           O  
HETATM30939  H1  HOH B8281     -14.777 -24.353 -33.139  1.00  0.00           H  
HETATM30940  H2  HOH B8281     -13.547 -24.176 -34.004  1.00  0.00           H  
HETATM30941  O   HOH B8282      -6.973 -24.106 -33.470  1.00  0.00           O  
HETATM30942  H1  HOH B8282      -6.689 -24.112 -34.384  1.00  0.00           H  
HETATM30943  H2  HOH B8282      -7.653 -23.433 -33.434  1.00  0.00           H  
HETATM30944  O   HOH B8283     -15.295 -25.016 -30.521  1.00  0.00           O  
HETATM30945  H1  HOH B8283     -14.958 -24.260 -31.002  1.00  0.00           H  
HETATM30946  H2  HOH B8283     -14.785 -25.033 -29.711  1.00  0.00           H  
HETATM30947  O   HOH B8284       1.483 -44.333 -43.277  1.00  0.00           O  
HETATM30948  H1  HOH B8284       1.830 -45.017 -43.850  1.00  0.00           H  
HETATM30949  H2  HOH B8284       0.622 -44.657 -43.012  1.00  0.00           H  
HETATM30950  O   HOH B8285       9.574 -44.943 -24.544  1.00  0.00           O  
HETATM30951  H1  HOH B8285       8.772 -45.156 -24.066  1.00  0.00           H  
HETATM30952  H2  HOH B8285       9.826 -44.079 -24.219  1.00  0.00           H  
HETATM30953  O   HOH B8286       0.618 -18.463 -35.388  1.00  0.00           O  
HETATM30954  H1  HOH B8286       0.079 -18.075 -34.699  1.00  0.00           H  
HETATM30955  H2  HOH B8286      -0.005 -18.703 -36.074  1.00  0.00           H  
HETATM30956  O   HOH B8287     -17.611 -47.370 -18.958  1.00  0.00           O  
HETATM30957  H1  HOH B8287     -16.826 -47.299 -19.501  1.00  0.00           H  
HETATM30958  H2  HOH B8287     -17.361 -46.976 -18.122  1.00  0.00           H  
HETATM30959  O   HOH B8288     -17.821 -30.678 -28.778  1.00  0.00           O  
HETATM30960  H1  HOH B8288     -18.425 -31.112 -28.175  1.00  0.00           H  
HETATM30961  H2  HOH B8288     -18.296 -29.903 -29.077  1.00  0.00           H  
HETATM30962  O   HOH B8289     -11.864 -23.187 -34.710  1.00  0.00           O  
HETATM30963  H1  HOH B8289     -11.764 -22.279 -34.425  1.00  0.00           H  
HETATM30964  H2  HOH B8289     -11.734 -23.157 -35.658  1.00  0.00           H  
HETATM30965  O   HOH B8290      -8.170 -45.921 -28.973  1.00  0.00           O  
HETATM30966  H1  HOH B8290      -8.004 -45.893 -28.030  1.00  0.00           H  
HETATM30967  H2  HOH B8290      -7.895 -45.061 -29.290  1.00  0.00           H  
HETATM30968  O   HOH B8291      -7.294 -28.145 -19.355  1.00  0.00           O  
HETATM30969  H1  HOH B8291      -6.563 -28.034 -19.963  1.00  0.00           H  
HETATM30970  H2  HOH B8291      -7.123 -27.513 -18.657  1.00  0.00           H  
HETATM30971  O   HOH B8292     -15.272 -27.992 -26.494  1.00  0.00           O  
HETATM30972  H1  HOH B8292     -16.161 -27.799 -26.195  1.00  0.00           H  
HETATM30973  H2  HOH B8292     -14.708 -27.688 -25.784  1.00  0.00           H  
HETATM30974  O   HOH B8293       7.735 -38.844 -29.988  1.00  0.00           O  
HETATM30975  H1  HOH B8293       7.329 -37.977 -29.968  1.00  0.00           H  
HETATM30976  H2  HOH B8293       6.997 -39.454 -29.995  1.00  0.00           H  
HETATM30977  O   HOH B8294     -15.497 -25.419 -36.515  1.00  0.00           O  
HETATM30978  H1  HOH B8294     -15.184 -24.662 -36.019  1.00  0.00           H  
HETATM30979  H2  HOH B8294     -16.451 -25.342 -36.494  1.00  0.00           H  
HETATM30980  O   HOH B8295      -3.166 -24.111 -24.686  1.00  0.00           O  
HETATM30981  H1  HOH B8295      -2.597 -24.253 -25.442  1.00  0.00           H  
HETATM30982  H2  HOH B8295      -3.602 -24.952 -24.552  1.00  0.00           H  
HETATM30983  O   HOH B8296     -11.541 -25.915 -35.418  1.00  0.00           O  
HETATM30984  H1  HOH B8296     -11.340 -25.153 -34.874  1.00  0.00           H  
HETATM30985  H2  HOH B8296     -12.054 -26.488 -34.848  1.00  0.00           H  
HETATM30986  O   HOH B8297      -6.119 -21.345 -15.461  1.00  0.00           O  
HETATM30987  H1  HOH B8297      -6.444 -21.389 -14.562  1.00  0.00           H  
HETATM30988  H2  HOH B8297      -6.902 -21.203 -15.993  1.00  0.00           H  
HETATM30989  O   HOH B8298      -6.537 -18.478 -34.991  1.00  0.00           O  
HETATM30990  H1  HOH B8298      -7.375 -18.826 -35.297  1.00  0.00           H  
HETATM30991  H2  HOH B8298      -6.082 -18.212 -35.790  1.00  0.00           H  
HETATM30992  O   HOH B8299      -7.333 -21.270 -28.169  1.00  0.00           O  
HETATM30993  H1  HOH B8299      -6.709 -21.340 -28.891  1.00  0.00           H  
HETATM30994  H2  HOH B8299      -7.333 -22.139 -27.766  1.00  0.00           H  
HETATM30995  O   HOH B8300      -7.737 -28.893 -41.931  1.00  0.00           O  
HETATM30996  H1  HOH B8300      -7.931 -27.961 -41.826  1.00  0.00           H  
HETATM30997  H2  HOH B8300      -7.041 -29.066 -41.296  1.00  0.00           H  
HETATM30998  O   HOH B8301      -4.959 -46.922 -42.848  1.00  0.00           O  
HETATM30999  H1  HOH B8301      -5.740 -47.145 -43.354  1.00  0.00           H  
HETATM31000  H2  HOH B8301      -4.954 -45.965 -42.822  1.00  0.00           H  
HETATM31001  O   HOH B8302     -15.429 -46.782 -40.121  1.00  0.00           O  
HETATM31002  H1  HOH B8302     -14.474 -46.715 -40.127  1.00  0.00           H  
HETATM31003  H2  HOH B8302     -15.725 -45.957 -39.737  1.00  0.00           H  
HETATM31004  O   HOH B8303      -9.182 -25.910 -36.721  1.00  0.00           O  
HETATM31005  H1  HOH B8303      -9.786 -25.883 -35.979  1.00  0.00           H  
HETATM31006  H2  HOH B8303      -8.392 -25.472 -36.403  1.00  0.00           H  
HETATM31007  O   HOH B8304      10.252 -23.452 -34.233  1.00  0.00           O  
HETATM31008  H1  HOH B8304       9.530 -24.075 -34.323  1.00  0.00           H  
HETATM31009  H2  HOH B8304       9.943 -22.818 -33.586  1.00  0.00           H  
HETATM31010  O   HOH B8305      -8.797 -31.489 -22.901  1.00  0.00           O  
HETATM31011  H1  HOH B8305      -9.707 -31.214 -22.793  1.00  0.00           H  
HETATM31012  H2  HOH B8305      -8.854 -32.398 -23.195  1.00  0.00           H  
HETATM31013  O   HOH B8306     -10.609 -26.043 -30.035  1.00  0.00           O  
HETATM31014  H1  HOH B8306      -9.711 -26.033 -29.704  1.00  0.00           H  
HETATM31015  H2  HOH B8306     -10.625 -25.363 -30.708  1.00  0.00           H  
HETATM31016  O   HOH B8307       6.861 -22.194 -36.112  1.00  0.00           O  
HETATM31017  H1  HOH B8307       5.974 -21.946 -36.371  1.00  0.00           H  
HETATM31018  H2  HOH B8307       7.298 -22.415 -36.935  1.00  0.00           H  
HETATM31019  O   HOH B8308       5.873 -26.537 -25.671  1.00  0.00           O  
HETATM31020  H1  HOH B8308       6.717 -26.273 -26.038  1.00  0.00           H  
HETATM31021  H2  HOH B8308       6.099 -27.129 -24.953  1.00  0.00           H  
HETATM31022  O   HOH B8309     -10.362 -27.640 -19.432  1.00  0.00           O  
HETATM31023  H1  HOH B8309     -10.555 -28.180 -18.665  1.00  0.00           H  
HETATM31024  H2  HOH B8309      -9.407 -27.641 -19.492  1.00  0.00           H  
HETATM31025  O   HOH B8310      -5.652 -46.060 -32.160  1.00  0.00           O  
HETATM31026  H1  HOH B8310      -5.029 -46.760 -31.963  1.00  0.00           H  
HETATM31027  H2  HOH B8310      -6.496 -46.401 -31.865  1.00  0.00           H  
HETATM31028  O   HOH B8311      11.240 -20.469 -35.746  1.00  0.00           O  
HETATM31029  H1  HOH B8311      10.634 -21.167 -35.999  1.00  0.00           H  
HETATM31030  H2  HOH B8311      11.829 -20.881 -35.114  1.00  0.00           H  
HETATM31031  O   HOH B8312      -5.329 -21.344 -39.131  1.00  0.00           O  
HETATM31032  H1  HOH B8312      -5.525 -21.510 -38.209  1.00  0.00           H  
HETATM31033  H2  HOH B8312      -6.090 -21.681 -39.603  1.00  0.00           H  
HETATM31034  O   HOH B8313      -4.635 -24.169 -31.944  1.00  0.00           O  
HETATM31035  H1  HOH B8313      -5.542 -24.247 -32.242  1.00  0.00           H  
HETATM31036  H2  HOH B8313      -4.128 -24.053 -32.747  1.00  0.00           H  
HETATM31037  O   HOH B8314     -10.637 -24.164 -20.095  1.00  0.00           O  
HETATM31038  H1  HOH B8314      -9.972 -24.664 -20.568  1.00  0.00           H  
HETATM31039  H2  HOH B8314     -10.648 -23.310 -20.529  1.00  0.00           H  
HETATM31040  O   HOH B8315      10.216 -18.402 -25.147  1.00  0.00           O  
HETATM31041  H1  HOH B8315      10.747 -18.567 -24.368  1.00  0.00           H  
HETATM31042  H2  HOH B8315       9.314 -18.526 -24.853  1.00  0.00           H  
HETATM31043  O   HOH B8316     -11.403 -45.180 -24.898  1.00  0.00           O  
HETATM31044  H1  HOH B8316     -10.851 -45.946 -25.055  1.00  0.00           H  
HETATM31045  H2  HOH B8316     -12.154 -45.521 -24.411  1.00  0.00           H  
HETATM31046  O   HOH B8317      -1.937 -35.082 -43.498  1.00  0.00           O  
HETATM31047  H1  HOH B8317      -2.459 -34.327 -43.771  1.00  0.00           H  
HETATM31048  H2  HOH B8317      -2.371 -35.400 -42.706  1.00  0.00           H  
HETATM31049  O   HOH B8318      -7.159 -31.501 -20.751  1.00  0.00           O  
HETATM31050  H1  HOH B8318      -6.515 -30.976 -21.227  1.00  0.00           H  
HETATM31051  H2  HOH B8318      -7.817 -31.727 -21.408  1.00  0.00           H  
HETATM31052  O   HOH B8319      -4.102 -34.513 -38.823  1.00  0.00           O  
HETATM31053  H1  HOH B8319      -4.230 -34.691 -37.891  1.00  0.00           H  
HETATM31054  H2  HOH B8319      -4.985 -34.524 -39.193  1.00  0.00           H  
HETATM31055  O   HOH B8320      -7.707 -27.615 -34.758  1.00  0.00           O  
HETATM31056  H1  HOH B8320      -8.499 -27.558 -34.224  1.00  0.00           H  
HETATM31057  H2  HOH B8320      -6.993 -27.432 -34.147  1.00  0.00           H  
HETATM31058  O   HOH B8321       0.423 -32.667 -39.089  1.00  0.00           O  
HETATM31059  H1  HOH B8321       0.576 -31.824 -38.663  1.00  0.00           H  
HETATM31060  H2  HOH B8321       0.219 -33.265 -38.370  1.00  0.00           H  
HETATM31061  O   HOH B8322     -11.834 -18.892 -30.462  1.00  0.00           O  
HETATM31062  H1  HOH B8322     -11.243 -18.159 -30.288  1.00  0.00           H  
HETATM31063  H2  HOH B8322     -12.639 -18.667 -29.996  1.00  0.00           H  
HETATM31064  O   HOH B8323      -8.833 -24.764 -18.015  1.00  0.00           O  
HETATM31065  H1  HOH B8323      -9.320 -24.726 -18.839  1.00  0.00           H  
HETATM31066  H2  HOH B8323      -8.870 -23.871 -17.673  1.00  0.00           H  
HETATM31067  O   HOH B8324       8.750 -47.055 -31.862  1.00  0.00           O  
HETATM31068  H1  HOH B8324       8.907 -47.692 -31.165  1.00  0.00           H  
HETATM31069  H2  HOH B8324       9.334 -46.325 -31.656  1.00  0.00           H  
HETATM31070  O   HOH B8325      -6.490 -29.016 -36.958  1.00  0.00           O  
HETATM31071  H1  HOH B8325      -6.858 -28.788 -36.104  1.00  0.00           H  
HETATM31072  H2  HOH B8325      -7.038 -28.547 -37.588  1.00  0.00           H  
HETATM31073  O   HOH B8326       6.060 -27.790 -32.210  1.00  0.00           O  
HETATM31074  H1  HOH B8326       6.302 -28.499 -31.615  1.00  0.00           H  
HETATM31075  H2  HOH B8326       5.588 -28.224 -32.921  1.00  0.00           H  
HETATM31076  O   HOH B8327     -17.149 -17.654 -28.802  1.00  0.00           O  
HETATM31077  H1  HOH B8327     -17.170 -16.703 -28.691  1.00  0.00           H  
HETATM31078  H2  HOH B8327     -16.318 -17.825 -29.245  1.00  0.00           H  
HETATM31079  O   HOH B8328     -11.770 -26.823 -26.805  1.00  0.00           O  
HETATM31080  H1  HOH B8328     -11.152 -27.520 -27.024  1.00  0.00           H  
HETATM31081  H2  HOH B8328     -12.328 -27.201 -26.125  1.00  0.00           H  
HETATM31082  O   HOH B8329       6.617 -32.499 -43.342  1.00  0.00           O  
HETATM31083  H1  HOH B8329       6.715 -33.279 -43.889  1.00  0.00           H  
HETATM31084  H2  HOH B8329       5.834 -32.064 -43.683  1.00  0.00           H  
HETATM31085  O   HOH B8330       0.265 -19.755 -41.346  1.00  0.00           O  
HETATM31086  H1  HOH B8330       1.124 -20.037 -41.033  1.00  0.00           H  
HETATM31087  H2  HOH B8330      -0.350 -20.088 -40.693  1.00  0.00           H  
HETATM31088  O   HOH B8331     -10.245 -43.187 -42.835  1.00  0.00           O  
HETATM31089  H1  HOH B8331     -10.154 -42.544 -42.132  1.00  0.00           H  
HETATM31090  H2  HOH B8331     -11.066 -43.641 -42.641  1.00  0.00           H  
HETATM31091  O   HOH B8332      -7.401 -18.602 -41.226  1.00  0.00           O  
HETATM31092  H1  HOH B8332      -7.391 -17.771 -40.750  1.00  0.00           H  
HETATM31093  H2  HOH B8332      -6.998 -18.399 -42.071  1.00  0.00           H  
HETATM31094  O   HOH B8333     -12.470 -23.859 -24.595  1.00  0.00           O  
HETATM31095  H1  HOH B8333     -12.276 -24.076 -25.507  1.00  0.00           H  
HETATM31096  H2  HOH B8333     -11.643 -23.523 -24.247  1.00  0.00           H  
HETATM31097  O   HOH B8334      -8.392 -18.931 -32.733  1.00  0.00           O  
HETATM31098  H1  HOH B8334      -7.595 -19.069 -33.245  1.00  0.00           H  
HETATM31099  H2  HOH B8334      -8.080 -18.761 -31.844  1.00  0.00           H  
HETATM31100  O   HOH B8335      -1.215 -25.001 -17.269  1.00  0.00           O  
HETATM31101  H1  HOH B8335      -0.964 -24.492 -16.498  1.00  0.00           H  
HETATM31102  H2  HOH B8335      -0.482 -24.894 -17.876  1.00  0.00           H  
HETATM31103  O   HOH B8336     -16.922 -18.915 -37.113  1.00  0.00           O  
HETATM31104  H1  HOH B8336     -16.253 -19.424 -37.569  1.00  0.00           H  
HETATM31105  H2  HOH B8336     -17.707 -19.461 -37.151  1.00  0.00           H  
HETATM31106  O   HOH B8337       7.321 -24.604 -31.491  1.00  0.00           O  
HETATM31107  H1  HOH B8337       7.125 -24.621 -32.428  1.00  0.00           H  
HETATM31108  H2  HOH B8337       7.479 -25.519 -31.261  1.00  0.00           H  
HETATM31109  O   HOH B8338       0.707 -20.688 -30.663  1.00  0.00           O  
HETATM31110  H1  HOH B8338       1.008 -20.490 -29.776  1.00  0.00           H  
HETATM31111  H2  HOH B8338       0.759 -21.642 -30.727  1.00  0.00           H  
HETATM31112  O   HOH B8339     -15.249 -22.656 -35.629  1.00  0.00           O  
HETATM31113  H1  HOH B8339     -14.847 -21.820 -35.394  1.00  0.00           H  
HETATM31114  H2  HOH B8339     -16.085 -22.416 -36.030  1.00  0.00           H  
HETATM31115  O   HOH B8340     -17.190 -20.610 -44.299  1.00  0.00           O  
HETATM31116  H1  HOH B8340     -16.414 -20.297 -44.764  1.00  0.00           H  
HETATM31117  H2  HOH B8340     -17.368 -21.469 -44.681  1.00  0.00           H  
HETATM31118  O   HOH B8341      11.006 -19.497 -29.372  1.00  0.00           O  
HETATM31119  H1  HOH B8341      11.502 -20.231 -29.736  1.00  0.00           H  
HETATM31120  H2  HOH B8341      11.662 -18.818 -29.214  1.00  0.00           H  
HETATM31121  O   HOH B8342       3.763 -32.735 -36.007  1.00  0.00           O  
HETATM31122  H1  HOH B8342       3.137 -32.699 -35.284  1.00  0.00           H  
HETATM31123  H2  HOH B8342       4.535 -32.273 -35.679  1.00  0.00           H  
HETATM31124  O   HOH B8343     -17.091 -28.305 -31.089  1.00  0.00           O  
HETATM31125  H1  HOH B8343     -17.781 -27.920 -31.629  1.00  0.00           H  
HETATM31126  H2  HOH B8343     -16.598 -28.862 -31.692  1.00  0.00           H  
HETATM31127  O   HOH B8344     -14.658 -20.498 -26.549  1.00  0.00           O  
HETATM31128  H1  HOH B8344     -14.840 -20.545 -27.487  1.00  0.00           H  
HETATM31129  H2  HOH B8344     -14.150 -19.693 -26.444  1.00  0.00           H  
HETATM31130  O   HOH B8345      -5.323 -25.313 -29.083  1.00  0.00           O  
HETATM31131  H1  HOH B8345      -6.275 -25.406 -29.058  1.00  0.00           H  
HETATM31132  H2  HOH B8345      -5.083 -25.539 -29.981  1.00  0.00           H  
HETATM31133  O   HOH B8346      -5.647 -25.999 -38.331  1.00  0.00           O  
HETATM31134  H1  HOH B8346      -5.117 -25.559 -38.996  1.00  0.00           H  
HETATM31135  H2  HOH B8346      -6.200 -26.604 -38.826  1.00  0.00           H  
HETATM31136  O   HOH B8347     -15.162 -41.184 -42.790  1.00  0.00           O  
HETATM31137  H1  HOH B8347     -14.600 -40.517 -43.185  1.00  0.00           H  
HETATM31138  H2  HOH B8347     -14.627 -41.566 -42.094  1.00  0.00           H  
HETATM31139  O   HOH B8348      -1.591 -23.767 -44.596  1.00  0.00           O  
HETATM31140  H1  HOH B8348      -1.136 -22.997 -44.255  1.00  0.00           H  
HETATM31141  H2  HOH B8348      -2.462 -23.447 -44.832  1.00  0.00           H  
HETATM31142  O   HOH B8349     -11.408 -24.890 -16.582  1.00  0.00           O  
HETATM31143  H1  HOH B8349     -11.995 -25.000 -17.330  1.00  0.00           H  
HETATM31144  H2  HOH B8349     -10.529 -24.965 -16.955  1.00  0.00           H  
HETATM31145  O   HOH B8350      -0.344 -34.767 -37.259  1.00  0.00           O  
HETATM31146  H1  HOH B8350      -0.896 -35.395 -37.725  1.00  0.00           H  
HETATM31147  H2  HOH B8350      -0.944 -34.315 -36.666  1.00  0.00           H  
HETATM31148  O   HOH B8351     -18.466 -43.806 -38.858  1.00  0.00           O  
HETATM31149  H1  HOH B8351     -18.611 -44.720 -39.100  1.00  0.00           H  
HETATM31150  H2  HOH B8351     -18.530 -43.798 -37.903  1.00  0.00           H  
HETATM31151  O   HOH B8352      -3.263 -26.512 -16.561  1.00  0.00           O  
HETATM31152  H1  HOH B8352      -3.895 -25.836 -16.803  1.00  0.00           H  
HETATM31153  H2  HOH B8352      -2.423 -26.181 -16.881  1.00  0.00           H  
HETATM31154  O   HOH B8353       1.301 -47.074 -18.380  1.00  0.00           O  
HETATM31155  H1  HOH B8353       0.704 -47.312 -17.671  1.00  0.00           H  
HETATM31156  H2  HOH B8353       1.693 -46.248 -18.097  1.00  0.00           H  
HETATM31157  O   HOH B8354       7.773 -24.217 -22.548  1.00  0.00           O  
HETATM31158  H1  HOH B8354       7.304 -23.524 -23.012  1.00  0.00           H  
HETATM31159  H2  HOH B8354       8.639 -24.235 -22.955  1.00  0.00           H  
HETATM31160  O   HOH B8355      -9.907 -42.429 -18.476  1.00  0.00           O  
HETATM31161  H1  HOH B8355     -10.037 -42.530 -17.533  1.00  0.00           H  
HETATM31162  H2  HOH B8355     -10.636 -41.878 -18.762  1.00  0.00           H  
HETATM31163  O   HOH B8356     -13.548 -46.365 -17.078  1.00  0.00           O  
HETATM31164  H1  HOH B8356     -13.366 -45.556 -17.555  1.00  0.00           H  
HETATM31165  H2  HOH B8356     -13.679 -47.022 -17.762  1.00  0.00           H  
HETATM31166  O   HOH B8357      -5.987 -25.316 -20.168  1.00  0.00           O  
HETATM31167  H1  HOH B8357      -5.890 -25.595 -19.257  1.00  0.00           H  
HETATM31168  H2  HOH B8357      -5.463 -25.942 -20.668  1.00  0.00           H  
HETATM31169  O   HOH B8358     -13.855 -20.935 -42.614  1.00  0.00           O  
HETATM31170  H1  HOH B8358     -13.772 -21.656 -41.990  1.00  0.00           H  
HETATM31171  H2  HOH B8358     -14.675 -20.504 -42.376  1.00  0.00           H  
HETATM31172  O   HOH B8359      -9.327 -20.902 -29.992  1.00  0.00           O  
HETATM31173  H1  HOH B8359      -8.872 -21.108 -29.176  1.00  0.00           H  
HETATM31174  H2  HOH B8359      -9.494 -19.960 -29.943  1.00  0.00           H  
HETATM31175  O   HOH B8360       4.769 -18.011 -27.724  1.00  0.00           O  
HETATM31176  H1  HOH B8360       4.705 -18.966 -27.709  1.00  0.00           H  
HETATM31177  H2  HOH B8360       4.392 -17.759 -28.566  1.00  0.00           H  
HETATM31178  O   HOH B8361      -2.347 -23.916 -22.237  1.00  0.00           O  
HETATM31179  H1  HOH B8361      -2.698 -23.812 -23.121  1.00  0.00           H  
HETATM31180  H2  HOH B8361      -3.107 -23.809 -21.663  1.00  0.00           H  
HETATM31181  O   HOH B8362     -11.608 -31.370 -23.961  1.00  0.00           O  
HETATM31182  H1  HOH B8362     -12.182 -31.628 -23.239  1.00  0.00           H  
HETATM31183  H2  HOH B8362     -11.609 -30.413 -23.937  1.00  0.00           H  
HETATM31184  O   HOH B8363      -2.192 -19.434 -28.655  1.00  0.00           O  
HETATM31185  H1  HOH B8363      -1.810 -18.912 -27.951  1.00  0.00           H  
HETATM31186  H2  HOH B8363      -1.621 -19.277 -29.408  1.00  0.00           H  
HETATM31187  O   HOH B8364      -4.461 -23.206 -20.611  1.00  0.00           O  
HETATM31188  H1  HOH B8364      -4.972 -23.987 -20.401  1.00  0.00           H  
HETATM31189  H2  HOH B8364      -5.021 -22.705 -21.204  1.00  0.00           H  
HETATM31190  O   HOH B8365      -5.065 -30.368 -22.349  1.00  0.00           O  
HETATM31191  H1  HOH B8365      -4.502 -30.978 -21.872  1.00  0.00           H  
HETATM31192  H2  HOH B8365      -5.174 -30.767 -23.212  1.00  0.00           H  
HETATM31193  O   HOH B8366      -5.120 -27.885 -21.171  1.00  0.00           O  
HETATM31194  H1  HOH B8366      -5.001 -28.694 -21.669  1.00  0.00           H  
HETATM31195  H2  HOH B8366      -4.407 -27.888 -20.533  1.00  0.00           H  
HETATM31196  O   HOH B8367     -13.085 -26.501 -44.061  1.00  0.00           O  
HETATM31197  H1  HOH B8367     -13.990 -26.462 -44.371  1.00  0.00           H  
HETATM31198  H2  HOH B8367     -12.734 -25.628 -44.235  1.00  0.00           H  
HETATM31199  O   HOH B8368     -14.683 -23.632 -16.791  1.00  0.00           O  
HETATM31200  H1  HOH B8368     -14.828 -24.568 -16.931  1.00  0.00           H  
HETATM31201  H2  HOH B8368     -13.996 -23.592 -16.126  1.00  0.00           H  
HETATM31202  O   HOH B8369       4.738 -21.997 -18.426  1.00  0.00           O  
HETATM31203  H1  HOH B8369       5.271 -21.580 -19.104  1.00  0.00           H  
HETATM31204  H2  HOH B8369       4.041 -21.366 -18.248  1.00  0.00           H  
HETATM31205  O   HOH B8370       2.497 -20.168 -18.417  1.00  0.00           O  
HETATM31206  H1  HOH B8370       2.149 -20.026 -19.297  1.00  0.00           H  
HETATM31207  H2  HOH B8370       2.747 -19.295 -18.114  1.00  0.00           H  
HETATM31208  O   HOH B8371      -3.905 -21.581 -25.052  1.00  0.00           O  
HETATM31209  H1  HOH B8371      -3.775 -21.571 -26.001  1.00  0.00           H  
HETATM31210  H2  HOH B8371      -3.966 -22.509 -24.828  1.00  0.00           H  
HETATM31211  O   HOH B8372      -6.945 -17.877 -19.572  1.00  0.00           O  
HETATM31212  H1  HOH B8372      -7.083 -17.089 -19.046  1.00  0.00           H  
HETATM31213  H2  HOH B8372      -6.009 -18.060 -19.489  1.00  0.00           H  
HETATM31214  O   HOH B8373     -12.976 -21.833 -22.628  1.00  0.00           O  
HETATM31215  H1  HOH B8373     -12.468 -21.438 -23.337  1.00  0.00           H  
HETATM31216  H2  HOH B8373     -13.336 -22.634 -23.008  1.00  0.00           H  
HETATM31217  O   HOH B8374     -10.143 -44.811 -19.766  1.00  0.00           O  
HETATM31218  H1  HOH B8374     -10.511 -45.553 -19.287  1.00  0.00           H  
HETATM31219  H2  HOH B8374     -10.134 -44.096 -19.130  1.00  0.00           H  
HETATM31220  O   HOH B8375     -15.033 -26.392 -16.764  1.00  0.00           O  
HETATM31221  H1  HOH B8375     -15.907 -26.505 -17.137  1.00  0.00           H  
HETATM31222  H2  HOH B8375     -14.439 -26.704 -17.445  1.00  0.00           H  
HETATM31223  O   HOH B8376       5.918 -30.364 -22.306  1.00  0.00           O  
HETATM31224  H1  HOH B8376       6.518 -31.058 -22.033  1.00  0.00           H  
HETATM31225  H2  HOH B8376       5.090 -30.578 -21.877  1.00  0.00           H  
HETATM31226  O   HOH B8377      -6.905 -27.286 -14.922  1.00  0.00           O  
HETATM31227  H1  HOH B8377      -7.793 -27.466 -15.231  1.00  0.00           H  
HETATM31228  H2  HOH B8377      -6.594 -28.124 -14.582  1.00  0.00           H  
HETATM31229  O   HOH B8378      -7.966 -26.290 -28.947  1.00  0.00           O  
HETATM31230  H1  HOH B8378      -7.552 -27.039 -28.519  1.00  0.00           H  
HETATM31231  H2  HOH B8378      -7.714 -26.369 -29.867  1.00  0.00           H  
HETATM31232  O   HOH B8379     -10.802 -29.758 -17.729  1.00  0.00           O  
HETATM31233  H1  HOH B8379     -10.652 -29.272 -16.918  1.00  0.00           H  
HETATM31234  H2  HOH B8379      -9.932 -30.052 -17.998  1.00  0.00           H  
HETATM31235  O   HOH B8380     -10.591 -21.752 -15.586  1.00  0.00           O  
HETATM31236  H1  HOH B8380     -11.256 -21.367 -15.015  1.00  0.00           H  
HETATM31237  H2  HOH B8380     -11.034 -21.869 -16.426  1.00  0.00           H  
HETATM31238  O   HOH B8381      -1.367 -21.525 -20.465  1.00  0.00           O  
HETATM31239  H1  HOH B8381      -0.611 -21.608 -21.046  1.00  0.00           H  
HETATM31240  H2  HOH B8381      -1.959 -22.225 -20.740  1.00  0.00           H  
HETATM31241  O   HOH B8382      -2.220 -22.337 -28.172  1.00  0.00           O  
HETATM31242  H1  HOH B8382      -2.622 -22.386 -29.039  1.00  0.00           H  
HETATM31243  H2  HOH B8382      -1.909 -21.435 -28.102  1.00  0.00           H  
HETATM31244  O   HOH B8383     -18.705 -21.673 -21.740  1.00  0.00           O  
HETATM31245  H1  HOH B8383     -18.818 -22.469 -21.221  1.00  0.00           H  
HETATM31246  H2  HOH B8383     -17.765 -21.633 -21.917  1.00  0.00           H  
HETATM31247  O   HOH B8384      -9.870 -22.079 -41.911  1.00  0.00           O  
HETATM31248  H1  HOH B8384      -9.150 -22.009 -42.537  1.00  0.00           H  
HETATM31249  H2  HOH B8384     -10.310 -21.230 -41.956  1.00  0.00           H  
HETATM31250  O   HOH B8385       8.168 -43.700 -21.968  1.00  0.00           O  
HETATM31251  H1  HOH B8385       8.170 -44.528 -21.488  1.00  0.00           H  
HETATM31252  H2  HOH B8385       8.752 -43.131 -21.468  1.00  0.00           H  
HETATM31253  O   HOH B8386     -13.117 -30.337 -19.236  1.00  0.00           O  
HETATM31254  H1  HOH B8386     -13.226 -31.244 -18.948  1.00  0.00           H  
HETATM31255  H2  HOH B8386     -12.259 -30.080 -18.898  1.00  0.00           H  
HETATM31256  O   HOH B8387      -8.684 -43.811 -22.871  1.00  0.00           O  
HETATM31257  H1  HOH B8387      -9.488 -43.904 -22.360  1.00  0.00           H  
HETATM31258  H2  HOH B8387      -8.094 -44.475 -22.515  1.00  0.00           H  
HETATM31259  O   HOH B8388     -10.119 -34.708 -31.920  1.00  0.00           O  
HETATM31260  H1  HOH B8388      -9.845 -34.154 -32.650  1.00  0.00           H  
HETATM31261  H2  HOH B8388      -9.354 -35.252 -31.731  1.00  0.00           H  
HETATM31262  O   HOH B8389     -13.734 -25.359 -40.202  1.00  0.00           O  
HETATM31263  H1  HOH B8389     -13.119 -25.028 -40.857  1.00  0.00           H  
HETATM31264  H2  HOH B8389     -13.215 -25.430 -39.400  1.00  0.00           H  
HETATM31265  O   HOH B8390     -17.419 -23.497 -42.413  1.00  0.00           O  
HETATM31266  H1  HOH B8390     -16.899 -23.993 -43.045  1.00  0.00           H  
HETATM31267  H2  HOH B8390     -16.981 -23.643 -41.575  1.00  0.00           H  
HETATM31268  O   HOH B8391     -17.327 -26.444 -22.369  1.00  0.00           O  
HETATM31269  H1  HOH B8391     -17.077 -27.112 -23.007  1.00  0.00           H  
HETATM31270  H2  HOH B8391     -16.641 -25.780 -22.435  1.00  0.00           H  
HETATM31271  O   HOH B8392     -11.190 -21.163 -24.638  1.00  0.00           O  
HETATM31272  H1  HOH B8392     -11.178 -20.716 -25.484  1.00  0.00           H  
HETATM31273  H2  HOH B8392     -10.361 -20.918 -24.226  1.00  0.00           H  
HETATM31274  O   HOH B8393      -7.758 -45.174 -16.566  1.00  0.00           O  
HETATM31275  H1  HOH B8393      -8.638 -45.373 -16.886  1.00  0.00           H  
HETATM31276  H2  HOH B8393      -7.882 -44.955 -15.643  1.00  0.00           H  
HETATM31277  O   HOH B8394      -6.442 -26.271 -17.523  1.00  0.00           O  
HETATM31278  H1  HOH B8394      -7.249 -25.776 -17.667  1.00  0.00           H  
HETATM31279  H2  HOH B8394      -6.164 -26.025 -16.641  1.00  0.00           H  
HETATM31280  O   HOH B8395       3.043 -21.507 -25.447  1.00  0.00           O  
HETATM31281  H1  HOH B8395       3.281 -21.876 -26.297  1.00  0.00           H  
HETATM31282  H2  HOH B8395       2.535 -22.198 -25.020  1.00  0.00           H  
HETATM31283  O   HOH B8396     -16.693 -21.322 -18.257  1.00  0.00           O  
HETATM31284  H1  HOH B8396     -17.573 -20.984 -18.419  1.00  0.00           H  
HETATM31285  H2  HOH B8396     -16.793 -21.898 -17.499  1.00  0.00           H  
HETATM31286  O   HOH B8397       7.898 -23.955 -40.805  1.00  0.00           O  
HETATM31287  H1  HOH B8397       8.665 -24.069 -41.366  1.00  0.00           H  
HETATM31288  H2  HOH B8397       7.550 -23.097 -41.046  1.00  0.00           H  
HETATM31289  O   HOH B8398      -6.496 -19.028 -22.543  1.00  0.00           O  
HETATM31290  H1  HOH B8398      -5.740 -19.017 -21.956  1.00  0.00           H  
HETATM31291  H2  HOH B8398      -6.689 -18.104 -22.703  1.00  0.00           H  
HETATM31292  O   HOH B8399     -11.698 -17.706 -20.293  1.00  0.00           O  
HETATM31293  H1  HOH B8399     -11.198 -18.240 -19.676  1.00  0.00           H  
HETATM31294  H2  HOH B8399     -11.066 -17.465 -20.970  1.00  0.00           H  
HETATM31295  O   HOH B8400      -2.724 -45.261 -22.996  1.00  0.00           O  
HETATM31296  H1  HOH B8400      -3.088 -45.409 -22.123  1.00  0.00           H  
HETATM31297  H2  HOH B8400      -1.820 -45.569 -22.934  1.00  0.00           H  
HETATM31298  O   HOH B8401      -9.708 -25.694 -24.838  1.00  0.00           O  
HETATM31299  H1  HOH B8401     -10.372 -25.774 -25.523  1.00  0.00           H  
HETATM31300  H2  HOH B8401      -9.617 -26.580 -24.487  1.00  0.00           H  
HETATM31301  O   HOH B8402       0.738 -27.966 -24.358  1.00  0.00           O  
HETATM31302  H1  HOH B8402       0.426 -28.253 -25.216  1.00  0.00           H  
HETATM31303  H2  HOH B8402      -0.059 -27.777 -23.863  1.00  0.00           H  
HETATM31304  O   HOH B8403      -4.068 -44.008 -15.958  1.00  0.00           O  
HETATM31305  H1  HOH B8403      -4.431 -44.877 -16.134  1.00  0.00           H  
HETATM31306  H2  HOH B8403      -3.549 -43.804 -16.736  1.00  0.00           H  
HETATM31307  O   HOH B8404      -1.501 -31.640 -18.788  1.00  0.00           O  
HETATM31308  H1  HOH B8404      -0.828 -30.960 -18.830  1.00  0.00           H  
HETATM31309  H2  HOH B8404      -2.309 -31.166 -18.593  1.00  0.00           H  
HETATM31310  O   HOH B8405      -5.538 -45.811 -24.695  1.00  0.00           O  
HETATM31311  H1  HOH B8405      -4.638 -45.761 -24.372  1.00  0.00           H  
HETATM31312  H2  HOH B8405      -5.663 -46.734 -24.915  1.00  0.00           H  
HETATM31313  O   HOH B8406     -10.350 -46.098 -16.552  1.00  0.00           O  
HETATM31314  H1  HOH B8406     -11.007 -45.957 -15.870  1.00  0.00           H  
HETATM31315  H2  HOH B8406     -10.414 -47.032 -16.756  1.00  0.00           H  
HETATM31316  O   HOH B8407      -8.467 -25.351 -21.529  1.00  0.00           O  
HETATM31317  H1  HOH B8407      -8.307 -24.866 -22.339  1.00  0.00           H  
HETATM31318  H2  HOH B8407      -7.607 -25.416 -21.114  1.00  0.00           H  
HETATM31319  O   HOH B8408      -0.116 -39.337 -43.088  1.00  0.00           O  
HETATM31320  H1  HOH B8408       0.597 -38.983 -42.557  1.00  0.00           H  
HETATM31321  H2  HOH B8408      -0.552 -38.565 -43.450  1.00  0.00           H  
HETATM31322  O   HOH B8409      -3.471 -30.104 -18.299  1.00  0.00           O  
HETATM31323  H1  HOH B8409      -3.362 -29.673 -17.451  1.00  0.00           H  
HETATM31324  H2  HOH B8409      -4.058 -30.838 -18.121  1.00  0.00           H  
HETATM31325  O   HOH B8410     -11.324 -20.954 -18.400  1.00  0.00           O  
HETATM31326  H1  HOH B8410     -12.249 -21.080 -18.613  1.00  0.00           H  
HETATM31327  H2  HOH B8410     -10.883 -20.939 -19.249  1.00  0.00           H  
HETATM31328  O   HOH B8411      -4.150 -26.455 -40.917  1.00  0.00           O  
HETATM31329  H1  HOH B8411      -4.235 -26.598 -41.860  1.00  0.00           H  
HETATM31330  H2  HOH B8411      -3.580 -27.163 -40.618  1.00  0.00           H  
HETATM31331  O   HOH B8412     -11.463 -19.818 -27.011  1.00  0.00           O  
HETATM31332  H1  HOH B8412     -11.774 -20.089 -27.875  1.00  0.00           H  
HETATM31333  H2  HOH B8412     -12.062 -19.119 -26.749  1.00  0.00           H  
HETATM31334  O   HOH B8413       6.491 -44.352 -19.291  1.00  0.00           O  
HETATM31335  H1  HOH B8413       6.157 -44.671 -20.129  1.00  0.00           H  
HETATM31336  H2  HOH B8413       7.034 -45.068 -18.961  1.00  0.00           H  
HETATM31337  O   HOH B8414      -2.805 -18.642 -41.442  1.00  0.00           O  
HETATM31338  H1  HOH B8414      -2.941 -19.568 -41.642  1.00  0.00           H  
HETATM31339  H2  HOH B8414      -3.473 -18.185 -41.953  1.00  0.00           H  
HETATM31340  O   HOH B8415      -9.517 -46.189 -43.520  1.00  0.00           O  
HETATM31341  H1  HOH B8415     -10.201 -46.859 -43.544  1.00  0.00           H  
HETATM31342  H2  HOH B8415      -9.930 -45.411 -43.893  1.00  0.00           H  
HETATM31343  O   HOH B8416     -10.570 -18.197 -34.158  1.00  0.00           O  
HETATM31344  H1  HOH B8416      -9.991 -18.519 -33.468  1.00  0.00           H  
HETATM31345  H2  HOH B8416     -11.092 -17.516 -33.734  1.00  0.00           H  
HETATM31346  O   HOH B8417      -5.770 -30.504 -30.830  1.00  0.00           O  
HETATM31347  H1  HOH B8417      -6.138 -31.384 -30.758  1.00  0.00           H  
HETATM31348  H2  HOH B8417      -6.409 -30.019 -31.353  1.00  0.00           H  
HETATM31349  O   HOH B8418      -5.481 -32.130 -18.336  1.00  0.00           O  
HETATM31350  H1  HOH B8418      -5.603 -33.079 -18.359  1.00  0.00           H  
HETATM31351  H2  HOH B8418      -5.400 -31.877 -19.256  1.00  0.00           H  
HETATM31352  O   HOH B8419     -13.101 -47.189 -23.798  1.00  0.00           O  
HETATM31353  H1  HOH B8419     -13.451 -46.562 -23.165  1.00  0.00           H  
HETATM31354  H2  HOH B8419     -13.239 -48.044 -23.389  1.00  0.00           H  
HETATM31355  O   HOH B8420      -3.932 -39.569 -39.340  1.00  0.00           O  
HETATM31356  H1  HOH B8420      -3.240 -39.690 -39.990  1.00  0.00           H  
HETATM31357  H2  HOH B8420      -4.203 -40.458 -39.111  1.00  0.00           H  
HETATM31358  O   HOH B8421      -6.360 -41.019 -36.818  1.00  0.00           O  
HETATM31359  H1  HOH B8421      -5.539 -41.446 -37.061  1.00  0.00           H  
HETATM31360  H2  HOH B8421      -7.026 -41.463 -37.343  1.00  0.00           H  
HETATM31361  O   HOH B8422      -7.829 -41.154 -14.729  1.00  0.00           O  
HETATM31362  H1  HOH B8422      -7.482 -40.476 -14.150  1.00  0.00           H  
HETATM31363  H2  HOH B8422      -8.449 -40.693 -15.295  1.00  0.00           H  
HETATM31364  O   HOH B8423       6.358 -32.248 -38.280  1.00  0.00           O  
HETATM31365  H1  HOH B8423       5.469 -32.021 -38.554  1.00  0.00           H  
HETATM31366  H2  HOH B8423       6.889 -31.495 -38.538  1.00  0.00           H  
HETATM31367  O   HOH B8424       0.774 -39.819 -31.903  1.00  0.00           O  
HETATM31368  H1  HOH B8424       0.961 -39.386 -32.736  1.00  0.00           H  
HETATM31369  H2  HOH B8424       0.377 -39.137 -31.361  1.00  0.00           H  
HETATM31370  O   HOH B8425      11.336 -34.432 -24.538  1.00  0.00           O  
HETATM31371  H1  HOH B8425      10.638 -33.816 -24.762  1.00  0.00           H  
HETATM31372  H2  HOH B8425      10.946 -35.295 -24.677  1.00  0.00           H  
HETATM31373  O   HOH B8426       4.834 -39.265 -30.095  1.00  0.00           O  
HETATM31374  H1  HOH B8426       4.460 -38.897 -30.896  1.00  0.00           H  
HETATM31375  H2  HOH B8426       4.468 -40.148 -30.043  1.00  0.00           H  
HETATM31376  O   HOH B8427       8.876 -43.371 -34.042  1.00  0.00           O  
HETATM31377  H1  HOH B8427       8.734 -43.071 -34.939  1.00  0.00           H  
HETATM31378  H2  HOH B8427       9.111 -44.295 -34.131  1.00  0.00           H  
HETATM31379  O   HOH B8428       5.239 -39.454 -33.562  1.00  0.00           O  
HETATM31380  H1  HOH B8428       4.662 -38.880 -34.065  1.00  0.00           H  
HETATM31381  H2  HOH B8428       5.900 -39.741 -34.192  1.00  0.00           H  
HETATM31382  O   HOH B8429       5.537 -46.015 -33.753  1.00  0.00           O  
HETATM31383  H1  HOH B8429       4.621 -45.896 -33.503  1.00  0.00           H  
HETATM31384  H2  HOH B8429       5.507 -46.623 -34.491  1.00  0.00           H  
HETATM31385  O   HOH B8430       4.222 -25.519 -14.793  1.00  0.00           O  
HETATM31386  H1  HOH B8430       4.507 -26.204 -14.187  1.00  0.00           H  
HETATM31387  H2  HOH B8430       4.795 -25.619 -15.553  1.00  0.00           H  
HETATM31388  O   HOH B8431     -18.542 -40.637 -27.112  1.00  0.00           O  
HETATM31389  H1  HOH B8431     -17.824 -40.033 -26.923  1.00  0.00           H  
HETATM31390  H2  HOH B8431     -18.885 -40.344 -27.956  1.00  0.00           H  
HETATM31391  O   HOH B8432       0.785 -35.341 -42.987  1.00  0.00           O  
HETATM31392  H1  HOH B8432      -0.158 -35.246 -43.122  1.00  0.00           H  
HETATM31393  H2  HOH B8432       0.958 -36.268 -43.154  1.00  0.00           H  
HETATM31394  O   HOH B8433       0.020 -42.475 -32.187  1.00  0.00           O  
HETATM31395  H1  HOH B8433       0.590 -42.882 -32.840  1.00  0.00           H  
HETATM31396  H2  HOH B8433       0.394 -41.604 -32.051  1.00  0.00           H  
HETATM31397  O   HOH B8434       9.618 -24.042 -29.827  1.00  0.00           O  
HETATM31398  H1  HOH B8434       8.961 -23.912 -30.510  1.00  0.00           H  
HETATM31399  H2  HOH B8434      10.433 -24.200 -30.305  1.00  0.00           H  
HETATM31400  O   HOH B8435       9.158 -44.580 -40.746  1.00  0.00           O  
HETATM31401  H1  HOH B8435       9.613 -45.347 -41.094  1.00  0.00           H  
HETATM31402  H2  HOH B8435       8.438 -44.430 -41.358  1.00  0.00           H  
HETATM31403  O   HOH B8436      -2.733 -40.348 -44.035  1.00  0.00           O  
HETATM31404  H1  HOH B8436      -3.400 -40.513 -43.368  1.00  0.00           H  
HETATM31405  H2  HOH B8436      -2.146 -39.708 -43.634  1.00  0.00           H  
HETATM31406  O   HOH B8437       0.931 -30.125 -18.049  1.00  0.00           O  
HETATM31407  H1  HOH B8437       1.689 -30.492 -18.504  1.00  0.00           H  
HETATM31408  H2  HOH B8437       0.935 -30.553 -17.193  1.00  0.00           H  
HETATM31409  O   HOH B8438       7.337 -41.929 -29.927  1.00  0.00           O  
HETATM31410  H1  HOH B8438       7.556 -41.526 -30.767  1.00  0.00           H  
HETATM31411  H2  HOH B8438       7.160 -42.845 -30.139  1.00  0.00           H  
HETATM31412  O   HOH B8439       6.848 -40.395 -39.196  1.00  0.00           O  
HETATM31413  H1  HOH B8439       6.283 -41.158 -39.317  1.00  0.00           H  
HETATM31414  H2  HOH B8439       7.161 -40.186 -40.077  1.00  0.00           H  
HETATM31415  O   HOH B8440     -18.140 -24.474 -31.437  1.00  0.00           O  
HETATM31416  H1  HOH B8440     -18.390 -25.382 -31.607  1.00  0.00           H  
HETATM31417  H2  HOH B8440     -17.243 -24.529 -31.108  1.00  0.00           H  
HETATM31418  O   HOH B8441      -3.805 -36.106 -24.200  1.00  0.00           O  
HETATM31419  H1  HOH B8441      -4.482 -35.633 -24.684  1.00  0.00           H  
HETATM31420  H2  HOH B8441      -3.225 -35.420 -23.867  1.00  0.00           H  
HETATM31421  O   HOH B8442      -0.137 -23.561 -35.507  1.00  0.00           O  
HETATM31422  H1  HOH B8442       0.235 -22.749 -35.849  1.00  0.00           H  
HETATM31423  H2  HOH B8442       0.312 -24.254 -35.991  1.00  0.00           H  
HETATM31424  O   HOH B8443      -1.895 -40.359 -40.809  1.00  0.00           O  
HETATM31425  H1  HOH B8443      -1.406 -39.850 -41.456  1.00  0.00           H  
HETATM31426  H2  HOH B8443      -1.818 -41.265 -41.109  1.00  0.00           H  
HETATM31427  O   HOH B8444     -12.987 -43.449 -26.733  1.00  0.00           O  
HETATM31428  H1  HOH B8444     -12.473 -43.950 -26.101  1.00  0.00           H  
HETATM31429  H2  HOH B8444     -13.493 -44.109 -27.208  1.00  0.00           H  
HETATM31430  O   HOH B8445       6.694 -41.748 -24.956  1.00  0.00           O  
HETATM31431  H1  HOH B8445       7.569 -42.083 -25.152  1.00  0.00           H  
HETATM31432  H2  HOH B8445       6.319 -41.541 -25.812  1.00  0.00           H  
HETATM31433  O   HOH B8446      -8.095 -40.230 -23.781  1.00  0.00           O  
HETATM31434  H1  HOH B8446      -7.255 -40.572 -24.089  1.00  0.00           H  
HETATM31435  H2  HOH B8446      -7.974 -40.110 -22.839  1.00  0.00           H  
HETATM31436  O   HOH B8447     -13.172 -38.440 -31.349  1.00  0.00           O  
HETATM31437  H1  HOH B8447     -14.058 -38.521 -30.997  1.00  0.00           H  
HETATM31438  H2  HOH B8447     -13.196 -37.642 -31.878  1.00  0.00           H  
HETATM31439  O   HOH B8448      10.930 -46.665 -41.319  1.00  0.00           O  
HETATM31440  H1  HOH B8448      11.593 -46.602 -42.006  1.00  0.00           H  
HETATM31441  H2  HOH B8448      10.540 -47.531 -41.441  1.00  0.00           H  
HETATM31442  O   HOH B8449       0.518 -36.044 -30.859  1.00  0.00           O  
HETATM31443  H1  HOH B8449       0.128 -35.966 -31.730  1.00  0.00           H  
HETATM31444  H2  HOH B8449       0.160 -35.305 -30.368  1.00  0.00           H  
HETATM31445  O   HOH B8450       4.848 -30.751 -26.775  1.00  0.00           O  
HETATM31446  H1  HOH B8450       4.407 -30.119 -27.343  1.00  0.00           H  
HETATM31447  H2  HOH B8450       4.240 -30.885 -26.048  1.00  0.00           H  
HETATM31448  O   HOH B8451     -17.360 -21.983 -33.606  1.00  0.00           O  
HETATM31449  H1  HOH B8451     -16.719 -22.566 -34.013  1.00  0.00           H  
HETATM31450  H2  HOH B8451     -18.162 -22.503 -33.558  1.00  0.00           H  
HETATM31451  O   HOH B8452     -18.044 -43.928 -42.589  1.00  0.00           O  
HETATM31452  H1  HOH B8452     -17.699 -43.423 -43.325  1.00  0.00           H  
HETATM31453  H2  HOH B8452     -18.983 -43.995 -42.763  1.00  0.00           H  
HETATM31454  O   HOH B8453       6.850 -24.364 -38.348  1.00  0.00           O  
HETATM31455  H1  HOH B8453       7.561 -24.773 -37.854  1.00  0.00           H  
HETATM31456  H2  HOH B8453       7.223 -24.200 -39.214  1.00  0.00           H  
HETATM31457  O   HOH B8454       1.226 -35.203 -39.855  1.00  0.00           O  
HETATM31458  H1  HOH B8454       1.685 -35.043 -39.031  1.00  0.00           H  
HETATM31459  H2  HOH B8454       0.952 -34.335 -40.150  1.00  0.00           H  
HETATM31460  O   HOH B8455      -0.586 -40.358 -17.476  1.00  0.00           O  
HETATM31461  H1  HOH B8455      -1.277 -40.804 -16.987  1.00  0.00           H  
HETATM31462  H2  HOH B8455      -0.503 -40.860 -18.287  1.00  0.00           H  
HETATM31463  O   HOH B8456       6.958 -36.233 -29.220  1.00  0.00           O  
HETATM31464  H1  HOH B8456       6.516 -36.768 -28.561  1.00  0.00           H  
HETATM31465  H2  HOH B8456       6.256 -35.723 -29.625  1.00  0.00           H  
HETATM31466  O   HOH B8457     -16.907 -32.802 -39.041  1.00  0.00           O  
HETATM31467  H1  HOH B8457     -17.529 -32.852 -39.768  1.00  0.00           H  
HETATM31468  H2  HOH B8457     -16.841 -33.701 -38.720  1.00  0.00           H  
HETATM31469  O   HOH B8458       8.140 -43.751 -26.833  1.00  0.00           O  
HETATM31470  H1  HOH B8458       7.863 -43.282 -27.620  1.00  0.00           H  
HETATM31471  H2  HOH B8458       7.444 -44.388 -26.675  1.00  0.00           H  
HETATM31472  O   HOH B8459       3.023 -27.878 -43.492  1.00  0.00           O  
HETATM31473  H1  HOH B8459       3.801 -28.282 -43.109  1.00  0.00           H  
HETATM31474  H2  HOH B8459       2.783 -27.186 -42.876  1.00  0.00           H  
HETATM31475  O   HOH B8460       1.293 -39.582 -15.461  1.00  0.00           O  
HETATM31476  H1  HOH B8460       0.853 -39.847 -16.269  1.00  0.00           H  
HETATM31477  H2  HOH B8460       0.671 -39.796 -14.767  1.00  0.00           H  
HETATM31478  O   HOH B8461      10.615 -23.599 -38.857  1.00  0.00           O  
HETATM31479  H1  HOH B8461      10.763 -23.046 -39.624  1.00  0.00           H  
HETATM31480  H2  HOH B8461      10.828 -24.484 -39.154  1.00  0.00           H  
HETATM31481  O   HOH B8462       2.664 -46.609 -36.112  1.00  0.00           O  
HETATM31482  H1  HOH B8462       2.797 -46.265 -35.229  1.00  0.00           H  
HETATM31483  H2  HOH B8462       1.989 -47.280 -36.008  1.00  0.00           H  
HETATM31484  O   HOH B8463       5.581 -42.935 -15.420  1.00  0.00           O  
HETATM31485  H1  HOH B8463       5.317 -42.343 -16.124  1.00  0.00           H  
HETATM31486  H2  HOH B8463       4.832 -42.947 -14.823  1.00  0.00           H  
HETATM31487  O   HOH B8464       8.418 -46.750 -21.339  1.00  0.00           O  
HETATM31488  H1  HOH B8464       7.509 -46.992 -21.518  1.00  0.00           H  
HETATM31489  H2  HOH B8464       8.856 -47.581 -21.155  1.00  0.00           H  
HETATM31490  O   HOH B8465       8.452 -27.014 -31.162  1.00  0.00           O  
HETATM31491  H1  HOH B8465       7.603 -27.299 -31.499  1.00  0.00           H  
HETATM31492  H2  HOH B8465       8.830 -27.800 -30.768  1.00  0.00           H  
HETATM31493  O   HOH B8466       4.760 -42.320 -32.880  1.00  0.00           O  
HETATM31494  H1  HOH B8466       5.162 -41.484 -33.118  1.00  0.00           H  
HETATM31495  H2  HOH B8466       5.501 -42.900 -32.702  1.00  0.00           H  
HETATM31496  O   HOH B8467       6.373 -46.336 -24.582  1.00  0.00           O  
HETATM31497  H1  HOH B8467       6.070 -45.968 -25.412  1.00  0.00           H  
HETATM31498  H2  HOH B8467       5.873 -45.867 -23.914  1.00  0.00           H  
HETATM31499  O   HOH B8468       3.929 -23.452 -28.426  1.00  0.00           O  
HETATM31500  H1  HOH B8468       4.717 -23.539 -27.890  1.00  0.00           H  
HETATM31501  H2  HOH B8468       4.256 -23.298 -29.312  1.00  0.00           H  
HETATM31502  O   HOH B8469       7.719 -39.872 -20.753  1.00  0.00           O  
HETATM31503  H1  HOH B8469       7.699 -40.612 -20.147  1.00  0.00           H  
HETATM31504  H2  HOH B8469       8.502 -39.380 -20.505  1.00  0.00           H  
HETATM31505  O   HOH B8470     -18.429 -35.532 -33.089  1.00  0.00           O  
HETATM31506  H1  HOH B8470     -18.162 -35.760 -32.199  1.00  0.00           H  
HETATM31507  H2  HOH B8470     -17.703 -35.012 -33.432  1.00  0.00           H  
HETATM31508  O   HOH B8471       7.134 -28.219 -36.515  1.00  0.00           O  
HETATM31509  H1  HOH B8471       6.247 -28.237 -36.156  1.00  0.00           H  
HETATM31510  H2  HOH B8471       7.584 -28.941 -36.078  1.00  0.00           H  
HETATM31511  O   HOH B8472      -1.949 -37.796 -37.595  1.00  0.00           O  
HETATM31512  H1  HOH B8472      -2.317 -38.263 -38.346  1.00  0.00           H  
HETATM31513  H2  HOH B8472      -1.045 -38.104 -37.540  1.00  0.00           H  
HETATM31514  O   HOH B8473      -0.260 -21.618 -38.652  1.00  0.00           O  
HETATM31515  H1  HOH B8473       0.263 -22.365 -38.944  1.00  0.00           H  
HETATM31516  H2  HOH B8473      -1.006 -21.599 -39.251  1.00  0.00           H  
HETATM31517  O   HOH B8474     -13.810 -21.552 -39.447  1.00  0.00           O  
HETATM31518  H1  HOH B8474     -14.250 -20.728 -39.235  1.00  0.00           H  
HETATM31519  H2  HOH B8474     -14.523 -22.170 -39.607  1.00  0.00           H  
HETATM31520  O   HOH B8475       4.639 -24.199 -34.203  1.00  0.00           O  
HETATM31521  H1  HOH B8475       4.368 -23.640 -34.932  1.00  0.00           H  
HETATM31522  H2  HOH B8475       3.948 -24.858 -34.138  1.00  0.00           H  
HETATM31523  O   HOH B8476       7.135 -20.851 -28.695  1.00  0.00           O  
HETATM31524  H1  HOH B8476       6.937 -21.746 -28.969  1.00  0.00           H  
HETATM31525  H2  HOH B8476       6.283 -20.472 -28.479  1.00  0.00           H  
HETATM31526  O   HOH B8477     -18.572 -41.030 -37.406  1.00  0.00           O  
HETATM31527  H1  HOH B8477     -19.150 -41.471 -38.030  1.00  0.00           H  
HETATM31528  H2  HOH B8477     -17.894 -40.628 -37.950  1.00  0.00           H  
HETATM31529  O   HOH B8478     -13.192 -45.726 -30.594  1.00  0.00           O  
HETATM31530  H1  HOH B8478     -12.250 -45.819 -30.741  1.00  0.00           H  
HETATM31531  H2  HOH B8478     -13.483 -45.120 -31.275  1.00  0.00           H  
HETATM31532  O   HOH B8479       2.376 -36.014 -16.591  1.00  0.00           O  
HETATM31533  H1  HOH B8479       2.882 -36.626 -16.057  1.00  0.00           H  
HETATM31534  H2  HOH B8479       2.869 -35.945 -17.409  1.00  0.00           H  
HETATM31535  O   HOH B8480      -6.562 -43.576 -44.386  1.00  0.00           O  
HETATM31536  H1  HOH B8480      -7.154 -42.853 -44.593  1.00  0.00           H  
HETATM31537  H2  HOH B8480      -5.887 -43.535 -45.064  1.00  0.00           H  
HETATM31538  O   HOH B8481       5.857 -45.278 -27.129  1.00  0.00           O  
HETATM31539  H1  HOH B8481       6.095 -45.181 -28.051  1.00  0.00           H  
HETATM31540  H2  HOH B8481       5.317 -46.068 -27.102  1.00  0.00           H  
HETATM31541  O   HOH B8482     -10.053 -42.966 -25.267  1.00  0.00           O  
HETATM31542  H1  HOH B8482      -9.446 -43.269 -24.591  1.00  0.00           H  
HETATM31543  H2  HOH B8482     -10.788 -43.578 -25.220  1.00  0.00           H  
HETATM31544  O   HOH B8483       9.071 -40.135 -16.202  1.00  0.00           O  
HETATM31545  H1  HOH B8483       9.590 -39.361 -16.422  1.00  0.00           H  
HETATM31546  H2  HOH B8483       8.911 -40.565 -17.042  1.00  0.00           H  
HETATM31547  O   HOH B8484       2.631 -45.635 -33.645  1.00  0.00           O  
HETATM31548  H1  HOH B8484       2.454 -45.617 -32.705  1.00  0.00           H  
HETATM31549  H2  HOH B8484       2.495 -44.732 -33.932  1.00  0.00           H  
HETATM31550  O   HOH B8485       3.514 -41.141 -28.234  1.00  0.00           O  
HETATM31551  H1  HOH B8485       2.973 -40.547 -27.714  1.00  0.00           H  
HETATM31552  H2  HOH B8485       3.078 -41.181 -29.085  1.00  0.00           H  
HETATM31553  O   HOH B8486      -1.557 -37.588 -14.600  1.00  0.00           O  
HETATM31554  H1  HOH B8486      -1.670 -36.651 -14.445  1.00  0.00           H  
HETATM31555  H2  HOH B8486      -1.243 -37.646 -15.503  1.00  0.00           H  
HETATM31556  O   HOH B8487       9.392 -45.821 -35.399  1.00  0.00           O  
HETATM31557  H1  HOH B8487       9.066 -46.591 -34.934  1.00  0.00           H  
HETATM31558  H2  HOH B8487       8.983 -45.871 -36.263  1.00  0.00           H  
HETATM31559  O   HOH B8488     -14.418 -28.104 -29.133  1.00  0.00           O  
HETATM31560  H1  HOH B8488     -15.328 -27.906 -29.354  1.00  0.00           H  
HETATM31561  H2  HOH B8488     -14.366 -27.972 -28.187  1.00  0.00           H  
HETATM31562  O   HOH B8489       2.969 -31.277 -25.234  1.00  0.00           O  
HETATM31563  H1  HOH B8489       2.656 -30.810 -24.460  1.00  0.00           H  
HETATM31564  H2  HOH B8489       3.425 -32.043 -24.885  1.00  0.00           H  
HETATM31565  O   HOH B8490       5.986 -34.561 -26.636  1.00  0.00           O  
HETATM31566  H1  HOH B8490       6.728 -35.073 -26.959  1.00  0.00           H  
HETATM31567  H2  HOH B8490       6.386 -33.846 -26.140  1.00  0.00           H  
HETATM31568  O   HOH B8491     -15.907 -43.275 -22.824  1.00  0.00           O  
HETATM31569  H1  HOH B8491     -16.297 -43.778 -23.539  1.00  0.00           H  
HETATM31570  H2  HOH B8491     -15.603 -42.467 -23.239  1.00  0.00           H  
HETATM31571  O   HOH B8492      11.264 -24.880 -20.976  1.00  0.00           O  
HETATM31572  H1  HOH B8492      11.917 -25.354 -21.490  1.00  0.00           H  
HETATM31573  H2  HOH B8492      10.520 -24.776 -21.570  1.00  0.00           H  
HETATM31574  O   HOH B8493       4.369 -17.594 -38.015  1.00  0.00           O  
HETATM31575  H1  HOH B8493       3.715 -17.257 -37.403  1.00  0.00           H  
HETATM31576  H2  HOH B8493       5.041 -17.986 -37.456  1.00  0.00           H  
HETATM31577  O   HOH B8494      11.429 -38.009 -37.348  1.00  0.00           O  
HETATM31578  H1  HOH B8494      10.493 -38.111 -37.176  1.00  0.00           H  
HETATM31579  H2  HOH B8494      11.569 -38.454 -38.183  1.00  0.00           H  
HETATM31580  O   HOH B8495      -6.463 -39.909 -32.473  1.00  0.00           O  
HETATM31581  H1  HOH B8495      -5.523 -39.934 -32.652  1.00  0.00           H  
HETATM31582  H2  HOH B8495      -6.636 -40.715 -31.987  1.00  0.00           H  
HETATM31583  O   HOH B8496       3.654 -35.003 -33.212  1.00  0.00           O  
HETATM31584  H1  HOH B8496       3.149 -34.211 -33.396  1.00  0.00           H  
HETATM31585  H2  HOH B8496       3.605 -35.512 -34.021  1.00  0.00           H  
HETATM31586  O   HOH B8497       9.391 -38.430 -25.982  1.00  0.00           O  
HETATM31587  H1  HOH B8497      10.282 -38.578 -25.663  1.00  0.00           H  
HETATM31588  H2  HOH B8497       8.839 -38.957 -25.404  1.00  0.00           H  
HETATM31589  O   HOH B8498       7.332 -26.266 -15.759  1.00  0.00           O  
HETATM31590  H1  HOH B8498       6.827 -26.347 -16.567  1.00  0.00           H  
HETATM31591  H2  HOH B8498       7.834 -25.458 -15.869  1.00  0.00           H  
HETATM31592  O   HOH B8499     -15.966 -38.438 -36.061  1.00  0.00           O  
HETATM31593  H1  HOH B8499     -15.543 -38.236 -35.226  1.00  0.00           H  
HETATM31594  H2  HOH B8499     -16.832 -38.037 -35.994  1.00  0.00           H  
HETATM31595  O   HOH B8500     -16.636 -39.113 -26.268  1.00  0.00           O  
HETATM31596  H1  HOH B8500     -15.785 -38.709 -26.100  1.00  0.00           H  
HETATM31597  H2  HOH B8500     -17.194 -38.803 -25.555  1.00  0.00           H  
HETATM31598  O   HOH B8501       8.901 -41.407 -32.019  1.00  0.00           O  
HETATM31599  H1  HOH B8501       9.032 -42.232 -32.487  1.00  0.00           H  
HETATM31600  H2  HOH B8501       8.830 -40.748 -32.710  1.00  0.00           H  
HETATM31601  O   HOH B8502     -12.537 -43.860 -41.360  1.00  0.00           O  
HETATM31602  H1  HOH B8502     -12.890 -42.996 -41.146  1.00  0.00           H  
HETATM31603  H2  HOH B8502     -13.227 -44.279 -41.875  1.00  0.00           H  
HETATM31604  O   HOH B8503       1.560 -44.116 -37.521  1.00  0.00           O  
HETATM31605  H1  HOH B8503       2.186 -44.682 -37.068  1.00  0.00           H  
HETATM31606  H2  HOH B8503       0.826 -44.035 -36.913  1.00  0.00           H  
HETATM31607  O   HOH B8504      -1.755 -17.703 -34.075  1.00  0.00           O  
HETATM31608  H1  HOH B8504      -2.282 -18.289 -33.532  1.00  0.00           H  
HETATM31609  H2  HOH B8504      -2.324 -17.480 -34.811  1.00  0.00           H  
HETATM31610  O   HOH B8505     -12.716 -37.084 -39.331  1.00  0.00           O  
HETATM31611  H1  HOH B8505     -12.967 -36.528 -38.593  1.00  0.00           H  
HETATM31612  H2  HOH B8505     -12.730 -36.499 -40.088  1.00  0.00           H  
HETATM31613  O   HOH B8506       3.448 -19.517 -23.317  1.00  0.00           O  
HETATM31614  H1  HOH B8506       3.689 -20.052 -24.073  1.00  0.00           H  
HETATM31615  H2  HOH B8506       3.805 -18.650 -23.513  1.00  0.00           H  
HETATM31616  O   HOH B8507       7.402 -18.914 -24.118  1.00  0.00           O  
HETATM31617  H1  HOH B8507       6.785 -19.496 -24.563  1.00  0.00           H  
HETATM31618  H2  HOH B8507       7.076 -18.033 -24.303  1.00  0.00           H  
HETATM31619  O   HOH B8508      -2.651 -31.420 -44.020  1.00  0.00           O  
HETATM31620  H1  HOH B8508      -3.533 -31.758 -43.867  1.00  0.00           H  
HETATM31621  H2  HOH B8508      -2.212 -32.112 -44.515  1.00  0.00           H  
HETATM31622  O   HOH B8509       3.562 -39.597 -36.060  1.00  0.00           O  
HETATM31623  H1  HOH B8509       4.476 -39.881 -36.092  1.00  0.00           H  
HETATM31624  H2  HOH B8509       3.525 -38.841 -36.646  1.00  0.00           H  
HETATM31625  O   HOH B8510       5.784 -36.467 -37.457  1.00  0.00           O  
HETATM31626  H1  HOH B8510       6.092 -36.020 -36.669  1.00  0.00           H  
HETATM31627  H2  HOH B8510       6.496 -36.359 -38.088  1.00  0.00           H  
HETATM31628  O   HOH B8511       1.864 -19.767 -28.193  1.00  0.00           O  
HETATM31629  H1  HOH B8511       1.412 -18.957 -27.955  1.00  0.00           H  
HETATM31630  H2  HOH B8511       1.310 -20.464 -27.843  1.00  0.00           H  
HETATM31631  O   HOH B8512      -1.423 -22.879 -33.101  1.00  0.00           O  
HETATM31632  H1  HOH B8512      -1.469 -23.273 -33.972  1.00  0.00           H  
HETATM31633  H2  HOH B8512      -0.726 -22.226 -33.169  1.00  0.00           H  
HETATM31634  O   HOH B8513       8.508 -39.442 -33.936  1.00  0.00           O  
HETATM31635  H1  HOH B8513       8.067 -38.705 -33.513  1.00  0.00           H  
HETATM31636  H2  HOH B8513       8.683 -39.137 -34.827  1.00  0.00           H  
HETATM31637  O   HOH B8514       5.828 -39.132 -44.529  1.00  0.00           O  
HETATM31638  H1  HOH B8514       6.397 -38.532 -45.011  1.00  0.00           H  
HETATM31639  H2  HOH B8514       6.347 -39.396 -43.769  1.00  0.00           H  
HETATM31640  O   HOH B8515       9.062 -29.531 -24.261  1.00  0.00           O  
HETATM31641  H1  HOH B8515       8.407 -29.444 -23.568  1.00  0.00           H  
HETATM31642  H2  HOH B8515       9.190 -28.639 -24.584  1.00  0.00           H  
HETATM31643  O   HOH B8516       1.843 -41.640 -38.744  1.00  0.00           O  
HETATM31644  H1  HOH B8516       2.087 -42.426 -38.256  1.00  0.00           H  
HETATM31645  H2  HOH B8516       2.678 -41.265 -39.027  1.00  0.00           H  
HETATM31646  O   HOH B8517     -14.504 -30.131 -23.791  1.00  0.00           O  
HETATM31647  H1  HOH B8517     -15.045 -29.735 -24.474  1.00  0.00           H  
HETATM31648  H2  HOH B8517     -13.818 -29.484 -23.623  1.00  0.00           H  
HETATM31649  O   HOH B8518       4.438 -21.666 -36.947  1.00  0.00           O  
HETATM31650  H1  HOH B8518       3.614 -21.250 -37.200  1.00  0.00           H  
HETATM31651  H2  HOH B8518       4.456 -22.485 -37.442  1.00  0.00           H  
HETATM31652  O   HOH B8519      -3.532 -44.255 -32.722  1.00  0.00           O  
HETATM31653  H1  HOH B8519      -2.672 -44.663 -32.825  1.00  0.00           H  
HETATM31654  H2  HOH B8519      -4.026 -44.869 -32.178  1.00  0.00           H  
HETATM31655  O   HOH B8520     -17.348 -40.554 -30.532  1.00  0.00           O  
HETATM31656  H1  HOH B8520     -18.236 -40.627 -30.185  1.00  0.00           H  
HETATM31657  H2  HOH B8520     -17.055 -39.684 -30.262  1.00  0.00           H  
HETATM31658  O   HOH B8521     -17.399 -29.033 -36.536  1.00  0.00           O  
HETATM31659  H1  HOH B8521     -16.816 -28.905 -35.787  1.00  0.00           H  
HETATM31660  H2  HOH B8521     -18.189 -29.423 -36.162  1.00  0.00           H  
HETATM31661  O   HOH B8522      -7.752 -29.322 -24.131  1.00  0.00           O  
HETATM31662  H1  HOH B8522      -7.086 -29.488 -24.798  1.00  0.00           H  
HETATM31663  H2  HOH B8522      -7.910 -30.177 -23.731  1.00  0.00           H  
HETATM31664  O   HOH B8523       6.726 -33.862 -33.114  1.00  0.00           O  
HETATM31665  H1  HOH B8523       6.430 -33.134 -32.568  1.00  0.00           H  
HETATM31666  H2  HOH B8523       7.516 -34.182 -32.678  1.00  0.00           H  
HETATM31667  O   HOH B8524       8.509 -19.509 -30.395  1.00  0.00           O  
HETATM31668  H1  HOH B8524       8.027 -20.016 -29.742  1.00  0.00           H  
HETATM31669  H2  HOH B8524       9.407 -19.484 -30.065  1.00  0.00           H  
HETATM31670  O   HOH B8525       6.185 -45.250 -38.796  1.00  0.00           O  
HETATM31671  H1  HOH B8525       5.581 -45.993 -38.783  1.00  0.00           H  
HETATM31672  H2  HOH B8525       7.055 -45.649 -38.791  1.00  0.00           H  
HETATM31673  O   HOH B8526       0.815 -32.197 -28.602  1.00  0.00           O  
HETATM31674  H1  HOH B8526       1.630 -32.692 -28.689  1.00  0.00           H  
HETATM31675  H2  HOH B8526       1.097 -31.311 -28.374  1.00  0.00           H  
HETATM31676  O   HOH B8527       9.163 -33.766 -40.848  1.00  0.00           O  
HETATM31677  H1  HOH B8527       9.136 -33.523 -39.923  1.00  0.00           H  
HETATM31678  H2  HOH B8527       9.298 -32.938 -41.310  1.00  0.00           H  
HETATM31679  O   HOH B8528     -13.434 -32.846 -28.317  1.00  0.00           O  
HETATM31680  H1  HOH B8528     -12.762 -32.928 -27.641  1.00  0.00           H  
HETATM31681  H2  HOH B8528     -14.183 -32.457 -27.866  1.00  0.00           H  
HETATM31682  O   HOH B8529       4.244 -32.981 -15.409  1.00  0.00           O  
HETATM31683  H1  HOH B8529       4.470 -32.071 -15.214  1.00  0.00           H  
HETATM31684  H2  HOH B8529       3.737 -32.933 -16.219  1.00  0.00           H  
HETATM31685  O   HOH B8530       5.902 -43.579 -36.358  1.00  0.00           O  
HETATM31686  H1  HOH B8530       6.063 -44.239 -37.032  1.00  0.00           H  
HETATM31687  H2  HOH B8530       6.766 -43.402 -35.984  1.00  0.00           H  
HETATM31688  O   HOH B8531       9.289 -31.405 -42.881  1.00  0.00           O  
HETATM31689  H1  HOH B8531       8.460 -31.870 -43.000  1.00  0.00           H  
HETATM31690  H2  HOH B8531       9.667 -31.361 -43.759  1.00  0.00           H  
HETATM31691  O   HOH B8532       2.818 -41.406 -30.969  1.00  0.00           O  
HETATM31692  H1  HOH B8532       2.142 -40.911 -31.432  1.00  0.00           H  
HETATM31693  H2  HOH B8532       3.436 -41.665 -31.653  1.00  0.00           H  
HETATM31694  O   HOH B8533     -14.197 -36.495 -43.647  1.00  0.00           O  
HETATM31695  H1  HOH B8533     -14.903 -35.922 -43.348  1.00  0.00           H  
HETATM31696  H2  HOH B8533     -13.479 -36.331 -43.035  1.00  0.00           H  
HETATM31697  O   HOH B8534      -0.654 -30.190 -33.399  1.00  0.00           O  
HETATM31698  H1  HOH B8534      -0.697 -31.126 -33.596  1.00  0.00           H  
HETATM31699  H2  HOH B8534       0.215 -30.067 -33.015  1.00  0.00           H  
HETATM31700  O   HOH B8535       6.878 -35.401 -35.289  1.00  0.00           O  
HETATM31701  H1  HOH B8535       6.517 -34.853 -34.592  1.00  0.00           H  
HETATM31702  H2  HOH B8535       7.677 -35.771 -34.914  1.00  0.00           H  
HETATM31703  O   HOH B8536       8.635 -42.395 -36.634  1.00  0.00           O  
HETATM31704  H1  HOH B8536       8.788 -41.474 -36.421  1.00  0.00           H  
HETATM31705  H2  HOH B8536       8.958 -42.490 -37.530  1.00  0.00           H  
HETATM31706  O   HOH B8537       5.536 -38.394 -20.319  1.00  0.00           O  
HETATM31707  H1  HOH B8537       4.860 -38.935 -20.726  1.00  0.00           H  
HETATM31708  H2  HOH B8537       6.318 -38.946 -20.319  1.00  0.00           H  
HETATM31709  O   HOH B8538      -1.817 -28.944 -43.014  1.00  0.00           O  
HETATM31710  H1  HOH B8538      -1.881 -29.835 -43.358  1.00  0.00           H  
HETATM31711  H2  HOH B8538      -1.190 -28.509 -43.591  1.00  0.00           H  
HETATM31712  O   HOH B8539       4.246 -33.793 -24.735  1.00  0.00           O  
HETATM31713  H1  HOH B8539       4.958 -34.094 -25.300  1.00  0.00           H  
HETATM31714  H2  HOH B8539       3.504 -34.352 -24.966  1.00  0.00           H  
HETATM31715  O   HOH B8540       4.656 -46.896 -30.470  1.00  0.00           O  
HETATM31716  H1  HOH B8540       5.101 -47.603 -30.937  1.00  0.00           H  
HETATM31717  H2  HOH B8540       5.346 -46.260 -30.283  1.00  0.00           H  
HETATM31718  O   HOH B8541     -10.089 -28.440 -40.001  1.00  0.00           O  
HETATM31719  H1  HOH B8541     -10.158 -29.370 -39.785  1.00  0.00           H  
HETATM31720  H2  HOH B8541     -10.729 -28.308 -40.700  1.00  0.00           H  
HETATM31721  O   HOH B8542     -17.688 -35.167 -41.182  1.00  0.00           O  
HETATM31722  H1  HOH B8542     -17.836 -34.505 -41.857  1.00  0.00           H  
HETATM31723  H2  HOH B8542     -18.358 -35.831 -41.346  1.00  0.00           H  
HETATM31724  O   HOH B8543      -2.341 -41.702 -32.890  1.00  0.00           O  
HETATM31725  H1  HOH B8543      -1.447 -42.012 -32.750  1.00  0.00           H  
HETATM31726  H2  HOH B8543      -2.876 -42.495 -32.869  1.00  0.00           H  
HETATM31727  O   HOH B8544       6.658 -44.843 -29.545  1.00  0.00           O  
HETATM31728  H1  HOH B8544       7.557 -45.167 -29.481  1.00  0.00           H  
HETATM31729  H2  HOH B8544       6.510 -44.730 -30.484  1.00  0.00           H  
HETATM31730  O   HOH B8545       7.434 -37.595 -32.274  1.00  0.00           O  
HETATM31731  H1  HOH B8545       7.750 -38.263 -31.665  1.00  0.00           H  
HETATM31732  H2  HOH B8545       6.497 -37.527 -32.090  1.00  0.00           H  
HETATM31733  O   HOH B8546       4.418 -38.931 -41.190  1.00  0.00           O  
HETATM31734  H1  HOH B8546       4.612 -37.995 -41.245  1.00  0.00           H  
HETATM31735  H2  HOH B8546       4.835 -39.215 -40.376  1.00  0.00           H  
HETATM31736  O   HOH B8547      -0.206 -45.598 -40.188  1.00  0.00           O  
HETATM31737  H1  HOH B8547      -0.431 -46.333 -39.618  1.00  0.00           H  
HETATM31738  H2  HOH B8547       0.750 -45.558 -40.161  1.00  0.00           H  
HETATM31739  O   HOH B8548       9.386 -38.152 -19.276  1.00  0.00           O  
HETATM31740  H1  HOH B8548       9.977 -38.101 -18.525  1.00  0.00           H  
HETATM31741  H2  HOH B8548       8.873 -37.345 -19.233  1.00  0.00           H  
HETATM31742  O   HOH B8549      10.805 -26.900 -32.212  1.00  0.00           O  
HETATM31743  H1  HOH B8549       9.913 -26.892 -31.865  1.00  0.00           H  
HETATM31744  H2  HOH B8549      10.693 -26.914 -33.162  1.00  0.00           H  
HETATM31745  O   HOH B8550       1.307 -38.998 -34.629  1.00  0.00           O  
HETATM31746  H1  HOH B8550       1.307 -38.114 -34.996  1.00  0.00           H  
HETATM31747  H2  HOH B8550       2.011 -39.450 -35.092  1.00  0.00           H  
HETATM31748  O   HOH B8551       4.089 -35.995 -18.543  1.00  0.00           O  
HETATM31749  H1  HOH B8551       4.161 -36.809 -19.042  1.00  0.00           H  
HETATM31750  H2  HOH B8551       4.981 -35.817 -18.244  1.00  0.00           H  
HETATM31751  O   HOH B8552       3.740 -29.542 -30.967  1.00  0.00           O  
HETATM31752  H1  HOH B8552       3.876 -28.808 -30.369  1.00  0.00           H  
HETATM31753  H2  HOH B8552       2.893 -29.365 -31.377  1.00  0.00           H  
HETATM31754  O   HOH B8553      -0.049 -28.439 -20.013  1.00  0.00           O  
HETATM31755  H1  HOH B8553       0.191 -29.065 -19.329  1.00  0.00           H  
HETATM31756  H2  HOH B8553       0.750 -27.937 -20.170  1.00  0.00           H  
HETATM31757  O   HOH B8554     -17.624 -35.581 -38.229  1.00  0.00           O  
HETATM31758  H1  HOH B8554     -17.797 -35.796 -39.146  1.00  0.00           H  
HETATM31759  H2  HOH B8554     -17.765 -36.403 -37.759  1.00  0.00           H  
HETATM31760  O   HOH B8555      -0.058 -41.130 -35.749  1.00  0.00           O  
HETATM31761  H1  HOH B8555       0.084 -41.060 -36.693  1.00  0.00           H  
HETATM31762  H2  HOH B8555       0.256 -40.298 -35.396  1.00  0.00           H  
HETATM31763  O   HOH B8556      -1.020 -45.248 -32.996  1.00  0.00           O  
HETATM31764  H1  HOH B8556      -1.067 -45.440 -32.059  1.00  0.00           H  
HETATM31765  H2  HOH B8556      -1.161 -46.093 -33.421  1.00  0.00           H  
HETATM31766  O   HOH B8557       4.485 -41.320 -42.409  1.00  0.00           O  
HETATM31767  H1  HOH B8557       4.515 -40.402 -42.140  1.00  0.00           H  
HETATM31768  H2  HOH B8557       3.974 -41.317 -43.218  1.00  0.00           H  
HETATM31769  O   HOH B8558       0.827 -18.347 -43.826  1.00  0.00           O  
HETATM31770  H1  HOH B8558       1.784 -18.355 -43.832  1.00  0.00           H  
HETATM31771  H2  HOH B8558       0.587 -18.867 -43.059  1.00  0.00           H  
HETATM31772  O   HOH B8559       4.490 -42.784 -18.078  1.00  0.00           O  
HETATM31773  H1  HOH B8559       5.190 -43.212 -18.570  1.00  0.00           H  
HETATM31774  H2  HOH B8559       3.853 -42.524 -18.743  1.00  0.00           H  
HETATM31775  O   HOH B8560      10.800 -26.062 -27.892  1.00  0.00           O  
HETATM31776  H1  HOH B8560      10.516 -25.250 -28.312  1.00  0.00           H  
HETATM31777  H2  HOH B8560      11.689 -25.877 -27.590  1.00  0.00           H  
HETATM31778  O   HOH B8561      11.397 -44.053 -35.960  1.00  0.00           O  
HETATM31779  H1  HOH B8561      10.685 -44.678 -35.823  1.00  0.00           H  
HETATM31780  H2  HOH B8561      11.021 -43.205 -35.726  1.00  0.00           H  
HETATM31781  O   HOH B8562     -10.680 -46.436 -37.634  1.00  0.00           O  
HETATM31782  H1  HOH B8562     -10.217 -45.961 -36.944  1.00  0.00           H  
HETATM31783  H2  HOH B8562     -10.991 -45.753 -38.228  1.00  0.00           H  
HETATM31784  O   HOH B8563       7.460 -41.163 -41.822  1.00  0.00           O  
HETATM31785  H1  HOH B8563       8.173 -40.889 -42.399  1.00  0.00           H  
HETATM31786  H2  HOH B8563       6.873 -41.664 -42.388  1.00  0.00           H  
HETATM31787  O   HOH B8564       6.809 -26.550 -43.163  1.00  0.00           O  
HETATM31788  H1  HOH B8564       6.897 -26.365 -44.098  1.00  0.00           H  
HETATM31789  H2  HOH B8564       7.621 -27.000 -42.930  1.00  0.00           H  
HETATM31790  O   HOH B8565       9.763 -41.898 -25.394  1.00  0.00           O  
HETATM31791  H1  HOH B8565      10.201 -41.372 -26.063  1.00  0.00           H  
HETATM31792  H2  HOH B8565       9.457 -42.675 -25.862  1.00  0.00           H  
HETATM31793  O   HOH B8566      -4.897 -46.557 -15.901  1.00  0.00           O  
HETATM31794  H1  HOH B8566      -5.794 -46.690 -15.596  1.00  0.00           H  
HETATM31795  H2  HOH B8566      -4.358 -46.673 -15.118  1.00  0.00           H  
HETATM31796  O   HOH B8567       2.339 -42.981 -26.940  1.00  0.00           O  
HETATM31797  H1  HOH B8567       1.979 -43.459 -27.687  1.00  0.00           H  
HETATM31798  H2  HOH B8567       2.921 -42.329 -27.331  1.00  0.00           H  
HETATM31799  O   HOH B8568       0.949 -33.910 -15.375  1.00  0.00           O  
HETATM31800  H1  HOH B8568       1.018 -34.432 -14.575  1.00  0.00           H  
HETATM31801  H2  HOH B8568       1.336 -34.461 -16.055  1.00  0.00           H  
HETATM31802  O   HOH B8569      10.802 -37.588 -43.479  1.00  0.00           O  
HETATM31803  H1  HOH B8569      11.180 -37.748 -44.343  1.00  0.00           H  
HETATM31804  H2  HOH B8569      10.285 -38.373 -43.294  1.00  0.00           H  
HETATM31805  O   HOH B8570       5.211 -30.576 -14.981  1.00  0.00           O  
HETATM31806  H1  HOH B8570       5.174 -29.983 -14.231  1.00  0.00           H  
HETATM31807  H2  HOH B8570       6.052 -30.386 -15.397  1.00  0.00           H  
HETATM31808  O   HOH B8571     -16.000 -30.980 -17.090  1.00  0.00           O  
HETATM31809  H1  HOH B8571     -16.234 -31.323 -17.952  1.00  0.00           H  
HETATM31810  H2  HOH B8571     -15.068 -31.180 -16.997  1.00  0.00           H  
HETATM31811  O   HOH B8572       2.817 -34.158 -20.441  1.00  0.00           O  
HETATM31812  H1  HOH B8572       3.018 -35.024 -20.085  1.00  0.00           H  
HETATM31813  H2  HOH B8572       2.676 -34.309 -21.375  1.00  0.00           H  
HETATM31814  O   HOH B8573       5.781 -30.914 -18.175  1.00  0.00           O  
HETATM31815  H1  HOH B8573       5.896 -30.028 -18.517  1.00  0.00           H  
HETATM31816  H2  HOH B8573       5.435 -30.787 -17.291  1.00  0.00           H  
HETATM31817  O   HOH B8574      10.573 -36.987 -22.210  1.00  0.00           O  
HETATM31818  H1  HOH B8574       9.681 -36.777 -22.487  1.00  0.00           H  
HETATM31819  H2  HOH B8574      10.491 -37.203 -21.281  1.00  0.00           H  
HETATM31820  O   HOH B8575       8.913 -35.716 -25.868  1.00  0.00           O  
HETATM31821  H1  HOH B8575       8.982 -36.669 -25.928  1.00  0.00           H  
HETATM31822  H2  HOH B8575       9.002 -35.527 -24.934  1.00  0.00           H  
HETATM31823  O   HOH B8576       9.516 -34.289 -20.711  1.00  0.00           O  
HETATM31824  H1  HOH B8576      10.159 -34.689 -20.124  1.00  0.00           H  
HETATM31825  H2  HOH B8576       8.850 -33.928 -20.126  1.00  0.00           H  
HETATM31826  O   HOH B8577     -17.627 -33.442 -17.899  1.00  0.00           O  
HETATM31827  H1  HOH B8577     -17.325 -33.355 -16.995  1.00  0.00           H  
HETATM31828  H2  HOH B8577     -16.859 -33.750 -18.380  1.00  0.00           H  
HETATM31829  O   HOH B8578       5.510 -45.630 -16.580  1.00  0.00           O  
HETATM31830  H1  HOH B8578       6.178 -45.935 -17.194  1.00  0.00           H  
HETATM31831  H2  HOH B8578       5.803 -44.756 -16.322  1.00  0.00           H  
HETATM31832  O   HOH B8579       3.161 -34.004 -42.311  1.00  0.00           O  
HETATM31833  H1  HOH B8579       3.171 -33.658 -43.203  1.00  0.00           H  
HETATM31834  H2  HOH B8579       2.353 -34.515 -42.261  1.00  0.00           H  
HETATM31835  O   HOH B8580     -17.920 -42.884 -18.115  1.00  0.00           O  
HETATM31836  H1  HOH B8580     -17.781 -43.030 -19.050  1.00  0.00           H  
HETATM31837  H2  HOH B8580     -17.726 -41.956 -17.985  1.00  0.00           H  
HETATM31838  O   HOH B8581       9.428 -21.595 -44.494  1.00  0.00           O  
HETATM31839  H1  HOH B8581       9.049 -20.981 -45.124  1.00  0.00           H  
HETATM31840  H2  HOH B8581      10.188 -21.134 -44.139  1.00  0.00           H  
HETATM31841  O   HOH B8582     -15.686 -37.109 -21.775  1.00  0.00           O  
HETATM31842  H1  HOH B8582     -16.277 -36.541 -22.270  1.00  0.00           H  
HETATM31843  H2  HOH B8582     -15.103 -36.505 -21.315  1.00  0.00           H  
HETATM31844  O   HOH B8583       2.591 -42.365 -20.287  1.00  0.00           O  
HETATM31845  H1  HOH B8583       1.747 -42.101 -19.922  1.00  0.00           H  
HETATM31846  H2  HOH B8583       2.653 -43.301 -20.097  1.00  0.00           H  
HETATM31847  O   HOH B8584       7.941 -41.786 -18.756  1.00  0.00           O  
HETATM31848  H1  HOH B8584       7.218 -42.399 -18.889  1.00  0.00           H  
HETATM31849  H2  HOH B8584       8.720 -42.271 -19.029  1.00  0.00           H  
HETATM31850  O   HOH B8585      10.157 -19.181 -41.647  1.00  0.00           O  
HETATM31851  H1  HOH B8585      10.273 -20.080 -41.339  1.00  0.00           H  
HETATM31852  H2  HOH B8585      10.875 -19.043 -42.264  1.00  0.00           H  
HETATM31853  O   HOH B8586     -15.954 -40.293 -21.365  1.00  0.00           O  
HETATM31854  H1  HOH B8586     -15.687 -39.481 -21.797  1.00  0.00           H  
HETATM31855  H2  HOH B8586     -16.499 -40.741 -22.013  1.00  0.00           H  
HETATM31856  O   HOH B8587       3.830 -22.894 -43.876  1.00  0.00           O  
HETATM31857  H1  HOH B8587       3.054 -22.966 -43.320  1.00  0.00           H  
HETATM31858  H2  HOH B8587       3.903 -23.750 -44.298  1.00  0.00           H  
HETATM31859  O   HOH B8588       8.406 -39.611 -23.785  1.00  0.00           O  
HETATM31860  H1  HOH B8588       8.561 -39.798 -22.859  1.00  0.00           H  
HETATM31861  H2  HOH B8588       7.572 -40.040 -23.979  1.00  0.00           H  
HETATM31862  O   HOH B8589     -15.368 -28.667 -19.904  1.00  0.00           O  
HETATM31863  H1  HOH B8589     -15.993 -29.391 -19.880  1.00  0.00           H  
HETATM31864  H2  HOH B8589     -14.520 -29.074 -19.727  1.00  0.00           H  
HETATM31865  O   HOH B8590     -13.420 -32.120 -15.964  1.00  0.00           O  
HETATM31866  H1  HOH B8590     -13.353 -32.719 -16.707  1.00  0.00           H  
HETATM31867  H2  HOH B8590     -12.512 -31.948 -15.713  1.00  0.00           H  
HETATM31868  O   HOH B8591       0.954 -28.106 -39.903  1.00  0.00           O  
HETATM31869  H1  HOH B8591       1.225 -28.864 -40.420  1.00  0.00           H  
HETATM31870  H2  HOH B8591       0.969 -27.376 -40.522  1.00  0.00           H  
HETATM31871  O   HOH B8592       8.337 -36.794 -39.147  1.00  0.00           O  
HETATM31872  H1  HOH B8592       8.694 -35.929 -38.949  1.00  0.00           H  
HETATM31873  H2  HOH B8592       8.940 -37.160 -39.795  1.00  0.00           H  
HETATM31874  O   HOH B8593       3.584 -40.016 -21.461  1.00  0.00           O  
HETATM31875  H1  HOH B8593       4.030 -40.135 -22.299  1.00  0.00           H  
HETATM31876  H2  HOH B8593       3.382 -40.905 -21.168  1.00  0.00           H  
HETATM31877  O   HOH B8594       4.452 -20.543 -28.739  1.00  0.00           O  
HETATM31878  H1  HOH B8594       3.515 -20.545 -28.545  1.00  0.00           H  
HETATM31879  H2  HOH B8594       4.575 -21.283 -29.334  1.00  0.00           H  
HETATM31880  O   HOH B8595       7.480 -32.389 -21.783  1.00  0.00           O  
HETATM31881  H1  HOH B8595       8.227 -32.796 -22.222  1.00  0.00           H  
HETATM31882  H2  HOH B8595       7.565 -32.656 -20.868  1.00  0.00           H  
HETATM31883  O   HOH B8596     -16.889 -42.617 -40.468  1.00  0.00           O  
HETATM31884  H1  HOH B8596     -17.210 -43.034 -41.268  1.00  0.00           H  
HETATM31885  H2  HOH B8596     -17.517 -42.876 -39.794  1.00  0.00           H  
HETATM31886  O   HOH B8597       8.109 -18.471 -43.471  1.00  0.00           O  
HETATM31887  H1  HOH B8597       8.929 -18.822 -43.124  1.00  0.00           H  
HETATM31888  H2  HOH B8597       7.729 -17.982 -42.741  1.00  0.00           H  
HETATM31889  O   HOH B8598       5.653 -23.822 -26.327  1.00  0.00           O  
HETATM31890  H1  HOH B8598       5.673 -24.608 -25.780  1.00  0.00           H  
HETATM31891  H2  HOH B8598       6.546 -23.741 -26.663  1.00  0.00           H  
HETATM31892  O   HOH B8599     -12.441 -25.834 -19.316  1.00  0.00           O  
HETATM31893  H1  HOH B8599     -11.980 -25.056 -19.629  1.00  0.00           H  
HETATM31894  H2  HOH B8599     -11.802 -26.542 -19.402  1.00  0.00           H  
HETATM31895  O   HOH B8600       5.573 -28.856 -42.929  1.00  0.00           O  
HETATM31896  H1  HOH B8600       5.931 -27.991 -43.130  1.00  0.00           H  
HETATM31897  H2  HOH B8600       6.225 -29.258 -42.354  1.00  0.00           H  
HETATM31898  O   HOH B8601       6.642 -32.229 -25.456  1.00  0.00           O  
HETATM31899  H1  HOH B8601       6.078 -32.025 -24.709  1.00  0.00           H  
HETATM31900  H2  HOH B8601       6.425 -31.564 -26.109  1.00  0.00           H  
HETATM31901  O   HOH B8602       9.286 -44.426 -43.906  1.00  0.00           O  
HETATM31902  H1  HOH B8602       8.536 -44.999 -43.745  1.00  0.00           H  
HETATM31903  H2  HOH B8602       8.968 -43.549 -43.695  1.00  0.00           H  
HETATM31904  O   HOH B8603      -1.014 -41.420 -22.830  1.00  0.00           O  
HETATM31905  H1  HOH B8603      -0.676 -42.314 -22.780  1.00  0.00           H  
HETATM31906  H2  HOH B8603      -0.363 -40.945 -23.347  1.00  0.00           H  
HETATM31907  O   HOH B8604       0.030 -43.572 -16.996  1.00  0.00           O  
HETATM31908  H1  HOH B8604       0.843 -44.070 -17.081  1.00  0.00           H  
HETATM31909  H2  HOH B8604      -0.017 -43.345 -16.067  1.00  0.00           H  
HETATM31910  O   HOH B8605      10.615 -35.655 -18.414  1.00  0.00           O  
HETATM31911  H1  HOH B8605      10.783 -36.211 -17.653  1.00  0.00           H  
HETATM31912  H2  HOH B8605      10.973 -34.801 -18.171  1.00  0.00           H  
HETATM31913  O   HOH B8606       1.465 -40.763 -24.018  1.00  0.00           O  
HETATM31914  H1  HOH B8606       1.808 -41.625 -24.253  1.00  0.00           H  
HETATM31915  H2  HOH B8606       2.244 -40.228 -23.866  1.00  0.00           H  
HETATM31916  O   HOH B8607      10.811 -44.199 -28.623  1.00  0.00           O  
HETATM31917  H1  HOH B8607      10.634 -44.980 -28.098  1.00  0.00           H  
HETATM31918  H2  HOH B8607      10.304 -43.506 -28.199  1.00  0.00           H  
HETATM31919  O   HOH B8608       7.539 -34.967 -17.068  1.00  0.00           O  
HETATM31920  H1  HOH B8608       6.830 -35.132 -16.447  1.00  0.00           H  
HETATM31921  H2  HOH B8608       8.300 -34.777 -16.520  1.00  0.00           H  
HETATM31922  O   HOH B8609      -0.723 -39.740 -20.573  1.00  0.00           O  
HETATM31923  H1  HOH B8609      -0.845 -40.689 -20.603  1.00  0.00           H  
HETATM31924  H2  HOH B8609      -1.587 -39.394 -20.347  1.00  0.00           H  
HETATM31925  O   HOH B8610       2.961 -31.682 -19.275  1.00  0.00           O  
HETATM31926  H1  HOH B8610       3.639 -31.862 -18.624  1.00  0.00           H  
HETATM31927  H2  HOH B8610       2.784 -32.532 -19.679  1.00  0.00           H  
HETATM31928  O   HOH B8611      11.247 -44.771 -15.987  1.00  0.00           O  
HETATM31929  H1  HOH B8611      10.709 -44.441 -15.268  1.00  0.00           H  
HETATM31930  H2  HOH B8611      11.117 -44.139 -16.694  1.00  0.00           H  
HETATM31931  O   HOH B8612       5.398 -42.658 -39.624  1.00  0.00           O  
HETATM31932  H1  HOH B8612       5.282 -42.842 -40.556  1.00  0.00           H  
HETATM31933  H2  HOH B8612       5.645 -43.500 -39.242  1.00  0.00           H  
HETATM31934  O   HOH B8613      10.095 -42.384 -20.722  1.00  0.00           O  
HETATM31935  H1  HOH B8613      10.626 -41.700 -20.313  1.00  0.00           H  
HETATM31936  H2  HOH B8613      10.668 -43.150 -20.747  1.00  0.00           H  
HETATM31937  O   HOH B8614     -16.086 -43.574 -15.701  1.00  0.00           O  
HETATM31938  H1  HOH B8614     -16.263 -42.635 -15.658  1.00  0.00           H  
HETATM31939  H2  HOH B8614     -16.598 -43.882 -16.449  1.00  0.00           H  
HETATM31940  O   HOH B8615      -8.713 -35.559 -27.516  1.00  0.00           O  
HETATM31941  H1  HOH B8615      -8.402 -36.141 -26.823  1.00  0.00           H  
HETATM31942  H2  HOH B8615      -8.480 -36.009 -28.329  1.00  0.00           H  
HETATM31943  O   HOH B8616     -16.349 -31.403 -19.983  1.00  0.00           O  
HETATM31944  H1  HOH B8616     -17.110 -31.896 -20.288  1.00  0.00           H  
HETATM31945  H2  HOH B8616     -15.596 -31.913 -20.282  1.00  0.00           H  
HETATM31946  O   HOH B8617       1.533 -31.145 -15.717  1.00  0.00           O  
HETATM31947  H1  HOH B8617       1.319 -32.060 -15.896  1.00  0.00           H  
HETATM31948  H2  HOH B8617       1.974 -31.163 -14.867  1.00  0.00           H  
HETATM31949  O   HOH B8618       1.400 -38.161 -21.286  1.00  0.00           O  
HETATM31950  H1  HOH B8618       2.198 -38.689 -21.239  1.00  0.00           H  
HETATM31951  H2  HOH B8618       0.701 -38.760 -21.022  1.00  0.00           H  
HETATM31952  O   HOH B8619       5.003 -34.644 -30.502  1.00  0.00           O  
HETATM31953  H1  HOH B8619       4.704 -34.737 -31.406  1.00  0.00           H  
HETATM31954  H2  HOH B8619       5.263 -33.726 -30.428  1.00  0.00           H  
HETATM31955  O   HOH B8620       3.324 -28.906 -17.271  1.00  0.00           O  
HETATM31956  H1  HOH B8620       3.083 -28.147 -16.740  1.00  0.00           H  
HETATM31957  H2  HOH B8620       2.603 -29.524 -17.149  1.00  0.00           H  
HETATM31958  O   HOH B8621       2.057 -26.711 -16.142  1.00  0.00           O  
HETATM31959  H1  HOH B8621       2.204 -26.432 -15.239  1.00  0.00           H  
HETATM31960  H2  HOH B8621       1.962 -25.895 -16.634  1.00  0.00           H  
HETATM31961  O   HOH B8622       4.494 -40.271 -23.963  1.00  0.00           O  
HETATM31962  H1  HOH B8622       4.969 -39.575 -24.417  1.00  0.00           H  
HETATM31963  H2  HOH B8622       4.980 -41.069 -24.173  1.00  0.00           H  
HETATM31964  O   HOH B8623     -18.482 -40.191 -19.659  1.00  0.00           O  
HETATM31965  H1  HOH B8623     -17.602 -40.057 -20.013  1.00  0.00           H  
HETATM31966  H2  HOH B8623     -18.925 -39.353 -19.794  1.00  0.00           H  
HETATM31967  O   HOH B8624       2.680 -43.152 -34.458  1.00  0.00           O  
HETATM31968  H1  HOH B8624       3.568 -42.934 -34.175  1.00  0.00           H  
HETATM31969  H2  HOH B8624       2.354 -42.348 -34.864  1.00  0.00           H  
HETATM31970  O   HOH B8625     -13.325 -35.809 -37.147  1.00  0.00           O  
HETATM31971  H1  HOH B8625     -13.758 -36.442 -36.573  1.00  0.00           H  
HETATM31972  H2  HOH B8625     -13.028 -35.116 -36.558  1.00  0.00           H  
HETATM31973  O   HOH B8626     -12.551 -41.326 -31.705  1.00  0.00           O  
HETATM31974  H1  HOH B8626     -11.841 -41.439 -32.337  1.00  0.00           H  
HETATM31975  H2  HOH B8626     -12.623 -40.379 -31.591  1.00  0.00           H  
HETATM31976  O   HOH B8627       7.275 -33.146 -19.313  1.00  0.00           O  
HETATM31977  H1  HOH B8627       7.317 -33.768 -18.586  1.00  0.00           H  
HETATM31978  H2  HOH B8627       6.751 -32.420 -18.976  1.00  0.00           H  
HETATM31979  O   HOH B8628       8.366 -21.242 -22.520  1.00  0.00           O  
HETATM31980  H1  HOH B8628       9.288 -21.151 -22.276  1.00  0.00           H  
HETATM31981  H2  HOH B8628       8.203 -20.513 -23.118  1.00  0.00           H  
HETATM31982  O   HOH B8629     -18.094 -37.599 -30.797  1.00  0.00           O  
HETATM31983  H1  HOH B8629     -18.776 -37.584 -30.125  1.00  0.00           H  
HETATM31984  H2  HOH B8629     -18.378 -38.276 -31.412  1.00  0.00           H  
HETATM31985  O   HOH B8630       3.404 -33.418 -28.577  1.00  0.00           O  
HETATM31986  H1  HOH B8630       4.045 -33.986 -29.005  1.00  0.00           H  
HETATM31987  H2  HOH B8630       3.887 -33.014 -27.856  1.00  0.00           H  
HETATM31988  O   HOH B8631       2.748 -23.781 -17.540  1.00  0.00           O  
HETATM31989  H1  HOH B8631       3.449 -23.227 -17.884  1.00  0.00           H  
HETATM31990  H2  HOH B8631       2.217 -23.192 -17.005  1.00  0.00           H  
HETATM31991  O   HOH B8632     -15.466 -31.456 -27.253  1.00  0.00           O  
HETATM31992  H1  HOH B8632     -15.315 -30.629 -26.796  1.00  0.00           H  
HETATM31993  H2  HOH B8632     -16.279 -31.317 -27.739  1.00  0.00           H  
HETATM31994  O   HOH B8633       5.511 -43.649 -23.572  1.00  0.00           O  
HETATM31995  H1  HOH B8633       5.985 -42.889 -23.911  1.00  0.00           H  
HETATM31996  H2  HOH B8633       5.939 -43.846 -22.739  1.00  0.00           H  
HETATM31997  O   HOH B8634     -18.729 -38.137 -17.245  1.00  0.00           O  
HETATM31998  H1  HOH B8634     -18.163 -37.868 -17.969  1.00  0.00           H  
HETATM31999  H2  HOH B8634     -18.150 -38.616 -16.652  1.00  0.00           H  
HETATM32000  O   HOH B8635      -4.861 -40.912 -29.056  1.00  0.00           O  
HETATM32001  H1  HOH B8635      -4.358 -40.517 -29.768  1.00  0.00           H  
HETATM32002  H2  HOH B8635      -5.175 -40.167 -28.543  1.00  0.00           H  
HETATM32003  O   HOH B8636       9.585 -34.848 -15.346  1.00  0.00           O  
HETATM32004  H1  HOH B8636      10.435 -34.409 -15.350  1.00  0.00           H  
HETATM32005  H2  HOH B8636       9.602 -35.397 -14.562  1.00  0.00           H  
HETATM32006  O   HOH B8637     -14.689 -33.049 -24.599  1.00  0.00           O  
HETATM32007  H1  HOH B8637     -15.279 -32.319 -24.414  1.00  0.00           H  
HETATM32008  H2  HOH B8637     -14.733 -33.158 -25.549  1.00  0.00           H  
HETATM32009  O   HOH B8638       0.750 -38.270 -24.730  1.00  0.00           O  
HETATM32010  H1  HOH B8638       0.367 -37.467 -24.377  1.00  0.00           H  
HETATM32011  H2  HOH B8638       0.509 -38.949 -24.099  1.00  0.00           H  
HETATM32012  O   HOH B8639      -1.387 -45.123 -30.432  1.00  0.00           O  
HETATM32013  H1  HOH B8639      -1.146 -45.681 -29.692  1.00  0.00           H  
HETATM32014  H2  HOH B8639      -1.607 -44.280 -30.035  1.00  0.00           H  
HETATM32015  O   HOH B8640     -13.142 -33.048 -18.558  1.00  0.00           O  
HETATM32016  H1  HOH B8640     -13.752 -33.683 -18.935  1.00  0.00           H  
HETATM32017  H2  HOH B8640     -12.335 -33.543 -18.421  1.00  0.00           H  
HETATM32018  O   HOH B8641     -12.427 -43.719 -20.834  1.00  0.00           O  
HETATM32019  H1  HOH B8641     -11.571 -43.931 -20.461  1.00  0.00           H  
HETATM32020  H2  HOH B8641     -12.976 -43.520 -20.076  1.00  0.00           H  
HETATM32021  O   HOH B8642     -17.952 -33.241 -21.170  1.00  0.00           O  
HETATM32022  H1  HOH B8642     -18.891 -33.417 -21.114  1.00  0.00           H  
HETATM32023  H2  HOH B8642     -17.622 -33.894 -21.787  1.00  0.00           H  
HETATM32024  O   HOH B8643     -16.549 -34.860 -23.023  1.00  0.00           O  
HETATM32025  H1  HOH B8643     -15.825 -34.316 -23.332  1.00  0.00           H  
HETATM32026  H2  HOH B8643     -17.284 -34.626 -23.589  1.00  0.00           H  
HETATM32027  O   HOH B8644       8.871 -39.069 -37.318  1.00  0.00           O  
HETATM32028  H1  HOH B8644       8.476 -38.309 -37.746  1.00  0.00           H  
HETATM32029  H2  HOH B8644       8.850 -39.756 -37.984  1.00  0.00           H  
HETATM32030  O   HOH B8645     -13.964 -39.159 -44.334  1.00  0.00           O  
HETATM32031  H1  HOH B8645     -14.053 -38.223 -44.155  1.00  0.00           H  
HETATM32032  H2  HOH B8645     -13.023 -39.325 -44.279  1.00  0.00           H  
HETATM32033  O   HOH B8646     -15.024 -42.071 -29.972  1.00  0.00           O  
HETATM32034  H1  HOH B8646     -14.316 -41.618 -30.431  1.00  0.00           H  
HETATM32035  H2  HOH B8646     -15.756 -41.454 -29.991  1.00  0.00           H  
HETATM32036  O   HOH B8647      -4.235 -38.770 -24.204  1.00  0.00           O  
HETATM32037  H1  HOH B8647      -4.176 -37.818 -24.127  1.00  0.00           H  
HETATM32038  H2  HOH B8647      -4.205 -38.937 -25.146  1.00  0.00           H  
HETATM32039  O   HOH B8648     -16.169 -17.917 -23.373  1.00  0.00           O  
HETATM32040  H1  HOH B8648     -16.836 -18.602 -23.391  1.00  0.00           H  
HETATM32041  H2  HOH B8648     -16.459 -17.282 -24.028  1.00  0.00           H  
HETATM32042  O   HOH B8649       1.037 -30.302 -23.029  1.00  0.00           O  
HETATM32043  H1  HOH B8649       1.672 -30.107 -22.340  1.00  0.00           H  
HETATM32044  H2  HOH B8649       0.804 -29.447 -23.391  1.00  0.00           H  
HETATM32045  O   HOH B8650       8.532 -34.983 -23.263  1.00  0.00           O  
HETATM32046  H1  HOH B8650       7.751 -35.470 -23.000  1.00  0.00           H  
HETATM32047  H2  HOH B8650       9.102 -35.009 -22.495  1.00  0.00           H  
HETATM32048  O   HOH B8651     -16.893 -42.806 -27.333  1.00  0.00           O  
HETATM32049  H1  HOH B8651     -17.335 -43.252 -28.056  1.00  0.00           H  
HETATM32050  H2  HOH B8651     -17.522 -42.148 -27.037  1.00  0.00           H  
HETATM32051  O   HOH B8652     -14.817 -44.226 -39.154  1.00  0.00           O  
HETATM32052  H1  HOH B8652     -13.863 -44.149 -39.121  1.00  0.00           H  
HETATM32053  H2  HOH B8652     -15.100 -43.481 -39.684  1.00  0.00           H  
HETATM32054  O   HOH B8653       3.707 -37.009 -22.931  1.00  0.00           O  
HETATM32055  H1  HOH B8653       3.118 -36.259 -23.021  1.00  0.00           H  
HETATM32056  H2  HOH B8653       3.160 -37.699 -22.554  1.00  0.00           H  
HETATM32057  O   HOH B8654      10.010 -26.812 -24.314  1.00  0.00           O  
HETATM32058  H1  HOH B8654      10.600 -26.502 -23.628  1.00  0.00           H  
HETATM32059  H2  HOH B8654       9.904 -26.061 -24.898  1.00  0.00           H  
HETATM32060  O   HOH B8655      -0.087 -21.664 -43.978  1.00  0.00           O  
HETATM32061  H1  HOH B8655       0.010 -20.762 -43.672  1.00  0.00           H  
HETATM32062  H2  HOH B8655       0.594 -21.765 -44.644  1.00  0.00           H  
HETATM32063  O   HOH B8656       5.717 -32.047 -31.262  1.00  0.00           O  
HETATM32064  H1  HOH B8656       5.135 -31.318 -31.475  1.00  0.00           H  
HETATM32065  H2  HOH B8656       6.279 -31.709 -30.564  1.00  0.00           H  
HETATM32066  O   HOH B8657       3.944 -31.788 -40.407  1.00  0.00           O  
HETATM32067  H1  HOH B8657       3.286 -31.277 -40.879  1.00  0.00           H  
HETATM32068  H2  HOH B8657       3.887 -32.664 -40.788  1.00  0.00           H  
HETATM32069  O   HOH B8658       0.951 -47.306 -27.458  1.00  0.00           O  
HETATM32070  H1  HOH B8658       1.249 -47.016 -28.320  1.00  0.00           H  
HETATM32071  H2  HOH B8658       0.077 -46.928 -27.366  1.00  0.00           H  
HETATM32072  O   HOH B8659       5.975 -21.181 -24.927  1.00  0.00           O  
HETATM32073  H1  HOH B8659       6.709 -21.631 -25.346  1.00  0.00           H  
HETATM32074  H2  HOH B8659       5.199 -21.522 -25.373  1.00  0.00           H  
HETATM32075  O   HOH B8660       3.368 -17.634 -40.405  1.00  0.00           O  
HETATM32076  H1  HOH B8660       2.889 -16.812 -40.309  1.00  0.00           H  
HETATM32077  H2  HOH B8660       3.690 -17.829 -39.525  1.00  0.00           H  
HETATM32078  O   HOH B8661       1.175 -23.367 -31.135  1.00  0.00           O  
HETATM32079  H1  HOH B8661       1.675 -23.224 -31.939  1.00  0.00           H  
HETATM32080  H2  HOH B8661       1.777 -23.838 -30.559  1.00  0.00           H  
HETATM32081  O   HOH B8662      -2.366 -44.772 -37.659  1.00  0.00           O  
HETATM32082  H1  HOH B8662      -2.105 -45.648 -37.942  1.00  0.00           H  
HETATM32083  H2  HOH B8662      -1.546 -44.345 -37.413  1.00  0.00           H  
HETATM32084  O   HOH B8663      -0.748 -43.716 -35.872  1.00  0.00           O  
HETATM32085  H1  HOH B8663      -0.581 -42.786 -35.716  1.00  0.00           H  
HETATM32086  H2  HOH B8663      -0.908 -44.081 -35.002  1.00  0.00           H  
HETATM32087  O   HOH B8664       1.726 -23.257 -41.871  1.00  0.00           O  
HETATM32088  H1  HOH B8664       1.002 -22.768 -42.260  1.00  0.00           H  
HETATM32089  H2  HOH B8664       1.647 -23.095 -40.931  1.00  0.00           H  
HETATM32090  O   HOH B8665       3.096 -47.353 -25.289  1.00  0.00           O  
HETATM32091  H1  HOH B8665       3.708 -47.567 -25.994  1.00  0.00           H  
HETATM32092  H2  HOH B8665       2.353 -46.944 -25.733  1.00  0.00           H  
HETATM32093  O   HOH B8666       8.546 -25.950 -36.569  1.00  0.00           O  
HETATM32094  H1  HOH B8666       8.414 -25.366 -35.822  1.00  0.00           H  
HETATM32095  H2  HOH B8666       7.763 -26.500 -36.586  1.00  0.00           H  
HETATM32096  O   HOH B8667       2.511 -45.254 -39.956  1.00  0.00           O  
HETATM32097  H1  HOH B8667       2.508 -44.705 -39.171  1.00  0.00           H  
HETATM32098  H2  HOH B8667       2.958 -44.725 -40.617  1.00  0.00           H  
HETATM32099  O   HOH B8668       3.405 -37.225 -28.475  1.00  0.00           O  
HETATM32100  H1  HOH B8668       3.380 -37.046 -29.416  1.00  0.00           H  
HETATM32101  H2  HOH B8668       4.285 -37.570 -28.320  1.00  0.00           H  
HETATM32102  O   HOH B8669      -1.994 -29.274 -31.340  1.00  0.00           O  
HETATM32103  H1  HOH B8669      -1.874 -29.864 -32.084  1.00  0.00           H  
HETATM32104  H2  HOH B8669      -1.156 -28.821 -31.256  1.00  0.00           H  
HETATM32105  O   HOH B8670       9.261 -29.933 -35.334  1.00  0.00           O  
HETATM32106  H1  HOH B8670       9.144 -30.067 -34.394  1.00  0.00           H  
HETATM32107  H2  HOH B8670       9.705 -29.087 -35.402  1.00  0.00           H  
HETATM32108  O   HOH B8671     -17.570 -21.761 -30.724  1.00  0.00           O  
HETATM32109  H1  HOH B8671     -18.394 -22.125 -30.402  1.00  0.00           H  
HETATM32110  H2  HOH B8671     -17.372 -22.273 -31.508  1.00  0.00           H  
HETATM32111  O   HOH B8672     -16.669 -17.677 -26.053  1.00  0.00           O  
HETATM32112  H1  HOH B8672     -16.356 -18.581 -26.040  1.00  0.00           H  
HETATM32113  H2  HOH B8672     -17.092 -17.582 -26.907  1.00  0.00           H  
HETATM32114  O   HOH B8673     -17.447 -28.904 -24.655  1.00  0.00           O  
HETATM32115  H1  HOH B8673     -18.332 -28.584 -24.829  1.00  0.00           H  
HETATM32116  H2  HOH B8673     -17.568 -29.819 -24.400  1.00  0.00           H  
HETATM32117  O   HOH B8674     -16.523 -19.031 -41.187  1.00  0.00           O  
HETATM32118  H1  HOH B8674     -16.955 -18.590 -41.918  1.00  0.00           H  
HETATM32119  H2  HOH B8674     -16.136 -18.321 -40.674  1.00  0.00           H  
HETATM32120  O   HOH B8675      -1.144 -27.750 -37.762  1.00  0.00           O  
HETATM32121  H1  HOH B8675      -2.032 -28.095 -37.668  1.00  0.00           H  
HETATM32122  H2  HOH B8675      -0.882 -28.001 -38.648  1.00  0.00           H  
HETATM32123  O   HOH B8676       6.899 -22.010 -15.909  1.00  0.00           O  
HETATM32124  H1  HOH B8676       7.747 -22.449 -15.985  1.00  0.00           H  
HETATM32125  H2  HOH B8676       6.441 -22.232 -16.720  1.00  0.00           H  
HETATM32126  O   HOH B8677       8.072 -29.801 -31.136  1.00  0.00           O  
HETATM32127  H1  HOH B8677       7.676 -29.581 -30.292  1.00  0.00           H  
HETATM32128  H2  HOH B8677       8.209 -30.748 -31.096  1.00  0.00           H  
HETATM32129  O   HOH B8678       1.329 -23.818 -39.243  1.00  0.00           O  
HETATM32130  H1  HOH B8678       0.856 -24.650 -39.226  1.00  0.00           H  
HETATM32131  H2  HOH B8678       2.243 -24.059 -39.092  1.00  0.00           H  
HETATM32132  O   HOH B8679       4.441 -25.739 -31.204  1.00  0.00           O  
HETATM32133  H1  HOH B8679       3.966 -25.755 -32.035  1.00  0.00           H  
HETATM32134  H2  HOH B8679       5.349 -25.925 -31.443  1.00  0.00           H  
HETATM32135  O   HOH B8680       2.923 -20.341 -40.761  1.00  0.00           O  
HETATM32136  H1  HOH B8680       3.230 -20.662 -41.609  1.00  0.00           H  
HETATM32137  H2  HOH B8680       3.198 -19.424 -40.738  1.00  0.00           H  
HETATM32138  O   HOH B8681       3.963 -24.182 -38.446  1.00  0.00           O  
HETATM32139  H1  HOH B8681       3.911 -24.966 -37.899  1.00  0.00           H  
HETATM32140  H2  HOH B8681       4.881 -24.135 -38.713  1.00  0.00           H  
HETATM32141  O   HOH B8682     -15.867 -24.123 -22.991  1.00  0.00           O  
HETATM32142  H1  HOH B8682     -15.714 -23.754 -23.860  1.00  0.00           H  
HETATM32143  H2  HOH B8682     -16.056 -23.365 -22.438  1.00  0.00           H  
HETATM32144  O   HOH B8683       6.626 -44.118 -32.285  1.00  0.00           O  
HETATM32145  H1  HOH B8683       6.253 -44.725 -32.924  1.00  0.00           H  
HETATM32146  H2  HOH B8683       7.482 -43.886 -32.645  1.00  0.00           H  
HETATM32147  O   HOH B8684     -15.550 -20.597 -29.123  1.00  0.00           O  
HETATM32148  H1  HOH B8684     -16.191 -21.071 -29.652  1.00  0.00           H  
HETATM32149  H2  HOH B8684     -15.487 -19.736 -29.536  1.00  0.00           H  
HETATM32150  O   HOH B8685       5.509 -25.539 -40.960  1.00  0.00           O  
HETATM32151  H1  HOH B8685       6.154 -24.916 -40.626  1.00  0.00           H  
HETATM32152  H2  HOH B8685       5.834 -25.780 -41.827  1.00  0.00           H  
HETATM32153  O   HOH B8686       6.720 -30.845 -40.965  1.00  0.00           O  
HETATM32154  H1  HOH B8686       6.827 -31.501 -41.654  1.00  0.00           H  
HETATM32155  H2  HOH B8686       5.886 -31.067 -40.550  1.00  0.00           H  
HETATM32156  O   HOH B8687     -17.395 -22.986 -15.719  1.00  0.00           O  
HETATM32157  H1  HOH B8687     -17.851 -23.776 -15.430  1.00  0.00           H  
HETATM32158  H2  HOH B8687     -16.484 -23.260 -15.827  1.00  0.00           H  
HETATM32159  O   HOH B8688       7.070 -26.475 -21.445  1.00  0.00           O  
HETATM32160  H1  HOH B8688       7.335 -25.672 -21.893  1.00  0.00           H  
HETATM32161  H2  HOH B8688       6.425 -26.874 -22.028  1.00  0.00           H  
HETATM32162  O   HOH B8689       9.469 -32.322 -30.570  1.00  0.00           O  
HETATM32163  H1  HOH B8689       9.725 -33.211 -30.814  1.00  0.00           H  
HETATM32164  H2  HOH B8689      10.103 -31.759 -31.016  1.00  0.00           H  
HETATM32165  O   HOH B8690       2.894 -29.688 -35.704  1.00  0.00           O  
HETATM32166  H1  HOH B8690       2.084 -29.400 -35.283  1.00  0.00           H  
HETATM32167  H2  HOH B8690       2.604 -30.195 -36.462  1.00  0.00           H  
HETATM32168  O   HOH B8691       2.706 -26.067 -33.788  1.00  0.00           O  
HETATM32169  H1  HOH B8691       1.769 -25.984 -33.611  1.00  0.00           H  
HETATM32170  H2  HOH B8691       2.753 -26.443 -34.667  1.00  0.00           H  
HETATM32171  O   HOH B8692       1.338 -21.402 -16.315  1.00  0.00           O  
HETATM32172  H1  HOH B8692       0.452 -21.046 -16.378  1.00  0.00           H  
HETATM32173  H2  HOH B8692       1.779 -21.090 -17.105  1.00  0.00           H  
HETATM32174  O   HOH B8693       4.165 -28.053 -27.316  1.00  0.00           O  
HETATM32175  H1  HOH B8693       3.698 -27.302 -27.684  1.00  0.00           H  
HETATM32176  H2  HOH B8693       4.823 -27.666 -26.738  1.00  0.00           H  
HETATM32177  O   HOH B8694       1.110 -25.825 -37.104  1.00  0.00           O  
HETATM32178  H1  HOH B8694       0.515 -26.493 -37.445  1.00  0.00           H  
HETATM32179  H2  HOH B8694       1.908 -26.305 -36.885  1.00  0.00           H  
HETATM32180  O   HOH B8695       5.101 -29.617 -34.182  1.00  0.00           O  
HETATM32181  H1  HOH B8695       5.550 -30.431 -34.409  1.00  0.00           H  
HETATM32182  H2  HOH B8695       4.350 -29.585 -34.775  1.00  0.00           H  
HETATM32183  O   HOH B8696       8.868 -21.529 -38.188  1.00  0.00           O  
HETATM32184  H1  HOH B8696       9.155 -22.432 -38.058  1.00  0.00           H  
HETATM32185  H2  HOH B8696       8.793 -21.435 -39.138  1.00  0.00           H  
HETATM32186  O   HOH B8697       8.551 -22.142 -25.834  1.00  0.00           O  
HETATM32187  H1  HOH B8697       8.628 -22.774 -26.548  1.00  0.00           H  
HETATM32188  H2  HOH B8697       9.340 -21.605 -25.902  1.00  0.00           H  
HETATM32189  O   HOH B8698      10.395 -32.115 -27.311  1.00  0.00           O  
HETATM32190  H1  HOH B8698      10.065 -32.321 -26.437  1.00  0.00           H  
HETATM32191  H2  HOH B8698       9.955 -32.740 -27.887  1.00  0.00           H  
HETATM32192  O   HOH B8699      -1.578 -24.655 -27.026  1.00  0.00           O  
HETATM32193  H1  HOH B8699      -1.722 -25.350 -27.669  1.00  0.00           H  
HETATM32194  H2  HOH B8699      -1.827 -23.851 -27.481  1.00  0.00           H  
HETATM32195  O   HOH B8700       6.913 -45.224 -42.421  1.00  0.00           O  
HETATM32196  H1  HOH B8700       6.094 -44.731 -42.466  1.00  0.00           H  
HETATM32197  H2  HOH B8700       6.676 -46.046 -41.992  1.00  0.00           H  
HETATM32198  O   HOH B8701       9.235 -30.887 -39.734  1.00  0.00           O  
HETATM32199  H1  HOH B8701       8.562 -30.920 -40.414  1.00  0.00           H  
HETATM32200  H2  HOH B8701       9.624 -30.016 -39.823  1.00  0.00           H  
HETATM32201  O   HOH B8702      -0.441 -35.917 -26.564  1.00  0.00           O  
HETATM32202  H1  HOH B8702      -0.490 -35.676 -25.639  1.00  0.00           H  
HETATM32203  H2  HOH B8702       0.425 -35.620 -26.843  1.00  0.00           H  
HETATM32204  O   HOH B8703      -6.808 -43.184 -29.229  1.00  0.00           O  
HETATM32205  H1  HOH B8703      -7.545 -42.978 -28.653  1.00  0.00           H  
HETATM32206  H2  HOH B8703      -6.106 -42.603 -28.937  1.00  0.00           H  
HETATM32207  O   HOH B8704       6.025 -17.652 -41.430  1.00  0.00           O  
HETATM32208  H1  HOH B8704       5.078 -17.765 -41.354  1.00  0.00           H  
HETATM32209  H2  HOH B8704       6.379 -18.061 -40.640  1.00  0.00           H  
HETATM32210  O   HOH B8705       5.552 -18.896 -36.024  1.00  0.00           O  
HETATM32211  H1  HOH B8705       6.384 -19.369 -36.009  1.00  0.00           H  
HETATM32212  H2  HOH B8705       4.921 -19.509 -35.647  1.00  0.00           H  
HETATM32213  O   HOH B8706       9.027 -19.022 -37.109  1.00  0.00           O  
HETATM32214  H1  HOH B8706       8.964 -19.974 -37.190  1.00  0.00           H  
HETATM32215  H2  HOH B8706       8.952 -18.857 -36.169  1.00  0.00           H  
HETATM32216  O   HOH B8707       8.115 -24.128 -27.578  1.00  0.00           O  
HETATM32217  H1  HOH B8707       8.444 -23.835 -28.428  1.00  0.00           H  
HETATM32218  H2  HOH B8707       7.838 -25.032 -27.726  1.00  0.00           H  
HETATM32219  O   HOH B8708      10.040 -23.948 -42.563  1.00  0.00           O  
HETATM32220  H1  HOH B8708      10.944 -23.643 -42.495  1.00  0.00           H  
HETATM32221  H2  HOH B8708       9.627 -23.341 -43.177  1.00  0.00           H  
HETATM32222  O   HOH B8709      -0.501 -18.031 -30.846  1.00  0.00           O  
HETATM32223  H1  HOH B8709       0.222 -17.408 -30.778  1.00  0.00           H  
HETATM32224  H2  HOH B8709      -0.082 -18.862 -31.068  1.00  0.00           H  
HETATM32225  O   HOH B8710     -17.720 -31.472 -23.699  1.00  0.00           O  
HETATM32226  H1  HOH B8710     -17.583 -31.718 -22.784  1.00  0.00           H  
HETATM32227  H2  HOH B8710     -18.560 -31.869 -23.931  1.00  0.00           H  
HETATM32228  O   HOH B8711      11.109 -20.330 -26.543  1.00  0.00           O  
HETATM32229  H1  HOH B8711      10.948 -19.866 -27.365  1.00  0.00           H  
HETATM32230  H2  HOH B8711      10.661 -19.806 -25.880  1.00  0.00           H  
HETATM32231  O   HOH B8712     -11.469 -23.735 -27.178  1.00  0.00           O  
HETATM32232  H1  HOH B8712     -11.643 -22.923 -27.652  1.00  0.00           H  
HETATM32233  H2  HOH B8712     -11.120 -24.331 -27.841  1.00  0.00           H  
HETATM32234  O   HOH B8713     -13.790 -26.760 -24.361  1.00  0.00           O  
HETATM32235  H1  HOH B8713     -13.704 -25.832 -24.143  1.00  0.00           H  
HETATM32236  H2  HOH B8713     -13.716 -27.212 -23.521  1.00  0.00           H  
HETATM32237  O   HOH B8714       6.700 -21.355 -32.922  1.00  0.00           O  
HETATM32238  H1  HOH B8714       6.449 -21.768 -33.748  1.00  0.00           H  
HETATM32239  H2  HOH B8714       6.074 -20.639 -32.812  1.00  0.00           H  
HETATM32240  O   HOH B8715      -3.142 -23.903 -41.659  1.00  0.00           O  
HETATM32241  H1  HOH B8715      -2.659 -24.085 -42.465  1.00  0.00           H  
HETATM32242  H2  HOH B8715      -3.237 -24.758 -41.239  1.00  0.00           H  
HETATM32243  O   HOH B8716      -5.092 -19.446 -29.332  1.00  0.00           O  
HETATM32244  H1  HOH B8716      -4.156 -19.515 -29.145  1.00  0.00           H  
HETATM32245  H2  HOH B8716      -5.339 -20.315 -29.648  1.00  0.00           H  
HETATM32246  O   HOH B8717       6.564 -22.206 -42.884  1.00  0.00           O  
HETATM32247  H1  HOH B8717       5.653 -22.497 -42.868  1.00  0.00           H  
HETATM32248  H2  HOH B8717       6.785 -22.160 -43.814  1.00  0.00           H  
HETATM32249  O   HOH B8718       2.551 -20.199 -38.147  1.00  0.00           O  
HETATM32250  H1  HOH B8718       2.816 -20.426 -39.038  1.00  0.00           H  
HETATM32251  H2  HOH B8718       2.933 -19.335 -37.995  1.00  0.00           H  
HETATM32252  O   HOH B8719      -2.556 -42.801 -28.924  1.00  0.00           O  
HETATM32253  H1  HOH B8719      -2.522 -42.855 -27.969  1.00  0.00           H  
HETATM32254  H2  HOH B8719      -3.150 -42.071 -29.101  1.00  0.00           H  
HETATM32255  O   HOH B8720     -15.723 -19.902 -32.428  1.00  0.00           O  
HETATM32256  H1  HOH B8720     -16.579 -20.327 -32.480  1.00  0.00           H  
HETATM32257  H2  HOH B8720     -15.335 -20.035 -33.292  1.00  0.00           H  
HETATM32258  O   HOH B8721      10.089 -28.164 -40.833  1.00  0.00           O  
HETATM32259  H1  HOH B8721      10.957 -28.542 -40.978  1.00  0.00           H  
HETATM32260  H2  HOH B8721       9.559 -28.497 -41.557  1.00  0.00           H  
HETATM32261  O   HOH B8722       8.717 -28.475 -43.153  1.00  0.00           O  
HETATM32262  H1  HOH B8722       9.210 -28.190 -43.923  1.00  0.00           H  
HETATM32263  H2  HOH B8722       8.744 -29.431 -43.191  1.00  0.00           H  
HETATM32264  O   HOH B8723     -18.432 -21.493 -41.053  1.00  0.00           O  
HETATM32265  H1  HOH B8723     -18.000 -22.035 -41.714  1.00  0.00           H  
HETATM32266  H2  HOH B8723     -17.759 -20.872 -40.775  1.00  0.00           H  
HETATM32267  O   HOH B8724       3.304 -27.100 -36.409  1.00  0.00           O  
HETATM32268  H1  HOH B8724       3.189 -28.044 -36.306  1.00  0.00           H  
HETATM32269  H2  HOH B8724       3.809 -27.006 -37.216  1.00  0.00           H  
HETATM32270  O   HOH B8725       2.218 -21.583 -33.149  1.00  0.00           O  
HETATM32271  H1  HOH B8725       2.001 -21.420 -34.067  1.00  0.00           H  
HETATM32272  H2  HOH B8725       2.193 -20.719 -32.739  1.00  0.00           H  
HETATM32273  O   HOH B8726       8.754 -46.185 -38.428  1.00  0.00           O  
HETATM32274  H1  HOH B8726       9.028 -45.702 -39.208  1.00  0.00           H  
HETATM32275  H2  HOH B8726       9.411 -46.874 -38.329  1.00  0.00           H  
HETATM32276  O   HOH B8727      -0.110 -26.472 -33.355  1.00  0.00           O  
HETATM32277  H1  HOH B8727      -0.313 -27.102 -34.046  1.00  0.00           H  
HETATM32278  H2  HOH B8727      -0.732 -25.758 -33.490  1.00  0.00           H  
HETATM32279  O   HOH B8728       8.990 -18.442 -34.257  1.00  0.00           O  
HETATM32280  H1  HOH B8728       8.849 -17.994 -33.423  1.00  0.00           H  
HETATM32281  H2  HOH B8728       9.899 -18.738 -34.221  1.00  0.00           H  
HETATM32282  O   HOH B8729      -8.705 -19.041 -27.127  1.00  0.00           O  
HETATM32283  H1  HOH B8729      -8.055 -19.742 -27.174  1.00  0.00           H  
HETATM32284  H2  HOH B8729      -9.542 -19.478 -27.285  1.00  0.00           H  
HETATM32285  O   HOH B8730     -17.980 -22.280 -24.869  1.00  0.00           O  
HETATM32286  H1  HOH B8730     -17.052 -22.497 -24.782  1.00  0.00           H  
HETATM32287  H2  HOH B8730     -18.012 -21.649 -25.587  1.00  0.00           H  
HETATM32288  O   HOH B8731      -6.333 -30.940 -15.919  1.00  0.00           O  
HETATM32289  H1  HOH B8731      -5.652 -30.268 -15.889  1.00  0.00           H  
HETATM32290  H2  HOH B8731      -6.149 -31.433 -16.719  1.00  0.00           H  
HETATM32291  O   HOH B8732      10.902 -37.756 -40.756  1.00  0.00           O  
HETATM32292  H1  HOH B8732      10.634 -37.924 -41.659  1.00  0.00           H  
HETATM32293  H2  HOH B8732      11.736 -38.216 -40.663  1.00  0.00           H  
HETATM32294  O   HOH B8733       6.337 -18.813 -31.801  1.00  0.00           O  
HETATM32295  H1  HOH B8733       7.065 -19.299 -31.414  1.00  0.00           H  
HETATM32296  H2  HOH B8733       6.747 -18.053 -32.213  1.00  0.00           H  
HETATM32297  O   HOH B8734       7.658 -26.789 -28.162  1.00  0.00           O  
HETATM32298  H1  HOH B8734       7.357 -27.629 -28.508  1.00  0.00           H  
HETATM32299  H2  HOH B8734       8.549 -26.961 -27.857  1.00  0.00           H  
HETATM32300  O   HOH B8735     -17.682 -17.406 -34.747  1.00  0.00           O  
HETATM32301  H1  HOH B8735     -17.184 -17.967 -35.343  1.00  0.00           H  
HETATM32302  H2  HOH B8735     -18.525 -17.282 -35.183  1.00  0.00           H  
HETATM32303  O   HOH B8736     -18.474 -47.086 -38.551  1.00  0.00           O  
HETATM32304  H1  HOH B8736     -18.469 -47.158 -39.506  1.00  0.00           H  
HETATM32305  H2  HOH B8736     -17.929 -47.814 -38.253  1.00  0.00           H  
HETATM32306  O   HOH B8737       1.503 -21.051 -35.738  1.00  0.00           O  
HETATM32307  H1  HOH B8737       1.780 -20.996 -36.652  1.00  0.00           H  
HETATM32308  H2  HOH B8737       1.276 -20.152 -35.501  1.00  0.00           H  
HETATM32309  O   HOH B8738      -0.800 -45.867 -42.680  1.00  0.00           O  
HETATM32310  H1  HOH B8738      -0.785 -46.057 -41.742  1.00  0.00           H  
HETATM32311  H2  HOH B8738      -0.607 -46.707 -43.098  1.00  0.00           H  
HETATM32312  O   HOH B8739       2.682 -25.924 -41.492  1.00  0.00           O  
HETATM32313  H1  HOH B8739       3.588 -25.763 -41.229  1.00  0.00           H  
HETATM32314  H2  HOH B8739       2.326 -25.054 -41.669  1.00  0.00           H  
HETATM32315  O   HOH B8740       6.231 -29.230 -29.165  1.00  0.00           O  
HETATM32316  H1  HOH B8740       6.515 -30.090 -28.857  1.00  0.00           H  
HETATM32317  H2  HOH B8740       5.660 -28.903 -28.470  1.00  0.00           H  
HETATM32318  O   HOH B8741       7.337 -24.288 -34.521  1.00  0.00           O  
HETATM32319  H1  HOH B8741       6.438 -24.466 -34.246  1.00  0.00           H  
HETATM32320  H2  HOH B8741       7.275 -23.486 -35.040  1.00  0.00           H  
HETATM32321  O   HOH B8742     -10.757 -42.711 -15.864  1.00  0.00           O  
HETATM32322  H1  HOH B8742     -10.382 -42.626 -14.988  1.00  0.00           H  
HETATM32323  H2  HOH B8742     -11.240 -43.537 -15.840  1.00  0.00           H  
HETATM32324  O   HOH B8743     -18.052 -24.332 -36.309  1.00  0.00           O  
HETATM32325  H1  HOH B8743     -18.417 -23.927 -37.095  1.00  0.00           H  
HETATM32326  H2  HOH B8743     -18.746 -24.254 -35.654  1.00  0.00           H  
HETATM32327  O   HOH B8744       2.489 -44.518 -16.977  1.00  0.00           O  
HETATM32328  H1  HOH B8744       3.026 -45.099 -16.438  1.00  0.00           H  
HETATM32329  H2  HOH B8744       3.103 -43.862 -17.308  1.00  0.00           H  
HETATM32330  O   HOH B8745       0.491 -22.109 -27.064  1.00  0.00           O  
HETATM32331  H1  HOH B8745       0.242 -21.844 -26.179  1.00  0.00           H  
HETATM32332  H2  HOH B8745      -0.084 -22.848 -27.264  1.00  0.00           H  
HETATM32333  O   HOH B8746       6.086 -20.869 -20.706  1.00  0.00           O  
HETATM32334  H1  HOH B8746       6.858 -20.957 -21.265  1.00  0.00           H  
HETATM32335  H2  HOH B8746       5.418 -21.407 -21.132  1.00  0.00           H  
HETATM32336  O   HOH B8747       1.186 -20.052 -21.402  1.00  0.00           O  
HETATM32337  H1  HOH B8747       1.936 -20.222 -21.972  1.00  0.00           H  
HETATM32338  H2  HOH B8747       1.000 -19.120 -21.523  1.00  0.00           H  
HETATM32339  O   HOH B8748       7.476 -18.709 -39.368  1.00  0.00           O  
HETATM32340  H1  HOH B8748       7.915 -18.419 -38.568  1.00  0.00           H  
HETATM32341  H2  HOH B8748       7.928 -19.518 -39.609  1.00  0.00           H  
HETATM32342  O   HOH B8749       3.396 -19.818 -43.677  1.00  0.00           O  
HETATM32343  H1  HOH B8749       4.321 -19.753 -43.914  1.00  0.00           H  
HETATM32344  H2  HOH B8749       3.125 -20.676 -44.004  1.00  0.00           H  
HETATM32345  O   HOH B8750      -0.990 -26.620 -41.471  1.00  0.00           O  
HETATM32346  H1  HOH B8750      -1.188 -27.471 -41.863  1.00  0.00           H  
HETATM32347  H2  HOH B8750      -0.830 -26.044 -42.218  1.00  0.00           H  
HETATM32348  O   HOH B8751      10.100 -24.129 -24.386  1.00  0.00           O  
HETATM32349  H1  HOH B8751      10.954 -23.728 -24.545  1.00  0.00           H  
HETATM32350  H2  HOH B8751       9.479 -23.559 -24.841  1.00  0.00           H  
HETATM32351  O   HOH B8752       0.581 -24.973 -25.322  1.00  0.00           O  
HETATM32352  H1  HOH B8752       0.273 -25.313 -24.482  1.00  0.00           H  
HETATM32353  H2  HOH B8752      -0.207 -24.918 -25.862  1.00  0.00           H  
HETATM32354  O   HOH B8753      10.323 -28.010 -15.582  1.00  0.00           O  
HETATM32355  H1  HOH B8753       9.891 -28.335 -16.372  1.00  0.00           H  
HETATM32356  H2  HOH B8753      11.142 -28.502 -15.536  1.00  0.00           H  
HETATM32357  O   HOH B8754       3.850 -24.533 -20.308  1.00  0.00           O  
HETATM32358  H1  HOH B8754       4.687 -24.068 -20.288  1.00  0.00           H  
HETATM32359  H2  HOH B8754       3.318 -24.043 -20.935  1.00  0.00           H  
HETATM32360  O   HOH B8755      10.730 -27.258 -35.084  1.00  0.00           O  
HETATM32361  H1  HOH B8755      11.536 -26.857 -35.410  1.00  0.00           H  
HETATM32362  H2  HOH B8755      10.110 -27.170 -35.808  1.00  0.00           H  
HETATM32363  O   HOH B8756      11.136 -46.115 -21.968  1.00  0.00           O  
HETATM32364  H1  HOH B8756      11.369 -46.767 -22.629  1.00  0.00           H  
HETATM32365  H2  HOH B8756      10.194 -46.230 -21.839  1.00  0.00           H  
HETATM32366  O   HOH B8757      -3.989 -23.055 -15.827  1.00  0.00           O  
HETATM32367  H1  HOH B8757      -4.847 -22.632 -15.806  1.00  0.00           H  
HETATM32368  H2  HOH B8757      -3.514 -22.601 -16.523  1.00  0.00           H  
HETATM32369  O   HOH B8758     -17.119 -26.852 -18.574  1.00  0.00           O  
HETATM32370  H1  HOH B8758     -16.612 -27.481 -19.088  1.00  0.00           H  
HETATM32371  H2  HOH B8758     -17.725 -26.461 -19.204  1.00  0.00           H  
HETATM32372  O   HOH B8759       7.798 -37.236 -15.025  1.00  0.00           O  
HETATM32373  H1  HOH B8759       7.778 -36.685 -14.243  1.00  0.00           H  
HETATM32374  H2  HOH B8759       7.650 -36.628 -15.750  1.00  0.00           H  
HETATM32375  O   HOH B8760      10.497 -20.933 -18.709  1.00  0.00           O  
HETATM32376  H1  HOH B8760       9.921 -20.879 -17.947  1.00  0.00           H  
HETATM32377  H2  HOH B8760       9.989 -21.418 -19.360  1.00  0.00           H  
HETATM32378  O   HOH B8761       8.826 -22.736 -20.131  1.00  0.00           O  
HETATM32379  H1  HOH B8761       8.011 -22.824 -20.624  1.00  0.00           H  
HETATM32380  H2  HOH B8761       8.765 -23.402 -19.446  1.00  0.00           H  
HETATM32381  O   HOH B8762       7.849 -29.122 -20.715  1.00  0.00           O  
HETATM32382  H1  HOH B8762       7.995 -28.291 -21.166  1.00  0.00           H  
HETATM32383  H2  HOH B8762       6.914 -29.296 -20.826  1.00  0.00           H  
HETATM32384  O   HOH B8763       8.025 -42.196 -14.539  1.00  0.00           O  
HETATM32385  H1  HOH B8763       7.201 -42.593 -14.821  1.00  0.00           H  
HETATM32386  H2  HOH B8763       8.020 -41.326 -14.938  1.00  0.00           H  
HETATM32387  O   HOH B8764     -15.760 -21.653 -21.546  1.00  0.00           O  
HETATM32388  H1  HOH B8764     -14.834 -21.868 -21.661  1.00  0.00           H  
HETATM32389  H2  HOH B8764     -15.755 -20.797 -21.117  1.00  0.00           H  
HETATM32390  O   HOH B8765       5.274 -25.599 -17.515  1.00  0.00           O  
HETATM32391  H1  HOH B8765       5.960 -25.118 -17.977  1.00  0.00           H  
HETATM32392  H2  HOH B8765       4.490 -25.060 -17.623  1.00  0.00           H  
HETATM32393  O   HOH B8766       9.464 -32.356 -24.504  1.00  0.00           O  
HETATM32394  H1  HOH B8766       9.471 -31.421 -24.712  1.00  0.00           H  
HETATM32395  H2  HOH B8766       8.586 -32.519 -24.161  1.00  0.00           H  
HETATM32396  O   HOH B8767       7.461 -29.827 -15.824  1.00  0.00           O  
HETATM32397  H1  HOH B8767       8.151 -30.457 -16.029  1.00  0.00           H  
HETATM32398  H2  HOH B8767       7.822 -28.981 -16.089  1.00  0.00           H  
HETATM32399  O   HOH B8768      11.303 -19.332 -22.829  1.00  0.00           O  
HETATM32400  H1  HOH B8768      10.773 -18.983 -22.112  1.00  0.00           H  
HETATM32401  H2  HOH B8768      11.439 -20.252 -22.602  1.00  0.00           H  
HETATM32402  O   HOH B8769       8.953 -24.064 -16.240  1.00  0.00           O  
HETATM32403  H1  HOH B8769       9.592 -23.564 -15.733  1.00  0.00           H  
HETATM32404  H2  HOH B8769       9.456 -24.428 -16.968  1.00  0.00           H  
HETATM32405  O   HOH B8770       9.207 -29.447 -18.057  1.00  0.00           O  
HETATM32406  H1  HOH B8770       8.757 -29.061 -18.808  1.00  0.00           H  
HETATM32407  H2  HOH B8770       9.268 -30.379 -18.267  1.00  0.00           H  
HETATM32408  O   HOH B8771       2.220 -26.926 -20.149  1.00  0.00           O  
HETATM32409  H1  HOH B8771       2.839 -26.199 -20.084  1.00  0.00           H  
HETATM32410  H2  HOH B8771       2.207 -27.147 -21.081  1.00  0.00           H  
HETATM32411  O   HOH B8772       7.514 -46.688 -18.156  1.00  0.00           O  
HETATM32412  H1  HOH B8772       7.284 -47.277 -18.874  1.00  0.00           H  
HETATM32413  H2  HOH B8772       8.307 -47.068 -17.778  1.00  0.00           H  
HETATM32414  O   HOH B8773       5.495 -35.109 -15.310  1.00  0.00           O  
HETATM32415  H1  HOH B8773       5.102 -34.236 -15.318  1.00  0.00           H  
HETATM32416  H2  HOH B8773       4.758 -35.702 -15.160  1.00  0.00           H  
HETATM32417  O   HOH B8774     -14.807 -44.725 -43.159  1.00  0.00           O  
HETATM32418  H1  HOH B8774     -15.444 -44.267 -43.708  1.00  0.00           H  
HETATM32419  H2  HOH B8774     -15.334 -45.311 -42.617  1.00  0.00           H  
HETATM32420  O   HOH B8775      10.475 -25.355 -18.201  1.00  0.00           O  
HETATM32421  H1  HOH B8775      11.190 -25.859 -17.812  1.00  0.00           H  
HETATM32422  H2  HOH B8775      10.866 -24.937 -18.968  1.00  0.00           H  
HETATM32423  O   HOH B8776       7.855 -25.262 -18.870  1.00  0.00           O  
HETATM32424  H1  HOH B8776       8.697 -25.679 -18.687  1.00  0.00           H  
HETATM32425  H2  HOH B8776       7.533 -25.707 -19.655  1.00  0.00           H  
HETATM32426  O   HOH B8777       0.794 -24.537 -19.457  1.00  0.00           O  
HETATM32427  H1  HOH B8777       0.905 -25.259 -20.076  1.00  0.00           H  
HETATM32428  H2  HOH B8777       1.509 -24.645 -18.831  1.00  0.00           H  
HETATM32429  O   HOH B8778       2.135 -43.463 -24.448  1.00  0.00           O  
HETATM32430  H1  HOH B8778       2.260 -43.413 -25.395  1.00  0.00           H  
HETATM32431  H2  HOH B8778       3.006 -43.312 -24.082  1.00  0.00           H  
HETATM32432  O   HOH B8779      -1.767 -46.155 -17.605  1.00  0.00           O  
HETATM32433  H1  HOH B8779      -1.127 -46.770 -17.245  1.00  0.00           H  
HETATM32434  H2  HOH B8779      -1.480 -45.298 -17.290  1.00  0.00           H  
HETATM32435  O   HOH B8780       7.555 -20.961 -40.786  1.00  0.00           O  
HETATM32436  H1  HOH B8780       7.064 -20.152 -40.643  1.00  0.00           H  
HETATM32437  H2  HOH B8780       7.207 -21.310 -41.606  1.00  0.00           H  
HETATM32438  O   HOH B8781       5.017 -22.412 -22.619  1.00  0.00           O  
HETATM32439  H1  HOH B8781       4.249 -22.766 -23.068  1.00  0.00           H  
HETATM32440  H2  HOH B8781       5.547 -22.027 -23.317  1.00  0.00           H  
HETATM32441  O   HOH B8782       2.650 -23.848 -23.907  1.00  0.00           O  
HETATM32442  H1  HOH B8782       1.915 -24.283 -24.338  1.00  0.00           H  
HETATM32443  H2  HOH B8782       2.253 -23.372 -23.178  1.00  0.00           H  
HETATM32444  O   HOH B8783     -15.430 -17.667 -20.830  1.00  0.00           O  
HETATM32445  H1  HOH B8783     -15.708 -17.865 -21.724  1.00  0.00           H  
HETATM32446  H2  HOH B8783     -14.994 -16.817 -20.896  1.00  0.00           H  
HETATM32447  O   HOH B8784       5.819 -37.949 -24.579  1.00  0.00           O  
HETATM32448  H1  HOH B8784       6.650 -37.734 -24.155  1.00  0.00           H  
HETATM32449  H2  HOH B8784       5.151 -37.608 -23.984  1.00  0.00           H  
HETATM32450  O   HOH B8785     -15.899 -26.204 -44.160  1.00  0.00           O  
HETATM32451  H1  HOH B8785     -16.740 -25.746 -44.151  1.00  0.00           H  
HETATM32452  H2  HOH B8785     -15.713 -26.344 -45.089  1.00  0.00           H  
HETATM32453  O   HOH B8786      -0.029 -20.792 -24.716  1.00  0.00           O  
HETATM32454  H1  HOH B8786       0.794 -20.359 -24.490  1.00  0.00           H  
HETATM32455  H2  HOH B8786      -0.668 -20.427 -24.105  1.00  0.00           H  
HETATM32456  O   HOH B8787       5.355 -45.698 -21.333  1.00  0.00           O  
HETATM32457  H1  HOH B8787       4.481 -45.419 -21.058  1.00  0.00           H  
HETATM32458  H2  HOH B8787       5.398 -46.624 -21.094  1.00  0.00           H  
HETATM32459  O   HOH B8788      10.203 -31.239 -15.656  1.00  0.00           O  
HETATM32460  H1  HOH B8788      10.812 -30.510 -15.771  1.00  0.00           H  
HETATM32461  H2  HOH B8788      10.764 -32.010 -15.573  1.00  0.00           H  
HETATM32462  O   HOH B8789       4.990 -26.919 -38.592  1.00  0.00           O  
HETATM32463  H1  HOH B8789       5.852 -27.318 -38.473  1.00  0.00           H  
HETATM32464  H2  HOH B8789       5.021 -26.535 -39.468  1.00  0.00           H  
HETATM32465  O   HOH B8790       2.416 -25.409 -27.349  1.00  0.00           O  
HETATM32466  H1  HOH B8790       2.038 -25.304 -26.475  1.00  0.00           H  
HETATM32467  H2  HOH B8790       2.854 -24.576 -27.523  1.00  0.00           H  
HETATM32468  O   HOH B8791      10.755 -40.899 -22.953  1.00  0.00           O  
HETATM32469  H1  HOH B8791      10.366 -41.194 -23.776  1.00  0.00           H  
HETATM32470  H2  HOH B8791      10.423 -41.512 -22.297  1.00  0.00           H  
HETATM32471  O   HOH B8792     -13.564 -27.105 -21.377  1.00  0.00           O  
HETATM32472  H1  HOH B8792     -13.170 -26.559 -20.697  1.00  0.00           H  
HETATM32473  H2  HOH B8792     -14.370 -27.437 -20.981  1.00  0.00           H  
HETATM32474  O   HOH B8793       3.713 -46.762 -44.675  1.00  0.00           O  
HETATM32475  H1  HOH B8793       4.246 -47.039 -43.930  1.00  0.00           H  
HETATM32476  H2  HOH B8793       4.349 -46.548 -45.358  1.00  0.00           H  
HETATM32477  O   HOH B8794     -16.539 -44.923 -25.055  1.00  0.00           O  
HETATM32478  H1  HOH B8794     -16.567 -44.264 -25.749  1.00  0.00           H  
HETATM32479  H2  HOH B8794     -17.211 -45.559 -25.300  1.00  0.00           H  
HETATM32480  O   HOH B8795      -2.575 -18.105 -26.105  1.00  0.00           O  
HETATM32481  H1  HOH B8795      -3.512 -18.192 -26.282  1.00  0.00           H  
HETATM32482  H2  HOH B8795      -2.467 -18.440 -25.215  1.00  0.00           H  
HETATM32483  O   HOH B8796       1.783 -23.157 -21.491  1.00  0.00           O  
HETATM32484  H1  HOH B8796       1.480 -22.258 -21.365  1.00  0.00           H  
HETATM32485  H2  HOH B8796       1.236 -23.679 -20.904  1.00  0.00           H  
HETATM32486  O   HOH B8797     -17.734 -41.148 -43.790  1.00  0.00           O  
HETATM32487  H1  HOH B8797     -17.405 -40.694 -44.566  1.00  0.00           H  
HETATM32488  H2  HOH B8797     -16.990 -41.167 -43.189  1.00  0.00           H  
HETATM32489  O   HOH B8798     -14.040 -21.503 -18.721  1.00  0.00           O  
HETATM32490  H1  HOH B8798     -14.975 -21.337 -18.604  1.00  0.00           H  
HETATM32491  H2  HOH B8798     -13.902 -22.374 -18.347  1.00  0.00           H  
HETATM32492  O   HOH B8799      -8.602 -21.132 -22.726  1.00  0.00           O  
HETATM32493  H1  HOH B8799      -7.775 -21.603 -22.621  1.00  0.00           H  
HETATM32494  H2  HOH B8799      -8.342 -20.220 -22.862  1.00  0.00           H  
HETATM32495  O   HOH B8800      -5.489 -18.118 -26.591  1.00  0.00           O  
HETATM32496  H1  HOH B8800      -5.182 -18.707 -27.280  1.00  0.00           H  
HETATM32497  H2  HOH B8800      -6.258 -17.690 -26.967  1.00  0.00           H  
HETATM32498  O   HOH B8801     -14.482 -33.690  -0.934  1.00  0.00           O  
HETATM32499  H1  HOH B8801     -14.582 -32.941  -0.347  1.00  0.00           H  
HETATM32500  H2  HOH B8801     -13.937 -34.307  -0.446  1.00  0.00           H  
HETATM32501  O   HOH B8802       0.799 -30.361 -11.233  1.00  0.00           O  
HETATM32502  H1  HOH B8802       0.704 -31.239 -10.863  1.00  0.00           H  
HETATM32503  H2  HOH B8802       0.034 -30.256 -11.798  1.00  0.00           H  
HETATM32504  O   HOH B8803       2.685 -42.102  15.236  1.00  0.00           O  
HETATM32505  H1  HOH B8803       1.938 -42.411  15.749  1.00  0.00           H  
HETATM32506  H2  HOH B8803       2.317 -41.439  14.652  1.00  0.00           H  
HETATM32507  O   HOH B8804       2.522 -46.216   7.040  1.00  0.00           O  
HETATM32508  H1  HOH B8804       2.362 -47.065   6.628  1.00  0.00           H  
HETATM32509  H2  HOH B8804       3.032 -45.727   6.394  1.00  0.00           H  
HETATM32510  O   HOH B8805     -11.892 -28.655   6.775  1.00  0.00           O  
HETATM32511  H1  HOH B8805     -12.219 -28.000   7.393  1.00  0.00           H  
HETATM32512  H2  HOH B8805     -10.950 -28.492   6.730  1.00  0.00           H  
HETATM32513  O   HOH B8806      -6.718 -35.397  -2.614  1.00  0.00           O  
HETATM32514  H1  HOH B8806      -7.313 -36.120  -2.415  1.00  0.00           H  
HETATM32515  H2  HOH B8806      -5.846 -35.789  -2.586  1.00  0.00           H  
HETATM32516  O   HOH B8807     -12.724 -40.396  -5.994  1.00  0.00           O  
HETATM32517  H1  HOH B8807     -13.189 -41.193  -6.247  1.00  0.00           H  
HETATM32518  H2  HOH B8807     -12.700 -39.869  -6.793  1.00  0.00           H  
HETATM32519  O   HOH B8808      -3.498 -29.537   0.910  1.00  0.00           O  
HETATM32520  H1  HOH B8808      -4.309 -29.719   0.435  1.00  0.00           H  
HETATM32521  H2  HOH B8808      -2.813 -29.593   0.243  1.00  0.00           H  
HETATM32522  O   HOH B8809     -17.967 -33.292  -6.159  1.00  0.00           O  
HETATM32523  H1  HOH B8809     -18.790 -32.972  -6.531  1.00  0.00           H  
HETATM32524  H2  HOH B8809     -17.694 -33.993  -6.750  1.00  0.00           H  
HETATM32525  O   HOH B8810       0.253 -28.752  -5.411  1.00  0.00           O  
HETATM32526  H1  HOH B8810      -0.134 -29.193  -4.654  1.00  0.00           H  
HETATM32527  H2  HOH B8810      -0.454 -28.209  -5.759  1.00  0.00           H  
HETATM32528  O   HOH B8811      -9.539 -38.683   3.131  1.00  0.00           O  
HETATM32529  H1  HOH B8811     -10.145 -39.116   3.733  1.00  0.00           H  
HETATM32530  H2  HOH B8811      -9.209 -39.389   2.575  1.00  0.00           H  
HETATM32531  O   HOH B8812      -7.377 -36.017  -8.991  1.00  0.00           O  
HETATM32532  H1  HOH B8812      -7.961 -35.567  -8.381  1.00  0.00           H  
HETATM32533  H2  HOH B8812      -6.924 -36.668  -8.455  1.00  0.00           H  
HETATM32534  O   HOH B8813      -1.136 -32.138   3.213  1.00  0.00           O  
HETATM32535  H1  HOH B8813      -0.655 -32.221   4.037  1.00  0.00           H  
HETATM32536  H2  HOH B8813      -0.471 -32.257   2.535  1.00  0.00           H  
HETATM32537  O   HOH B8814       3.477 -37.861  -8.359  1.00  0.00           O  
HETATM32538  H1  HOH B8814       3.388 -37.627  -9.283  1.00  0.00           H  
HETATM32539  H2  HOH B8814       4.136 -37.254  -8.021  1.00  0.00           H  
HETATM32540  O   HOH B8815     -12.988 -33.679  -5.745  1.00  0.00           O  
HETATM32541  H1  HOH B8815     -12.838 -33.648  -4.800  1.00  0.00           H  
HETATM32542  H2  HOH B8815     -13.849 -33.279  -5.865  1.00  0.00           H  
HETATM32543  O   HOH B8816      10.705 -28.405   0.507  1.00  0.00           O  
HETATM32544  H1  HOH B8816      11.045 -27.832   1.195  1.00  0.00           H  
HETATM32545  H2  HOH B8816      11.295 -28.267  -0.234  1.00  0.00           H  
HETATM32546  O   HOH B8817     -16.070 -40.202  14.152  1.00  0.00           O  
HETATM32547  H1  HOH B8817     -15.329 -39.790  14.598  1.00  0.00           H  
HETATM32548  H2  HOH B8817     -15.740 -40.405  13.277  1.00  0.00           H  
HETATM32549  O   HOH B8818       9.434 -41.802  -9.146  1.00  0.00           O  
HETATM32550  H1  HOH B8818       8.494 -41.682  -9.282  1.00  0.00           H  
HETATM32551  H2  HOH B8818       9.613 -42.686  -9.465  1.00  0.00           H  
HETATM32552  O   HOH B8819      -0.240 -26.006 -14.014  1.00  0.00           O  
HETATM32553  H1  HOH B8819      -0.894 -25.316 -14.128  1.00  0.00           H  
HETATM32554  H2  HOH B8819      -0.324 -26.548 -14.798  1.00  0.00           H  
HETATM32555  O   HOH B8820      -7.918 -31.381  -8.030  1.00  0.00           O  
HETATM32556  H1  HOH B8820      -7.469 -30.540  -7.946  1.00  0.00           H  
HETATM32557  H2  HOH B8820      -8.726 -31.272  -7.528  1.00  0.00           H  
HETATM32558  O   HOH B8821      -0.171 -42.508  10.351  1.00  0.00           O  
HETATM32559  H1  HOH B8821      -0.488 -42.851  11.186  1.00  0.00           H  
HETATM32560  H2  HOH B8821      -0.231 -43.249   9.748  1.00  0.00           H  
HETATM32561  O   HOH B8822      10.197 -37.426   1.078  1.00  0.00           O  
HETATM32562  H1  HOH B8822       9.258 -37.365   0.904  1.00  0.00           H  
HETATM32563  H2  HOH B8822      10.254 -37.769   1.970  1.00  0.00           H  
HETATM32564  O   HOH B8823     -16.214 -26.595 -10.849  1.00  0.00           O  
HETATM32565  H1  HOH B8823     -15.421 -26.059 -10.848  1.00  0.00           H  
HETATM32566  H2  HOH B8823     -15.930 -27.445 -10.513  1.00  0.00           H  
HETATM32567  O   HOH B8824      -0.625 -32.909  -4.030  1.00  0.00           O  
HETATM32568  H1  HOH B8824      -1.351 -33.001  -4.647  1.00  0.00           H  
HETATM32569  H2  HOH B8824      -0.899 -33.409  -3.261  1.00  0.00           H  
HETATM32570  O   HOH B8825      -8.948 -23.362  15.491  1.00  0.00           O  
HETATM32571  H1  HOH B8825      -9.555 -22.771  15.046  1.00  0.00           H  
HETATM32572  H2  HOH B8825      -8.080 -23.018  15.280  1.00  0.00           H  
HETATM32573  O   HOH B8826      -5.073 -32.687 -14.160  1.00  0.00           O  
HETATM32574  H1  HOH B8826      -5.702 -33.388 -13.989  1.00  0.00           H  
HETATM32575  H2  HOH B8826      -5.525 -32.102 -14.768  1.00  0.00           H  
HETATM32576  O   HOH B8827      -1.670 -25.337  -1.328  1.00  0.00           O  
HETATM32577  H1  HOH B8827      -1.325 -24.461  -1.497  1.00  0.00           H  
HETATM32578  H2  HOH B8827      -0.940 -25.925  -1.522  1.00  0.00           H  
HETATM32579  O   HOH B8828      -6.843 -24.247  -6.152  1.00  0.00           O  
HETATM32580  H1  HOH B8828      -6.913 -23.483  -6.723  1.00  0.00           H  
HETATM32581  H2  HOH B8828      -6.527 -24.947  -6.724  1.00  0.00           H  
HETATM32582  O   HOH B8829      -4.072 -21.316 -12.804  1.00  0.00           O  
HETATM32583  H1  HOH B8829      -3.448 -21.322 -13.530  1.00  0.00           H  
HETATM32584  H2  HOH B8829      -3.631 -21.801 -12.106  1.00  0.00           H  
HETATM32585  O   HOH B8830     -17.014 -39.497  -9.557  1.00  0.00           O  
HETATM32586  H1  HOH B8830     -16.690 -40.285  -9.992  1.00  0.00           H  
HETATM32587  H2  HOH B8830     -16.228 -39.071  -9.214  1.00  0.00           H  
HETATM32588  O   HOH B8831     -14.225 -45.670   1.943  1.00  0.00           O  
HETATM32589  H1  HOH B8831     -15.156 -45.533   1.769  1.00  0.00           H  
HETATM32590  H2  HOH B8831     -13.835 -45.794   1.078  1.00  0.00           H  
HETATM32591  O   HOH B8832      -1.625 -32.984  13.690  1.00  0.00           O  
HETATM32592  H1  HOH B8832      -0.783 -33.382  13.911  1.00  0.00           H  
HETATM32593  H2  HOH B8832      -1.462 -32.519  12.869  1.00  0.00           H  
HETATM32594  O   HOH B8833      -7.584 -45.184   3.451  1.00  0.00           O  
HETATM32595  H1  HOH B8833      -7.846 -44.263   3.444  1.00  0.00           H  
HETATM32596  H2  HOH B8833      -6.911 -45.237   4.129  1.00  0.00           H  
HETATM32597  O   HOH B8834      -3.448 -46.685  -5.823  1.00  0.00           O  
HETATM32598  H1  HOH B8834      -3.838 -45.937  -6.275  1.00  0.00           H  
HETATM32599  H2  HOH B8834      -3.513 -47.405  -6.450  1.00  0.00           H  
HETATM32600  O   HOH B8835      -3.184 -33.330  -1.600  1.00  0.00           O  
HETATM32601  H1  HOH B8835      -3.793 -33.384  -0.863  1.00  0.00           H  
HETATM32602  H2  HOH B8835      -3.735 -33.109  -2.351  1.00  0.00           H  
HETATM32603  O   HOH B8836     -11.728 -20.439  -4.937  1.00  0.00           O  
HETATM32604  H1  HOH B8836     -11.511 -19.556  -4.639  1.00  0.00           H  
HETATM32605  H2  HOH B8836     -11.586 -20.415  -5.883  1.00  0.00           H  
HETATM32606  O   HOH B8837      -6.326 -38.289  12.265  1.00  0.00           O  
HETATM32607  H1  HOH B8837      -6.727 -37.538  11.829  1.00  0.00           H  
HETATM32608  H2  HOH B8837      -5.617 -37.913  12.787  1.00  0.00           H  
HETATM32609  O   HOH B8838       9.932 -31.794  -7.052  1.00  0.00           O  
HETATM32610  H1  HOH B8838       9.846 -31.216  -7.810  1.00  0.00           H  
HETATM32611  H2  HOH B8838       9.585 -31.284  -6.320  1.00  0.00           H  
HETATM32612  O   HOH B8839     -10.249 -40.981 -11.193  1.00  0.00           O  
HETATM32613  H1  HOH B8839      -9.585 -40.459 -11.643  1.00  0.00           H  
HETATM32614  H2  HOH B8839     -10.615 -40.388 -10.536  1.00  0.00           H  
HETATM32615  O   HOH B8840       5.782 -37.954   2.670  1.00  0.00           O  
HETATM32616  H1  HOH B8840       6.118 -38.847   2.600  1.00  0.00           H  
HETATM32617  H2  HOH B8840       5.688 -37.806   3.611  1.00  0.00           H  
HETATM32618  O   HOH B8841     -10.809 -33.595  -7.603  1.00  0.00           O  
HETATM32619  H1  HOH B8841     -11.444 -33.856  -6.936  1.00  0.00           H  
HETATM32620  H2  HOH B8841     -10.238 -34.357  -7.702  1.00  0.00           H  
HETATM32621  O   HOH B8842      -9.517 -44.558  -2.394  1.00  0.00           O  
HETATM32622  H1  HOH B8842      -9.337 -44.102  -3.216  1.00  0.00           H  
HETATM32623  H2  HOH B8842      -8.830 -44.259  -1.797  1.00  0.00           H  
HETATM32624  O   HOH B8843      -2.752 -33.372  -5.684  1.00  0.00           O  
HETATM32625  H1  HOH B8843      -3.438 -32.799  -6.026  1.00  0.00           H  
HETATM32626  H2  HOH B8843      -3.201 -34.194  -5.487  1.00  0.00           H  
HETATM32627  O   HOH B8844     -10.954 -30.064  -2.193  1.00  0.00           O  
HETATM32628  H1  HOH B8844     -11.470 -29.471  -1.646  1.00  0.00           H  
HETATM32629  H2  HOH B8844     -10.989 -30.904  -1.735  1.00  0.00           H  
HETATM32630  O   HOH B8845       3.852 -43.760 -12.031  1.00  0.00           O  
HETATM32631  H1  HOH B8845       3.079 -43.790 -12.595  1.00  0.00           H  
HETATM32632  H2  HOH B8845       4.195 -42.873 -12.142  1.00  0.00           H  
HETATM32633  O   HOH B8846       2.626 -26.864   0.252  1.00  0.00           O  
HETATM32634  H1  HOH B8846       2.273 -26.327   0.962  1.00  0.00           H  
HETATM32635  H2  HOH B8846       3.345 -26.344  -0.108  1.00  0.00           H  
HETATM32636  O   HOH B8847     -11.395 -39.162  15.157  1.00  0.00           O  
HETATM32637  H1  HOH B8847     -11.243 -38.623  15.933  1.00  0.00           H  
HETATM32638  H2  HOH B8847     -10.538 -39.224  14.736  1.00  0.00           H  
HETATM32639  O   HOH B8848     -13.916 -43.754  -2.348  1.00  0.00           O  
HETATM32640  H1  HOH B8848     -14.769 -43.415  -2.622  1.00  0.00           H  
HETATM32641  H2  HOH B8848     -13.372 -42.974  -2.241  1.00  0.00           H  
HETATM32642  O   HOH B8849      -5.456 -35.046  12.363  1.00  0.00           O  
HETATM32643  H1  HOH B8849      -5.029 -35.318  11.550  1.00  0.00           H  
HETATM32644  H2  HOH B8849      -4.741 -34.961  12.993  1.00  0.00           H  
HETATM32645  O   HOH B8850      -7.237 -26.548  -1.715  1.00  0.00           O  
HETATM32646  H1  HOH B8850      -7.258 -25.779  -2.286  1.00  0.00           H  
HETATM32647  H2  HOH B8850      -6.316 -26.807  -1.696  1.00  0.00           H  
HETATM32648  O   HOH B8851      -3.032 -42.863   8.513  1.00  0.00           O  
HETATM32649  H1  HOH B8851      -2.480 -42.222   8.065  1.00  0.00           H  
HETATM32650  H2  HOH B8851      -3.336 -43.446   7.818  1.00  0.00           H  
HETATM32651  O   HOH B8852      -4.070 -27.839  -6.888  1.00  0.00           O  
HETATM32652  H1  HOH B8852      -4.582 -28.404  -6.310  1.00  0.00           H  
HETATM32653  H2  HOH B8852      -4.696 -27.185  -7.200  1.00  0.00           H  
HETATM32654  O   HOH B8853     -13.686 -33.285  -8.641  1.00  0.00           O  
HETATM32655  H1  HOH B8853     -13.360 -34.084  -8.226  1.00  0.00           H  
HETATM32656  H2  HOH B8853     -14.207 -32.857  -7.962  1.00  0.00           H  
HETATM32657  O   HOH B8854      -6.661 -42.434   3.736  1.00  0.00           O  
HETATM32658  H1  HOH B8854      -5.792 -42.048   3.629  1.00  0.00           H  
HETATM32659  H2  HOH B8854      -6.837 -42.373   4.675  1.00  0.00           H  
HETATM32660  O   HOH B8855     -15.603 -23.644  -9.702  1.00  0.00           O  
HETATM32661  H1  HOH B8855     -16.043 -24.234  -9.090  1.00  0.00           H  
HETATM32662  H2  HOH B8855     -14.812 -24.115  -9.964  1.00  0.00           H  
HETATM32663  O   HOH B8856      -9.212 -41.367  -1.135  1.00  0.00           O  
HETATM32664  H1  HOH B8856     -10.135 -41.544  -0.954  1.00  0.00           H  
HETATM32665  H2  HOH B8856      -9.058 -41.755  -1.996  1.00  0.00           H  
HETATM32666  O   HOH B8857     -12.144 -28.318  -0.484  1.00  0.00           O  
HETATM32667  H1  HOH B8857     -12.806 -28.409   0.201  1.00  0.00           H  
HETATM32668  H2  HOH B8857     -11.513 -27.694  -0.126  1.00  0.00           H  
HETATM32669  O   HOH B8858      -5.876 -42.623  -1.660  1.00  0.00           O  
HETATM32670  H1  HOH B8858      -5.047 -43.089  -1.772  1.00  0.00           H  
HETATM32671  H2  HOH B8858      -6.233 -42.964  -0.839  1.00  0.00           H  
HETATM32672  O   HOH B8859      -7.684 -31.850  -2.794  1.00  0.00           O  
HETATM32673  H1  HOH B8859      -8.532 -32.257  -2.970  1.00  0.00           H  
HETATM32674  H2  HOH B8859      -7.874 -30.913  -2.739  1.00  0.00           H  
HETATM32675  O   HOH B8860      -7.325 -38.713  -5.345  1.00  0.00           O  
HETATM32676  H1  HOH B8860      -7.262 -39.422  -4.704  1.00  0.00           H  
HETATM32677  H2  HOH B8860      -7.930 -38.086  -4.951  1.00  0.00           H  
HETATM32678  O   HOH B8861      -2.913 -28.758 -10.146  1.00  0.00           O  
HETATM32679  H1  HOH B8861      -2.736 -28.762 -11.086  1.00  0.00           H  
HETATM32680  H2  HOH B8861      -2.355 -29.452  -9.794  1.00  0.00           H  
HETATM32681  O   HOH B8862     -12.596 -46.485 -10.232  1.00  0.00           O  
HETATM32682  H1  HOH B8862     -11.747 -46.894 -10.401  1.00  0.00           H  
HETATM32683  H2  HOH B8862     -12.442 -45.550 -10.364  1.00  0.00           H  
HETATM32684  O   HOH B8863      -9.191 -38.644  -8.131  1.00  0.00           O  
HETATM32685  H1  HOH B8863      -8.702 -38.910  -7.352  1.00  0.00           H  
HETATM32686  H2  HOH B8863      -8.584 -38.083  -8.614  1.00  0.00           H  
HETATM32687  O   HOH B8864      -7.635 -28.969   1.271  1.00  0.00           O  
HETATM32688  H1  HOH B8864      -7.000 -29.482   0.771  1.00  0.00           H  
HETATM32689  H2  HOH B8864      -8.464 -29.432   1.154  1.00  0.00           H  
HETATM32690  O   HOH B8865      -9.530 -37.284  -4.716  1.00  0.00           O  
HETATM32691  H1  HOH B8865      -9.294 -37.044  -3.820  1.00  0.00           H  
HETATM32692  H2  HOH B8865     -10.463 -37.495  -4.670  1.00  0.00           H  
HETATM32693  O   HOH B8866      -9.940 -24.280  -8.968  1.00  0.00           O  
HETATM32694  H1  HOH B8866      -9.439 -24.662  -8.247  1.00  0.00           H  
HETATM32695  H2  HOH B8866      -9.298 -24.155  -9.667  1.00  0.00           H  
HETATM32696  O   HOH B8867      -6.412 -44.338  -8.046  1.00  0.00           O  
HETATM32697  H1  HOH B8867      -6.020 -43.858  -7.316  1.00  0.00           H  
HETATM32698  H2  HOH B8867      -5.777 -45.025  -8.251  1.00  0.00           H  
HETATM32699  O   HOH B8868     -15.839 -37.044   1.244  1.00  0.00           O  
HETATM32700  H1  HOH B8868     -16.405 -36.572   0.633  1.00  0.00           H  
HETATM32701  H2  HOH B8868     -16.445 -37.497   1.831  1.00  0.00           H  
HETATM32702  O   HOH B8869     -14.810 -41.436   3.851  1.00  0.00           O  
HETATM32703  H1  HOH B8869     -14.067 -41.971   3.573  1.00  0.00           H  
HETATM32704  H2  HOH B8869     -15.561 -41.811   3.390  1.00  0.00           H  
HETATM32705  O   HOH B8870     -11.338 -41.878  -3.925  1.00  0.00           O  
HETATM32706  H1  HOH B8870     -11.953 -41.300  -4.377  1.00  0.00           H  
HETATM32707  H2  HOH B8870     -10.962 -42.419  -4.619  1.00  0.00           H  
HETATM32708  O   HOH B8871     -14.113 -43.050  -6.084  1.00  0.00           O  
HETATM32709  H1  HOH B8871     -14.784 -43.688  -5.844  1.00  0.00           H  
HETATM32710  H2  HOH B8871     -13.851 -43.298  -6.970  1.00  0.00           H  
HETATM32711  O   HOH B8872      -0.397 -36.168  -3.603  1.00  0.00           O  
HETATM32712  H1  HOH B8872       0.187 -36.207  -4.360  1.00  0.00           H  
HETATM32713  H2  HOH B8872      -1.274 -36.271  -3.970  1.00  0.00           H  
HETATM32714  O   HOH B8873      -5.987 -44.623 -12.049  1.00  0.00           O  
HETATM32715  H1  HOH B8873      -6.355 -44.253 -12.851  1.00  0.00           H  
HETATM32716  H2  HOH B8873      -5.328 -43.986 -11.771  1.00  0.00           H  
HETATM32717  O   HOH B8874     -14.607 -37.333   4.541  1.00  0.00           O  
HETATM32718  H1  HOH B8874     -13.897 -37.876   4.197  1.00  0.00           H  
HETATM32719  H2  HOH B8874     -14.467 -36.474   4.142  1.00  0.00           H  
HETATM32720  O   HOH B8875      -4.998 -37.672 -11.527  1.00  0.00           O  
HETATM32721  H1  HOH B8875      -4.521 -38.419 -11.167  1.00  0.00           H  
HETATM32722  H2  HOH B8875      -4.382 -36.941 -11.464  1.00  0.00           H  
HETATM32723  O   HOH B8876      -7.922 -36.080 -14.220  1.00  0.00           O  
HETATM32724  H1  HOH B8876      -7.640 -35.400 -14.832  1.00  0.00           H  
HETATM32725  H2  HOH B8876      -8.009 -35.626 -13.381  1.00  0.00           H  
HETATM32726  O   HOH B8877     -12.405 -18.579  -7.303  1.00  0.00           O  
HETATM32727  H1  HOH B8877     -12.980 -18.043  -6.758  1.00  0.00           H  
HETATM32728  H2  HOH B8877     -11.664 -18.008  -7.506  1.00  0.00           H  
HETATM32729  O   HOH B8878      -2.964 -40.753  -5.708  1.00  0.00           O  
HETATM32730  H1  HOH B8878      -2.983 -40.753  -4.751  1.00  0.00           H  
HETATM32731  H2  HOH B8878      -2.062 -40.519  -5.929  1.00  0.00           H  
HETATM32732  O   HOH B8879      -2.440 -27.037  -4.854  1.00  0.00           O  
HETATM32733  H1  HOH B8879      -2.706 -27.261  -5.745  1.00  0.00           H  
HETATM32734  H2  HOH B8879      -2.808 -27.734  -4.311  1.00  0.00           H  
HETATM32735  O   HOH B8880       0.234 -27.676  -1.006  1.00  0.00           O  
HETATM32736  H1  HOH B8880       1.050 -27.557  -0.521  1.00  0.00           H  
HETATM32737  H2  HOH B8880       0.440 -27.394  -1.897  1.00  0.00           H  
HETATM32738  O   HOH B8881     -11.246 -32.417  -0.589  1.00  0.00           O  
HETATM32739  H1  HOH B8881     -11.862 -32.704   0.085  1.00  0.00           H  
HETATM32740  H2  HOH B8881     -10.891 -33.230  -0.950  1.00  0.00           H  
HETATM32741  O   HOH B8882       3.556 -35.384  -6.001  1.00  0.00           O  
HETATM32742  H1  HOH B8882       3.600 -34.433  -6.093  1.00  0.00           H  
HETATM32743  H2  HOH B8882       4.215 -35.716  -6.611  1.00  0.00           H  
HETATM32744  O   HOH B8883     -17.027 -45.528  -2.316  1.00  0.00           O  
HETATM32745  H1  HOH B8883     -16.933 -45.967  -3.161  1.00  0.00           H  
HETATM32746  H2  HOH B8883     -16.822 -44.611  -2.497  1.00  0.00           H  
HETATM32747  O   HOH B8884      -8.805 -33.802   6.007  1.00  0.00           O  
HETATM32748  H1  HOH B8884      -8.691 -34.752   5.995  1.00  0.00           H  
HETATM32749  H2  HOH B8884      -8.378 -33.499   5.205  1.00  0.00           H  
HETATM32750  O   HOH B8885     -12.725 -36.231  13.658  1.00  0.00           O  
HETATM32751  H1  HOH B8885     -11.918 -36.156  14.166  1.00  0.00           H  
HETATM32752  H2  HOH B8885     -13.407 -36.389  14.311  1.00  0.00           H  
HETATM32753  O   HOH B8886      -5.972 -34.219  -0.361  1.00  0.00           O  
HETATM32754  H1  HOH B8886      -6.340 -34.027  -1.224  1.00  0.00           H  
HETATM32755  H2  HOH B8886      -5.621 -35.106  -0.442  1.00  0.00           H  
HETATM32756  O   HOH B8887      -8.460 -38.821 -11.749  1.00  0.00           O  
HETATM32757  H1  HOH B8887      -7.803 -38.760 -12.442  1.00  0.00           H  
HETATM32758  H2  HOH B8887      -8.009 -38.512 -10.963  1.00  0.00           H  
HETATM32759  O   HOH B8888     -13.896 -31.945   8.433  1.00  0.00           O  
HETATM32760  H1  HOH B8888     -14.039 -31.465   7.617  1.00  0.00           H  
HETATM32761  H2  HOH B8888     -13.632 -31.274   9.062  1.00  0.00           H  
HETATM32762  O   HOH B8889     -15.688 -30.910  -0.332  1.00  0.00           O  
HETATM32763  H1  HOH B8889     -15.075 -30.260   0.010  1.00  0.00           H  
HETATM32764  H2  HOH B8889     -16.358 -30.990   0.347  1.00  0.00           H  
HETATM32765  O   HOH B8890      -8.630 -45.744  -5.529  1.00  0.00           O  
HETATM32766  H1  HOH B8890      -7.717 -45.581  -5.766  1.00  0.00           H  
HETATM32767  H2  HOH B8890      -8.587 -46.110  -4.646  1.00  0.00           H  
HETATM32768  O   HOH B8891      -6.087 -37.973  -7.651  1.00  0.00           O  
HETATM32769  H1  HOH B8891      -5.679 -38.409  -8.400  1.00  0.00           H  
HETATM32770  H2  HOH B8891      -5.985 -38.592  -6.928  1.00  0.00           H  
HETATM32771  O   HOH B8892       2.079 -32.810  -3.837  1.00  0.00           O  
HETATM32772  H1  HOH B8892       1.867 -32.393  -3.002  1.00  0.00           H  
HETATM32773  H2  HOH B8892       1.228 -33.009  -4.228  1.00  0.00           H  
HETATM32774  O   HOH B8893      -0.352 -36.552  12.902  1.00  0.00           O  
HETATM32775  H1  HOH B8893      -0.663 -36.492  11.999  1.00  0.00           H  
HETATM32776  H2  HOH B8893       0.596 -36.438  12.838  1.00  0.00           H  
HETATM32777  O   HOH B8894     -13.537 -35.167   3.450  1.00  0.00           O  
HETATM32778  H1  HOH B8894     -12.771 -35.649   3.138  1.00  0.00           H  
HETATM32779  H2  HOH B8894     -13.914 -34.779   2.660  1.00  0.00           H  
HETATM32780  O   HOH B8895     -14.133 -40.374   6.400  1.00  0.00           O  
HETATM32781  H1  HOH B8895     -14.227 -40.648   5.487  1.00  0.00           H  
HETATM32782  H2  HOH B8895     -14.143 -39.418   6.366  1.00  0.00           H  
HETATM32783  O   HOH B8896      -1.804 -38.528   7.218  1.00  0.00           O  
HETATM32784  H1  HOH B8896      -2.477 -39.102   6.852  1.00  0.00           H  
HETATM32785  H2  HOH B8896      -1.219 -39.117   7.694  1.00  0.00           H  
HETATM32786  O   HOH B8897      -1.269 -46.050   2.677  1.00  0.00           O  
HETATM32787  H1  HOH B8897      -1.457 -45.200   3.075  1.00  0.00           H  
HETATM32788  H2  HOH B8897      -2.011 -46.601   2.925  1.00  0.00           H  
HETATM32789  O   HOH B8898     -14.246 -22.716  -1.562  1.00  0.00           O  
HETATM32790  H1  HOH B8898     -13.421 -22.284  -1.785  1.00  0.00           H  
HETATM32791  H2  HOH B8898     -14.729 -22.065  -1.054  1.00  0.00           H  
HETATM32792  O   HOH B8899     -12.517 -32.507  -3.252  1.00  0.00           O  
HETATM32793  H1  HOH B8899     -13.136 -31.988  -3.765  1.00  0.00           H  
HETATM32794  H2  HOH B8899     -12.607 -32.173  -2.359  1.00  0.00           H  
HETATM32795  O   HOH B8900      -5.162 -31.192  -6.191  1.00  0.00           O  
HETATM32796  H1  HOH B8900      -5.224 -31.424  -7.117  1.00  0.00           H  
HETATM32797  H2  HOH B8900      -5.823 -30.511  -6.069  1.00  0.00           H  
HETATM32798  O   HOH B8901     -10.101 -43.227  -6.083  1.00  0.00           O  
HETATM32799  H1  HOH B8901      -9.740 -42.911  -6.911  1.00  0.00           H  
HETATM32800  H2  HOH B8901      -9.622 -44.037  -5.906  1.00  0.00           H  
HETATM32801  O   HOH B8902     -14.431 -39.325  -8.137  1.00  0.00           O  
HETATM32802  H1  HOH B8902     -15.003 -39.034  -7.427  1.00  0.00           H  
HETATM32803  H2  HOH B8902     -14.280 -38.539  -8.662  1.00  0.00           H  
HETATM32804  O   HOH B8903       2.328 -39.243   3.158  1.00  0.00           O  
HETATM32805  H1  HOH B8903       1.887 -38.925   3.946  1.00  0.00           H  
HETATM32806  H2  HOH B8903       2.693 -38.456   2.753  1.00  0.00           H  
HETATM32807  O   HOH B8904     -10.957 -31.776 -14.134  1.00  0.00           O  
HETATM32808  H1  HOH B8904     -10.465 -32.459 -13.679  1.00  0.00           H  
HETATM32809  H2  HOH B8904     -10.453 -30.976 -13.984  1.00  0.00           H  
HETATM32810  O   HOH B8905      -8.831 -44.481  -9.054  1.00  0.00           O  
HETATM32811  H1  HOH B8905      -7.982 -44.630  -8.636  1.00  0.00           H  
HETATM32812  H2  HOH B8905      -8.803 -45.010  -9.851  1.00  0.00           H  
HETATM32813  O   HOH B8906      -9.577 -30.966   0.915  1.00  0.00           O  
HETATM32814  H1  HOH B8906      -9.874 -31.355   1.737  1.00  0.00           H  
HETATM32815  H2  HOH B8906     -10.200 -31.284   0.261  1.00  0.00           H  
HETATM32816  O   HOH B8907       6.342 -36.656   7.739  1.00  0.00           O  
HETATM32817  H1  HOH B8907       5.803 -37.225   8.288  1.00  0.00           H  
HETATM32818  H2  HOH B8907       5.745 -35.966   7.448  1.00  0.00           H  
HETATM32819  O   HOH B8908      -5.611 -41.286   6.210  1.00  0.00           O  
HETATM32820  H1  HOH B8908      -5.336 -40.372   6.139  1.00  0.00           H  
HETATM32821  H2  HOH B8908      -5.148 -41.616   6.980  1.00  0.00           H  
HETATM32822  O   HOH B8909      -4.611 -37.346  14.401  1.00  0.00           O  
HETATM32823  H1  HOH B8909      -3.884 -37.906  14.673  1.00  0.00           H  
HETATM32824  H2  HOH B8909      -4.249 -36.811  13.694  1.00  0.00           H  
HETATM32825  O   HOH B8910      -3.596 -40.248  13.353  1.00  0.00           O  
HETATM32826  H1  HOH B8910      -3.371 -40.323  14.280  1.00  0.00           H  
HETATM32827  H2  HOH B8910      -4.453 -40.668  13.279  1.00  0.00           H  
HETATM32828  O   HOH B8911       1.173 -30.344  -7.902  1.00  0.00           O  
HETATM32829  H1  HOH B8911       1.023 -29.569  -8.442  1.00  0.00           H  
HETATM32830  H2  HOH B8911       0.527 -30.276  -7.199  1.00  0.00           H  
HETATM32831  O   HOH B8912       6.324 -32.045  -5.108  1.00  0.00           O  
HETATM32832  H1  HOH B8912       6.713 -32.778  -4.630  1.00  0.00           H  
HETATM32833  H2  HOH B8912       6.725 -32.084  -5.976  1.00  0.00           H  
HETATM32834  O   HOH B8913     -12.861 -35.815  -2.409  1.00  0.00           O  
HETATM32835  H1  HOH B8913     -13.093 -35.596  -1.506  1.00  0.00           H  
HETATM32836  H2  HOH B8913     -12.018 -35.385  -2.550  1.00  0.00           H  
HETATM32837  O   HOH B8914      10.468 -44.997  -1.115  1.00  0.00           O  
HETATM32838  H1  HOH B8914      10.587 -44.642  -0.234  1.00  0.00           H  
HETATM32839  H2  HOH B8914      11.357 -45.138  -1.440  1.00  0.00           H  
HETATM32840  O   HOH B8915      -3.256 -39.503  -1.125  1.00  0.00           O  
HETATM32841  H1  HOH B8915      -3.097 -40.223  -1.735  1.00  0.00           H  
HETATM32842  H2  HOH B8915      -2.383 -39.237  -0.836  1.00  0.00           H  
HETATM32843  O   HOH B8916     -17.403 -29.553  14.754  1.00  0.00           O  
HETATM32844  H1  HOH B8916     -16.698 -29.267  15.334  1.00  0.00           H  
HETATM32845  H2  HOH B8916     -16.956 -29.995  14.033  1.00  0.00           H  
HETATM32846  O   HOH B8917     -16.127 -33.932  -3.178  1.00  0.00           O  
HETATM32847  H1  HOH B8917     -15.636 -34.047  -2.364  1.00  0.00           H  
HETATM32848  H2  HOH B8917     -16.210 -32.983  -3.275  1.00  0.00           H  
HETATM32849  O   HOH B8918     -14.522 -36.393  -4.504  1.00  0.00           O  
HETATM32850  H1  HOH B8918     -15.245 -35.782  -4.367  1.00  0.00           H  
HETATM32851  H2  HOH B8918     -13.916 -36.213  -3.784  1.00  0.00           H  
HETATM32852  O   HOH B8919     -16.133 -45.096  -5.209  1.00  0.00           O  
HETATM32853  H1  HOH B8919     -16.682 -44.358  -5.476  1.00  0.00           H  
HETATM32854  H2  HOH B8919     -16.721 -45.851  -5.228  1.00  0.00           H  
HETATM32855  O   HOH B8920     -15.583 -31.275  -3.099  1.00  0.00           O  
HETATM32856  H1  HOH B8920     -15.628 -31.205  -2.145  1.00  0.00           H  
HETATM32857  H2  HOH B8920     -15.494 -30.371  -3.402  1.00  0.00           H  
HETATM32858  O   HOH B8921      -6.029 -33.174   2.046  1.00  0.00           O  
HETATM32859  H1  HOH B8921      -5.915 -33.620   1.206  1.00  0.00           H  
HETATM32860  H2  HOH B8921      -5.210 -32.696   2.177  1.00  0.00           H  
HETATM32861  O   HOH B8922      -2.892 -35.302  13.330  1.00  0.00           O  
HETATM32862  H1  HOH B8922      -2.055 -35.762  13.403  1.00  0.00           H  
HETATM32863  H2  HOH B8922      -2.690 -34.398  13.572  1.00  0.00           H  
HETATM32864  O   HOH B8923      -9.108 -31.434 -10.821  1.00  0.00           O  
HETATM32865  H1  HOH B8923      -8.837 -31.566  -9.912  1.00  0.00           H  
HETATM32866  H2  HOH B8923      -8.697 -30.608 -11.076  1.00  0.00           H  
HETATM32867  O   HOH B8924     -10.558 -29.081   2.575  1.00  0.00           O  
HETATM32868  H1  HOH B8924     -10.790 -29.788   3.177  1.00  0.00           H  
HETATM32869  H2  HOH B8924     -10.361 -29.524   1.750  1.00  0.00           H  
HETATM32870  O   HOH B8925     -10.583 -46.314  -0.632  1.00  0.00           O  
HETATM32871  H1  HOH B8925     -10.416 -45.561  -1.199  1.00  0.00           H  
HETATM32872  H2  HOH B8925     -10.018 -46.171   0.129  1.00  0.00           H  
HETATM32873  O   HOH B8926      -6.273 -23.926 -10.663  1.00  0.00           O  
HETATM32874  H1  HOH B8926      -7.032 -24.442 -10.934  1.00  0.00           H  
HETATM32875  H2  HOH B8926      -5.528 -24.359 -11.079  1.00  0.00           H  
HETATM32876  O   HOH B8927     -14.747 -19.098  -8.585  1.00  0.00           O  
HETATM32877  H1  HOH B8927     -15.070 -18.243  -8.870  1.00  0.00           H  
HETATM32878  H2  HOH B8927     -13.863 -18.926  -8.263  1.00  0.00           H  
HETATM32879  O   HOH B8928     -16.480 -25.234   3.165  1.00  0.00           O  
HETATM32880  H1  HOH B8928     -15.761 -25.556   2.623  1.00  0.00           H  
HETATM32881  H2  HOH B8928     -16.296 -24.302   3.280  1.00  0.00           H  
HETATM32882  O   HOH B8929       0.388 -39.018  -8.726  1.00  0.00           O  
HETATM32883  H1  HOH B8929       1.306 -38.987  -8.455  1.00  0.00           H  
HETATM32884  H2  HOH B8929       0.242 -39.930  -8.975  1.00  0.00           H  
HETATM32885  O   HOH B8930     -12.800 -31.287 -10.383  1.00  0.00           O  
HETATM32886  H1  HOH B8930     -12.008 -31.723 -10.697  1.00  0.00           H  
HETATM32887  H2  HOH B8930     -12.985 -31.704  -9.541  1.00  0.00           H  
HETATM32888  O   HOH B8931      -2.968 -35.714 -10.972  1.00  0.00           O  
HETATM32889  H1  HOH B8931      -2.148 -36.191 -10.849  1.00  0.00           H  
HETATM32890  H2  HOH B8931      -3.139 -35.306 -10.122  1.00  0.00           H  
HETATM32891  O   HOH B8932      -4.982 -32.307  -3.439  1.00  0.00           O  
HETATM32892  H1  HOH B8932      -5.767 -31.995  -2.989  1.00  0.00           H  
HETATM32893  H2  HOH B8932      -5.102 -32.034  -4.348  1.00  0.00           H  
HETATM32894  O   HOH B8933     -11.868 -36.956   2.217  1.00  0.00           O  
HETATM32895  H1  HOH B8933     -10.932 -37.153   2.179  1.00  0.00           H  
HETATM32896  H2  HOH B8933     -12.272 -37.767   2.526  1.00  0.00           H  
HETATM32897  O   HOH B8934      -9.501 -27.635   7.405  1.00  0.00           O  
HETATM32898  H1  HOH B8934      -8.736 -27.969   6.935  1.00  0.00           H  
HETATM32899  H2  HOH B8934      -9.256 -26.745   7.660  1.00  0.00           H  
HETATM32900  O   HOH B8935      -9.715 -26.949 -13.096  1.00  0.00           O  
HETATM32901  H1  HOH B8935     -10.320 -27.587 -12.718  1.00  0.00           H  
HETATM32902  H2  HOH B8935      -9.831 -26.163 -12.562  1.00  0.00           H  
HETATM32903  O   HOH B8936      -5.159 -46.801  -9.570  1.00  0.00           O  
HETATM32904  H1  HOH B8936      -4.342 -46.822  -9.073  1.00  0.00           H  
HETATM32905  H2  HOH B8936      -4.885 -46.855 -10.486  1.00  0.00           H  
HETATM32906  O   HOH B8937     -10.472 -30.043  -5.011  1.00  0.00           O  
HETATM32907  H1  HOH B8937     -10.491 -29.125  -5.284  1.00  0.00           H  
HETATM32908  H2  HOH B8937     -10.606 -30.014  -4.064  1.00  0.00           H  
HETATM32909  O   HOH B8938      -6.742 -38.494 -13.877  1.00  0.00           O  
HETATM32910  H1  HOH B8938      -7.130 -37.663 -14.149  1.00  0.00           H  
HETATM32911  H2  HOH B8938      -5.798 -38.339 -13.903  1.00  0.00           H  
HETATM32912  O   HOH B8939      -9.821 -32.538  -4.183  1.00  0.00           O  
HETATM32913  H1  HOH B8939     -10.704 -32.693  -3.846  1.00  0.00           H  
HETATM32914  H2  HOH B8939      -9.873 -31.679  -4.603  1.00  0.00           H  
HETATM32915  O   HOH B8940       7.173 -31.788   0.900  1.00  0.00           O  
HETATM32916  H1  HOH B8940       7.992 -31.913   0.421  1.00  0.00           H  
HETATM32917  H2  HOH B8940       7.228 -32.401   1.633  1.00  0.00           H  
HETATM32918  O   HOH B8941      -3.871 -42.335  -7.959  1.00  0.00           O  
HETATM32919  H1  HOH B8941      -3.315 -43.111  -8.028  1.00  0.00           H  
HETATM32920  H2  HOH B8941      -3.335 -41.696  -7.489  1.00  0.00           H  
HETATM32921  O   HOH B8942      -3.862 -28.991  14.147  1.00  0.00           O  
HETATM32922  H1  HOH B8942      -3.579 -28.116  13.878  1.00  0.00           H  
HETATM32923  H2  HOH B8942      -3.342 -29.182  14.927  1.00  0.00           H  
HETATM32924  O   HOH B8943      -3.801 -31.872   2.166  1.00  0.00           O  
HETATM32925  H1  HOH B8943      -3.690 -31.064   1.665  1.00  0.00           H  
HETATM32926  H2  HOH B8943      -2.930 -32.059   2.516  1.00  0.00           H  
HETATM32927  O   HOH B8944     -10.875 -34.113  12.073  1.00  0.00           O  
HETATM32928  H1  HOH B8944     -11.103 -34.630  12.846  1.00  0.00           H  
HETATM32929  H2  HOH B8944     -10.177 -33.530  12.370  1.00  0.00           H  
HETATM32930  O   HOH B8945       0.203 -28.720  14.847  1.00  0.00           O  
HETATM32931  H1  HOH B8945       0.571 -29.602  14.796  1.00  0.00           H  
HETATM32932  H2  HOH B8945       0.895 -28.151  14.510  1.00  0.00           H  
HETATM32933  O   HOH B8946       8.850 -34.884  -2.044  1.00  0.00           O  
HETATM32934  H1  HOH B8946       8.365 -35.704  -1.957  1.00  0.00           H  
HETATM32935  H2  HOH B8946       9.713 -35.148  -2.363  1.00  0.00           H  
HETATM32936  O   HOH B8947       1.201 -36.412  -5.876  1.00  0.00           O  
HETATM32937  H1  HOH B8947       2.104 -36.103  -5.954  1.00  0.00           H  
HETATM32938  H2  HOH B8947       0.686 -35.776  -6.373  1.00  0.00           H  
HETATM32939  O   HOH B8948      -4.927 -35.325  -6.384  1.00  0.00           O  
HETATM32940  H1  HOH B8948      -5.645 -34.918  -5.898  1.00  0.00           H  
HETATM32941  H2  HOH B8948      -5.212 -36.228  -6.521  1.00  0.00           H  
HETATM32942  O   HOH B8949     -14.171 -47.395  -5.543  1.00  0.00           O  
HETATM32943  H1  HOH B8949     -13.649 -47.036  -4.826  1.00  0.00           H  
HETATM32944  H2  HOH B8949     -14.895 -46.777  -5.646  1.00  0.00           H  
HETATM32945  O   HOH B8950     -15.405 -32.078  -6.700  1.00  0.00           O  
HETATM32946  H1  HOH B8950     -16.003 -31.951  -7.436  1.00  0.00           H  
HETATM32947  H2  HOH B8950     -15.877 -32.658  -6.104  1.00  0.00           H  
HETATM32948  O   HOH B8951      -5.111 -37.117   0.726  1.00  0.00           O  
HETATM32949  H1  HOH B8951      -4.485 -36.403   0.846  1.00  0.00           H  
HETATM32950  H2  HOH B8951      -4.592 -37.830   0.351  1.00  0.00           H  
HETATM32951  O   HOH B8952      10.199 -40.613   0.422  1.00  0.00           O  
HETATM32952  H1  HOH B8952       9.992 -41.025  -0.416  1.00  0.00           H  
HETATM32953  H2  HOH B8952       9.375 -40.214   0.703  1.00  0.00           H  
HETATM32954  O   HOH B8953     -12.252 -34.835   6.107  1.00  0.00           O  
HETATM32955  H1  HOH B8953     -12.839 -34.729   5.358  1.00  0.00           H  
HETATM32956  H2  HOH B8953     -11.795 -33.997   6.174  1.00  0.00           H  
HETATM32957  O   HOH B8954     -16.409 -44.932   0.325  1.00  0.00           O  
HETATM32958  H1  HOH B8954     -16.617 -45.350  -0.511  1.00  0.00           H  
HETATM32959  H2  HOH B8954     -15.844 -44.195   0.090  1.00  0.00           H  
HETATM32960  O   HOH B8955       1.751 -46.173  -0.301  1.00  0.00           O  
HETATM32961  H1  HOH B8955       2.642 -46.300  -0.627  1.00  0.00           H  
HETATM32962  H2  HOH B8955       1.725 -45.256  -0.026  1.00  0.00           H  
HETATM32963  O   HOH B8956      -5.650 -29.174  -9.984  1.00  0.00           O  
HETATM32964  H1  HOH B8956      -5.777 -28.887  -9.080  1.00  0.00           H  
HETATM32965  H2  HOH B8956      -4.717 -29.038 -10.150  1.00  0.00           H  
HETATM32966  O   HOH B8957      -7.395 -34.134  -5.064  1.00  0.00           O  
HETATM32967  H1  HOH B8957      -7.110 -34.179  -4.152  1.00  0.00           H  
HETATM32968  H2  HOH B8957      -8.134 -33.526  -5.055  1.00  0.00           H  
HETATM32969  O   HOH B8958     -13.314 -30.768 -13.451  1.00  0.00           O  
HETATM32970  H1  HOH B8958     -12.405 -30.964 -13.222  1.00  0.00           H  
HETATM32971  H2  HOH B8958     -13.508 -31.354 -14.182  1.00  0.00           H  
HETATM32972  O   HOH B8959     -12.642 -46.069  -3.856  1.00  0.00           O  
HETATM32973  H1  HOH B8959     -11.894 -45.474  -3.812  1.00  0.00           H  
HETATM32974  H2  HOH B8959     -13.401 -45.515  -3.672  1.00  0.00           H  
HETATM32975  O   HOH B8960      -4.566 -38.063  -4.663  1.00  0.00           O  
HETATM32976  H1  HOH B8960      -5.517 -38.137  -4.745  1.00  0.00           H  
HETATM32977  H2  HOH B8960      -4.226 -38.846  -5.097  1.00  0.00           H  
HETATM32978  O   HOH B8961      -4.762 -31.372   5.220  1.00  0.00           O  
HETATM32979  H1  HOH B8961      -5.220 -31.759   4.474  1.00  0.00           H  
HETATM32980  H2  HOH B8961      -4.450 -30.526   4.896  1.00  0.00           H  
HETATM32981  O   HOH B8962      -0.677 -33.470  -0.555  1.00  0.00           O  
HETATM32982  H1  HOH B8962      -1.630 -33.450  -0.475  1.00  0.00           H  
HETATM32983  H2  HOH B8962      -0.358 -33.221   0.313  1.00  0.00           H  
HETATM32984  O   HOH B8963      -0.639 -42.587 -14.361  1.00  0.00           O  
HETATM32985  H1  HOH B8963      -1.551 -42.319 -14.245  1.00  0.00           H  
HETATM32986  H2  HOH B8963      -0.405 -43.006 -13.532  1.00  0.00           H  
HETATM32987  O   HOH B8964     -12.521 -35.609 -11.569  1.00  0.00           O  
HETATM32988  H1  HOH B8964     -13.341 -35.116 -11.606  1.00  0.00           H  
HETATM32989  H2  HOH B8964     -11.883 -34.987 -11.220  1.00  0.00           H  
HETATM32990  O   HOH B8965       2.182 -35.405   2.906  1.00  0.00           O  
HETATM32991  H1  HOH B8965       2.728 -36.118   2.575  1.00  0.00           H  
HETATM32992  H2  HOH B8965       2.308 -34.694   2.277  1.00  0.00           H  
HETATM32993  O   HOH B8966      -2.507 -36.618  -5.113  1.00  0.00           O  
HETATM32994  H1  HOH B8966      -3.296 -37.007  -4.736  1.00  0.00           H  
HETATM32995  H2  HOH B8966      -2.270 -37.203  -5.832  1.00  0.00           H  
HETATM32996  O   HOH B8967      -6.723 -35.424 -11.555  1.00  0.00           O  
HETATM32997  H1  HOH B8967      -7.007 -35.402 -10.642  1.00  0.00           H  
HETATM32998  H2  HOH B8967      -6.319 -36.285 -11.661  1.00  0.00           H  
HETATM32999  O   HOH B8968      -8.000 -29.188  -2.377  1.00  0.00           O  
HETATM33000  H1  HOH B8968      -8.932 -29.351  -2.234  1.00  0.00           H  
HETATM33001  H2  HOH B8968      -7.919 -28.234  -2.372  1.00  0.00           H  
HETATM33002  O   HOH B8969      -1.801 -26.798   1.274  1.00  0.00           O  
HETATM33003  H1  HOH B8969      -1.062 -27.392   1.143  1.00  0.00           H  
HETATM33004  H2  HOH B8969      -1.883 -26.329   0.443  1.00  0.00           H  
HETATM33005  O   HOH B8970     -12.221 -43.487  -8.417  1.00  0.00           O  
HETATM33006  H1  HOH B8970     -11.779 -43.204  -7.617  1.00  0.00           H  
HETATM33007  H2  HOH B8970     -11.826 -42.957  -9.110  1.00  0.00           H  
HETATM33008  O   HOH B8971      -0.781 -36.694  10.019  1.00  0.00           O  
HETATM33009  H1  HOH B8971      -1.552 -37.157   9.691  1.00  0.00           H  
HETATM33010  H2  HOH B8971      -0.044 -37.110   9.573  1.00  0.00           H  
HETATM33011  O   HOH B8972       2.390 -30.548 -13.209  1.00  0.00           O  
HETATM33012  H1  HOH B8972       2.747 -29.674 -13.368  1.00  0.00           H  
HETATM33013  H2  HOH B8972       1.802 -30.435 -12.463  1.00  0.00           H  
HETATM33014  O   HOH B8973       8.550 -34.278   1.835  1.00  0.00           O  
HETATM33015  H1  HOH B8973       8.898 -34.864   2.507  1.00  0.00           H  
HETATM33016  H2  HOH B8973       7.868 -34.790   1.400  1.00  0.00           H  
HETATM33017  O   HOH B8974       9.879 -36.430  -5.054  1.00  0.00           O  
HETATM33018  H1  HOH B8974      10.293 -36.190  -4.225  1.00  0.00           H  
HETATM33019  H2  HOH B8974      10.299 -35.867  -5.704  1.00  0.00           H  
HETATM33020  O   HOH B8975     -12.171 -38.124  -5.027  1.00  0.00           O  
HETATM33021  H1  HOH B8975     -12.949 -37.569  -5.084  1.00  0.00           H  
HETATM33022  H2  HOH B8975     -12.410 -38.922  -5.499  1.00  0.00           H  
HETATM33023  O   HOH B8976      -0.629 -37.169 -10.355  1.00  0.00           O  
HETATM33024  H1  HOH B8976      -0.039 -36.425 -10.230  1.00  0.00           H  
HETATM33025  H2  HOH B8976      -0.377 -37.792  -9.674  1.00  0.00           H  
HETATM33026  O   HOH B8977      -4.039 -36.033  -2.190  1.00  0.00           O  
HETATM33027  H1  HOH B8977      -3.290 -35.443  -2.279  1.00  0.00           H  
HETATM33028  H2  HOH B8977      -3.761 -36.840  -2.624  1.00  0.00           H  
HETATM33029  O   HOH B8978     -12.708 -28.016  -4.198  1.00  0.00           O  
HETATM33030  H1  HOH B8978     -13.371 -27.771  -3.553  1.00  0.00           H  
HETATM33031  H2  HOH B8978     -13.180 -28.552  -4.835  1.00  0.00           H  
HETATM33032  O   HOH B8979      -8.070 -42.528  -3.610  1.00  0.00           O  
HETATM33033  H1  HOH B8979      -8.156 -41.857  -4.288  1.00  0.00           H  
HETATM33034  H2  HOH B8979      -7.223 -42.350  -3.202  1.00  0.00           H  
HETATM33035  O   HOH B8980     -10.230 -23.901  -1.509  1.00  0.00           O  
HETATM33036  H1  HOH B8980      -9.439 -23.431  -1.773  1.00  0.00           H  
HETATM33037  H2  HOH B8980     -10.949 -23.367  -1.846  1.00  0.00           H  
HETATM33038  O   HOH B8981     -10.601 -33.564 -10.408  1.00  0.00           O  
HETATM33039  H1  HOH B8981      -9.919 -32.950 -10.679  1.00  0.00           H  
HETATM33040  H2  HOH B8981     -10.677 -33.437  -9.462  1.00  0.00           H  
HETATM33041  O   HOH B8982     -10.011 -27.357  -3.038  1.00  0.00           O  
HETATM33042  H1  HOH B8982     -10.911 -27.682  -3.073  1.00  0.00           H  
HETATM33043  H2  HOH B8982     -10.102 -26.410  -2.930  1.00  0.00           H  
HETATM33044  O   HOH B8983     -14.565 -20.109  -4.742  1.00  0.00           O  
HETATM33045  H1  HOH B8983     -13.630 -20.317  -4.740  1.00  0.00           H  
HETATM33046  H2  HOH B8983     -14.603 -19.178  -4.960  1.00  0.00           H  
HETATM33047  O   HOH B8984      -0.746 -41.568  -8.375  1.00  0.00           O  
HETATM33048  H1  HOH B8984       0.171 -41.753  -8.577  1.00  0.00           H  
HETATM33049  H2  HOH B8984      -1.235 -41.958  -9.099  1.00  0.00           H  
HETATM33050  O   HOH B8985       6.218 -39.935  -6.085  1.00  0.00           O  
HETATM33051  H1  HOH B8985       6.328 -40.634  -6.730  1.00  0.00           H  
HETATM33052  H2  HOH B8985       6.896 -39.297  -6.305  1.00  0.00           H  
HETATM33053  O   HOH B8986      -8.953 -35.523  -6.819  1.00  0.00           O  
HETATM33054  H1  HOH B8986      -8.199 -35.087  -6.422  1.00  0.00           H  
HETATM33055  H2  HOH B8986      -9.325 -36.051  -6.113  1.00  0.00           H  
HETATM33056  O   HOH B8987      -0.762 -36.032   6.378  1.00  0.00           O  
HETATM33057  H1  HOH B8987      -1.025 -36.868   6.762  1.00  0.00           H  
HETATM33058  H2  HOH B8987      -1.579 -35.542   6.285  1.00  0.00           H  
HETATM33059  O   HOH B8988      -2.196 -43.736   4.353  1.00  0.00           O  
HETATM33060  H1  HOH B8988      -1.493 -43.086   4.350  1.00  0.00           H  
HETATM33061  H2  HOH B8988      -2.406 -43.858   5.279  1.00  0.00           H  
HETATM33062  O   HOH B8989      -6.958 -39.238   8.912  1.00  0.00           O  
HETATM33063  H1  HOH B8989      -6.683 -39.871   9.576  1.00  0.00           H  
HETATM33064  H2  HOH B8989      -6.672 -38.392   9.256  1.00  0.00           H  
HETATM33065  O   HOH B8990      -0.264 -38.729   2.321  1.00  0.00           O  
HETATM33066  H1  HOH B8990      -0.408 -37.914   2.802  1.00  0.00           H  
HETATM33067  H2  HOH B8990       0.652 -38.949   2.490  1.00  0.00           H  
HETATM33068  O   HOH B8991     -10.779 -37.660 -12.793  1.00  0.00           O  
HETATM33069  H1  HOH B8991      -9.904 -37.970 -12.561  1.00  0.00           H  
HETATM33070  H2  HOH B8991     -11.233 -37.571 -11.955  1.00  0.00           H  
HETATM33071  O   HOH B8992     -11.136 -37.811  11.794  1.00  0.00           O  
HETATM33072  H1  HOH B8992     -11.524 -37.214  12.434  1.00  0.00           H  
HETATM33073  H2  HOH B8992     -10.734 -37.237  11.143  1.00  0.00           H  
HETATM33074  O   HOH B8993      -5.115 -39.005   3.087  1.00  0.00           O  
HETATM33075  H1  HOH B8993      -6.031 -38.892   3.343  1.00  0.00           H  
HETATM33076  H2  HOH B8993      -4.885 -38.185   2.650  1.00  0.00           H  
HETATM33077  O   HOH B8994       8.530 -33.875  -8.119  1.00  0.00           O  
HETATM33078  H1  HOH B8994       7.610 -33.641  -8.241  1.00  0.00           H  
HETATM33079  H2  HOH B8994       8.928 -33.091  -7.741  1.00  0.00           H  
HETATM33080  O   HOH B8995     -13.211 -37.528   6.849  1.00  0.00           O  
HETATM33081  H1  HOH B8995     -14.115 -37.281   7.043  1.00  0.00           H  
HETATM33082  H2  HOH B8995     -12.721 -36.708   6.904  1.00  0.00           H  
HETATM33083  O   HOH B8996      -2.904 -33.719   6.814  1.00  0.00           O  
HETATM33084  H1  HOH B8996      -3.674 -33.153   6.758  1.00  0.00           H  
HETATM33085  H2  HOH B8996      -2.858 -33.971   7.736  1.00  0.00           H  
HETATM33086  O   HOH B8997     -13.227 -41.514 -10.155  1.00  0.00           O  
HETATM33087  H1  HOH B8997     -12.665 -40.772 -10.378  1.00  0.00           H  
HETATM33088  H2  HOH B8997     -13.476 -41.361  -9.243  1.00  0.00           H  
HETATM33089  O   HOH B8998      -2.404 -34.581   9.632  1.00  0.00           O  
HETATM33090  H1  HOH B8998      -1.651 -34.984  10.064  1.00  0.00           H  
HETATM33091  H2  HOH B8998      -3.095 -35.242   9.688  1.00  0.00           H  
HETATM33092  O   HOH B8999       1.705 -34.683   6.825  1.00  0.00           O  
HETATM33093  H1  HOH B8999       0.963 -34.658   7.428  1.00  0.00           H  
HETATM33094  H2  HOH B8999       1.431 -34.142   6.084  1.00  0.00           H  
HETATM33095  O   HOH B9000       4.984 -36.089 -11.354  1.00  0.00           O  
HETATM33096  H1  HOH B9000       4.092 -35.743 -11.372  1.00  0.00           H  
HETATM33097  H2  HOH B9000       5.509 -35.421 -11.795  1.00  0.00           H  
HETATM33098  O   HOH B9001      -0.186 -32.594   6.031  1.00  0.00           O  
HETATM33099  H1  HOH B9001       0.237 -32.173   6.780  1.00  0.00           H  
HETATM33100  H2  HOH B9001      -1.078 -32.773   6.329  1.00  0.00           H  
HETATM33101  O   HOH B9002      -3.627 -32.200   9.260  1.00  0.00           O  
HETATM33102  H1  HOH B9002      -2.972 -31.646   8.835  1.00  0.00           H  
HETATM33103  H2  HOH B9002      -3.116 -32.867   9.718  1.00  0.00           H  
HETATM33104  O   HOH B9003       1.524 -29.951   2.562  1.00  0.00           O  
HETATM33105  H1  HOH B9003       2.254 -29.348   2.423  1.00  0.00           H  
HETATM33106  H2  HOH B9003       1.662 -30.296   3.444  1.00  0.00           H  
HETATM33107  O   HOH B9004      -0.880 -38.350  -0.164  1.00  0.00           O  
HETATM33108  H1  HOH B9004      -0.395 -37.525  -0.162  1.00  0.00           H  
HETATM33109  H2  HOH B9004      -0.840 -38.654   0.743  1.00  0.00           H  
HETATM33110  O   HOH B9005      -1.544 -43.074 -11.001  1.00  0.00           O  
HETATM33111  H1  HOH B9005      -1.280 -43.937 -10.682  1.00  0.00           H  
HETATM33112  H2  HOH B9005      -2.270 -43.252 -11.600  1.00  0.00           H  
HETATM33113  O   HOH B9006      -6.460 -34.315   8.786  1.00  0.00           O  
HETATM33114  H1  HOH B9006      -5.807 -34.208   8.094  1.00  0.00           H  
HETATM33115  H2  HOH B9006      -6.775 -33.428   8.958  1.00  0.00           H  
HETATM33116  O   HOH B9007      -9.303 -42.616   1.984  1.00  0.00           O  
HETATM33117  H1  HOH B9007     -10.125 -42.599   1.494  1.00  0.00           H  
HETATM33118  H2  HOH B9007      -9.572 -42.655   2.902  1.00  0.00           H  
HETATM33119  O   HOH B9008      -8.318 -37.478  -2.097  1.00  0.00           O  
HETATM33120  H1  HOH B9008      -7.762 -38.250  -2.205  1.00  0.00           H  
HETATM33121  H2  HOH B9008      -8.420 -37.387  -1.149  1.00  0.00           H  
HETATM33122  O   HOH B9009      -7.083 -36.710   9.938  1.00  0.00           O  
HETATM33123  H1  HOH B9009      -6.828 -35.877   9.540  1.00  0.00           H  
HETATM33124  H2  HOH B9009      -7.849 -36.990   9.437  1.00  0.00           H  
HETATM33125  O   HOH B9010      10.228 -40.093 -12.407  1.00  0.00           O  
HETATM33126  H1  HOH B9010      10.267 -40.387 -11.497  1.00  0.00           H  
HETATM33127  H2  HOH B9010      10.937 -40.568 -12.842  1.00  0.00           H  
HETATM33128  O   HOH B9011      -5.771 -41.269  11.161  1.00  0.00           O  
HETATM33129  H1  HOH B9011      -6.381 -40.565  11.379  1.00  0.00           H  
HETATM33130  H2  HOH B9011      -6.313 -41.933  10.735  1.00  0.00           H  
HETATM33131  O   HOH B9012       3.471 -37.978  14.789  1.00  0.00           O  
HETATM33132  H1  HOH B9012       4.357 -38.338  14.736  1.00  0.00           H  
HETATM33133  H2  HOH B9012       2.897 -38.733  14.664  1.00  0.00           H  
HETATM33134  O   HOH B9013      -0.766 -41.564   3.657  1.00  0.00           O  
HETATM33135  H1  HOH B9013       0.137 -41.745   3.394  1.00  0.00           H  
HETATM33136  H2  HOH B9013      -0.817 -40.609   3.700  1.00  0.00           H  
HETATM33137  O   HOH B9014      -2.707 -27.958  10.171  1.00  0.00           O  
HETATM33138  H1  HOH B9014      -3.015 -28.527  10.876  1.00  0.00           H  
HETATM33139  H2  HOH B9014      -1.753 -27.975  10.248  1.00  0.00           H  
HETATM33140  O   HOH B9015      -6.293 -29.527   3.780  1.00  0.00           O  
HETATM33141  H1  HOH B9015      -7.003 -29.578   3.140  1.00  0.00           H  
HETATM33142  H2  HOH B9015      -5.643 -28.955   3.372  1.00  0.00           H  
HETATM33143  O   HOH B9016       2.974 -37.272  -1.137  1.00  0.00           O  
HETATM33144  H1  HOH B9016       2.199 -36.850  -0.766  1.00  0.00           H  
HETATM33145  H2  HOH B9016       3.097 -36.846  -1.985  1.00  0.00           H  
HETATM33146  O   HOH B9017     -15.560 -34.492  10.914  1.00  0.00           O  
HETATM33147  H1  HOH B9017     -15.068 -34.640  10.107  1.00  0.00           H  
HETATM33148  H2  HOH B9017     -15.871 -35.361  11.169  1.00  0.00           H  
HETATM33149  O   HOH B9018     -12.929 -23.745 -14.613  1.00  0.00           O  
HETATM33150  H1  HOH B9018     -12.508 -23.496 -13.790  1.00  0.00           H  
HETATM33151  H2  HOH B9018     -12.219 -24.100 -15.147  1.00  0.00           H  
HETATM33152  O   HOH B9019     -15.575 -29.097 -13.262  1.00  0.00           O  
HETATM33153  H1  HOH B9019     -15.446 -28.149 -13.233  1.00  0.00           H  
HETATM33154  H2  HOH B9019     -14.730 -29.446 -13.543  1.00  0.00           H  
HETATM33155  O   HOH B9020     -12.939 -39.190   3.557  1.00  0.00           O  
HETATM33156  H1  HOH B9020     -12.340 -39.486   4.243  1.00  0.00           H  
HETATM33157  H2  HOH B9020     -13.414 -39.979   3.297  1.00  0.00           H  
HETATM33158  O   HOH B9021     -12.692 -41.101   8.481  1.00  0.00           O  
HETATM33159  H1  HOH B9021     -12.739 -42.057   8.466  1.00  0.00           H  
HETATM33160  H2  HOH B9021     -13.345 -40.818   7.842  1.00  0.00           H  
HETATM33161  O   HOH B9022     -15.048 -34.583 -11.420  1.00  0.00           O  
HETATM33162  H1  HOH B9022     -15.881 -34.951 -11.123  1.00  0.00           H  
HETATM33163  H2  HOH B9022     -15.141 -33.640 -11.284  1.00  0.00           H  
HETATM33164  O   HOH B9023      -6.523 -45.077  10.960  1.00  0.00           O  
HETATM33165  H1  HOH B9023      -6.708 -45.023  11.897  1.00  0.00           H  
HETATM33166  H2  HOH B9023      -6.928 -44.293  10.589  1.00  0.00           H  
HETATM33167  O   HOH B9024     -15.130 -37.762  12.452  1.00  0.00           O  
HETATM33168  H1  HOH B9024     -14.894 -38.648  12.178  1.00  0.00           H  
HETATM33169  H2  HOH B9024     -14.505 -37.550  13.145  1.00  0.00           H  
HETATM33170  O   HOH B9025       1.513 -43.528   0.332  1.00  0.00           O  
HETATM33171  H1  HOH B9025       2.005 -42.864  -0.151  1.00  0.00           H  
HETATM33172  H2  HOH B9025       0.661 -43.559  -0.103  1.00  0.00           H  
HETATM33173  O   HOH B9026      -8.313 -30.443  11.541  1.00  0.00           O  
HETATM33174  H1  HOH B9026      -7.990 -30.981  10.817  1.00  0.00           H  
HETATM33175  H2  HOH B9026      -8.068 -29.549  11.303  1.00  0.00           H  
HETATM33176  O   HOH B9027     -12.907 -40.804  13.270  1.00  0.00           O  
HETATM33177  H1  HOH B9027     -12.330 -40.581  12.540  1.00  0.00           H  
HETATM33178  H2  HOH B9027     -12.373 -40.658  14.051  1.00  0.00           H  
HETATM33179  O   HOH B9028      -9.580 -37.265   8.708  1.00  0.00           O  
HETATM33180  H1  HOH B9028     -10.238 -36.672   9.071  1.00  0.00           H  
HETATM33181  H2  HOH B9028     -10.066 -38.061   8.492  1.00  0.00           H  
HETATM33182  O   HOH B9029     -15.967 -38.177  -2.040  1.00  0.00           O  
HETATM33183  H1  HOH B9029     -16.478 -37.556  -1.522  1.00  0.00           H  
HETATM33184  H2  HOH B9029     -16.619 -38.758  -2.430  1.00  0.00           H  
HETATM33185  O   HOH B9030      -8.483 -45.602 -11.283  1.00  0.00           O  
HETATM33186  H1  HOH B9030      -9.033 -45.531 -12.064  1.00  0.00           H  
HETATM33187  H2  HOH B9030      -7.629 -45.271 -11.561  1.00  0.00           H  
HETATM33188  O   HOH B9031     -11.448 -40.225  10.846  1.00  0.00           O  
HETATM33189  H1  HOH B9031     -11.929 -40.339  10.027  1.00  0.00           H  
HETATM33190  H2  HOH B9031     -11.329 -39.279  10.925  1.00  0.00           H  
HETATM33191  O   HOH B9032      -4.292 -36.545  10.305  1.00  0.00           O  
HETATM33192  H1  HOH B9032      -5.130 -36.679   9.863  1.00  0.00           H  
HETATM33193  H2  HOH B9032      -3.993 -37.427  10.525  1.00  0.00           H  
HETATM33194  O   HOH B9033       6.165 -41.295   2.451  1.00  0.00           O  
HETATM33195  H1  HOH B9033       5.226 -41.335   2.269  1.00  0.00           H  
HETATM33196  H2  HOH B9033       6.579 -41.624   1.653  1.00  0.00           H  
HETATM33197  O   HOH B9034     -13.446 -35.896   0.423  1.00  0.00           O  
HETATM33198  H1  HOH B9034     -14.210 -36.316   0.817  1.00  0.00           H  
HETATM33199  H2  HOH B9034     -12.696 -36.342   0.818  1.00  0.00           H  
HETATM33200  O   HOH B9035      -2.298 -29.519   3.955  1.00  0.00           O  
HETATM33201  H1  HOH B9035      -2.133 -28.831   3.309  1.00  0.00           H  
HETATM33202  H2  HOH B9035      -1.936 -30.311   3.559  1.00  0.00           H  
HETATM33203  O   HOH B9036      -7.180 -45.951   7.669  1.00  0.00           O  
HETATM33204  H1  HOH B9036      -6.805 -46.070   8.542  1.00  0.00           H  
HETATM33205  H2  HOH B9036      -6.430 -45.745   7.111  1.00  0.00           H  
HETATM33206  O   HOH B9037     -14.229 -45.330   7.897  1.00  0.00           O  
HETATM33207  H1  HOH B9037     -13.558 -44.778   8.300  1.00  0.00           H  
HETATM33208  H2  HOH B9037     -14.849 -44.711   7.513  1.00  0.00           H  
HETATM33209  O   HOH B9038     -10.801 -30.821  -7.631  1.00  0.00           O  
HETATM33210  H1  HOH B9038     -10.988 -31.751  -7.506  1.00  0.00           H  
HETATM33211  H2  HOH B9038     -10.770 -30.460  -6.745  1.00  0.00           H  
HETATM33212  O   HOH B9039      -9.057 -32.520  13.296  1.00  0.00           O  
HETATM33213  H1  HOH B9039      -8.634 -31.755  12.905  1.00  0.00           H  
HETATM33214  H2  HOH B9039      -9.543 -32.170  14.043  1.00  0.00           H  
HETATM33215  O   HOH B9040     -16.828 -46.739  14.241  1.00  0.00           O  
HETATM33216  H1  HOH B9040     -16.028 -46.293  14.519  1.00  0.00           H  
HETATM33217  H2  HOH B9040     -17.495 -46.052  14.233  1.00  0.00           H  
HETATM33218  O   HOH B9041      -5.872 -35.151   4.263  1.00  0.00           O  
HETATM33219  H1  HOH B9041      -6.374 -35.941   4.066  1.00  0.00           H  
HETATM33220  H2  HOH B9041      -5.951 -34.614   3.474  1.00  0.00           H  
HETATM33221  O   HOH B9042      -9.780 -28.086  14.178  1.00  0.00           O  
HETATM33222  H1  HOH B9042      -9.543 -28.600  14.950  1.00  0.00           H  
HETATM33223  H2  HOH B9042     -10.375 -27.414  14.510  1.00  0.00           H  
HETATM33224  O   HOH B9043      -7.791 -42.855  10.011  1.00  0.00           O  
HETATM33225  H1  HOH B9043      -8.690 -42.792  10.334  1.00  0.00           H  
HETATM33226  H2  HOH B9043      -7.881 -42.901   9.059  1.00  0.00           H  
HETATM33227  O   HOH B9044     -10.444 -35.957  14.822  1.00  0.00           O  
HETATM33228  H1  HOH B9044      -9.496 -35.827  14.830  1.00  0.00           H  
HETATM33229  H2  HOH B9044     -10.613 -36.543  15.560  1.00  0.00           H  
HETATM33230  O   HOH B9045     -11.192 -39.118   7.844  1.00  0.00           O  
HETATM33231  H1  HOH B9045     -11.599 -39.976   7.962  1.00  0.00           H  
HETATM33232  H2  HOH B9045     -11.705 -38.702   7.151  1.00  0.00           H  
HETATM33233  O   HOH B9046     -12.644 -44.879  14.957  1.00  0.00           O  
HETATM33234  H1  HOH B9046     -13.200 -44.951  15.732  1.00  0.00           H  
HETATM33235  H2  HOH B9046     -13.128 -45.337  14.270  1.00  0.00           H  
HETATM33236  O   HOH B9047      10.331 -47.460  12.673  1.00  0.00           O  
HETATM33237  H1  HOH B9047      10.701 -46.716  13.148  1.00  0.00           H  
HETATM33238  H2  HOH B9047      10.856 -47.521  11.875  1.00  0.00           H  
HETATM33239  O   HOH B9048       0.224 -43.834   7.655  1.00  0.00           O  
HETATM33240  H1  HOH B9048       0.256 -44.748   7.939  1.00  0.00           H  
HETATM33241  H2  HOH B9048       0.734 -43.817   6.845  1.00  0.00           H  
HETATM33242  O   HOH B9049      -5.569 -32.963 -11.454  1.00  0.00           O  
HETATM33243  H1  HOH B9049      -5.173 -32.688 -12.280  1.00  0.00           H  
HETATM33244  H2  HOH B9049      -6.001 -33.792 -11.659  1.00  0.00           H  
HETATM33245  O   HOH B9050      -3.945 -45.721   9.633  1.00  0.00           O  
HETATM33246  H1  HOH B9050      -3.304 -45.814  10.338  1.00  0.00           H  
HETATM33247  H2  HOH B9050      -4.712 -45.335  10.056  1.00  0.00           H  
HETATM33248  O   HOH B9051      -9.383 -36.533   6.106  1.00  0.00           O  
HETATM33249  H1  HOH B9051     -10.307 -36.376   5.912  1.00  0.00           H  
HETATM33250  H2  HOH B9051      -9.375 -36.821   7.019  1.00  0.00           H  
HETATM33251  O   HOH B9052     -10.414 -30.212   8.895  1.00  0.00           O  
HETATM33252  H1  HOH B9052      -9.534 -30.297   9.261  1.00  0.00           H  
HETATM33253  H2  HOH B9052     -10.628 -29.284   8.996  1.00  0.00           H  
HETATM33254  O   HOH B9053     -11.392 -39.359  -9.309  1.00  0.00           O  
HETATM33255  H1  HOH B9053     -11.961 -38.607  -9.144  1.00  0.00           H  
HETATM33256  H2  HOH B9053     -10.634 -39.216  -8.743  1.00  0.00           H  
HETATM33257  O   HOH B9054      11.513 -39.200  -3.273  1.00  0.00           O  
HETATM33258  H1  HOH B9054      11.590 -40.114  -3.548  1.00  0.00           H  
HETATM33259  H2  HOH B9054      10.691 -38.901  -3.661  1.00  0.00           H  
HETATM33260  O   HOH B9055       2.462 -37.725 -12.681  1.00  0.00           O  
HETATM33261  H1  HOH B9055       2.930 -38.348 -12.126  1.00  0.00           H  
HETATM33262  H2  HOH B9055       2.942 -37.734 -13.510  1.00  0.00           H  
HETATM33263  O   HOH B9056     -13.708 -28.512  -8.204  1.00  0.00           O  
HETATM33264  H1  HOH B9056     -13.311 -27.667  -7.991  1.00  0.00           H  
HETATM33265  H2  HOH B9056     -13.194 -28.839  -8.942  1.00  0.00           H  
HETATM33266  O   HOH B9057     -17.725 -18.232 -13.478  1.00  0.00           O  
HETATM33267  H1  HOH B9057     -17.425 -17.720 -14.229  1.00  0.00           H  
HETATM33268  H2  HOH B9057     -17.565 -19.142 -13.728  1.00  0.00           H  
HETATM33269  O   HOH B9058     -11.694 -42.795   0.776  1.00  0.00           O  
HETATM33270  H1  HOH B9058     -12.176 -42.243   0.161  1.00  0.00           H  
HETATM33271  H2  HOH B9058     -12.321 -42.980   1.475  1.00  0.00           H  
HETATM33272  O   HOH B9059      -3.352 -39.086  10.638  1.00  0.00           O  
HETATM33273  H1  HOH B9059      -4.066 -39.719  10.709  1.00  0.00           H  
HETATM33274  H2  HOH B9059      -2.881 -39.161  11.468  1.00  0.00           H  
HETATM33275  O   HOH B9060      -2.451 -30.530  -7.782  1.00  0.00           O  
HETATM33276  H1  HOH B9060      -3.156 -30.824  -8.360  1.00  0.00           H  
HETATM33277  H2  HOH B9060      -2.893 -30.288  -6.968  1.00  0.00           H  
HETATM33278  O   HOH B9061     -16.986 -37.704  10.511  1.00  0.00           O  
HETATM33279  H1  HOH B9061     -16.277 -37.828  11.142  1.00  0.00           H  
HETATM33280  H2  HOH B9061     -16.550 -37.397   9.717  1.00  0.00           H  
HETATM33281  O   HOH B9062      -3.160 -47.204  -1.466  1.00  0.00           O  
HETATM33282  H1  HOH B9062      -2.495 -47.854  -1.237  1.00  0.00           H  
HETATM33283  H2  HOH B9062      -3.015 -46.485  -0.852  1.00  0.00           H  
HETATM33284  O   HOH B9063      -4.207 -29.170  -3.955  1.00  0.00           O  
HETATM33285  H1  HOH B9063      -4.232 -29.222  -3.000  1.00  0.00           H  
HETATM33286  H2  HOH B9063      -4.316 -30.076  -4.247  1.00  0.00           H  
HETATM33287  O   HOH B9064     -13.488 -43.359  12.178  1.00  0.00           O  
HETATM33288  H1  HOH B9064     -14.416 -43.224  11.987  1.00  0.00           H  
HETATM33289  H2  HOH B9064     -13.254 -42.635  12.758  1.00  0.00           H  
HETATM33290  O   HOH B9065     -14.035 -34.604   8.650  1.00  0.00           O  
HETATM33291  H1  HOH B9065     -14.076 -33.658   8.792  1.00  0.00           H  
HETATM33292  H2  HOH B9065     -13.719 -34.697   7.751  1.00  0.00           H  
HETATM33293  O   HOH B9066       2.939 -45.086   9.611  1.00  0.00           O  
HETATM33294  H1  HOH B9066       2.592 -45.249   8.734  1.00  0.00           H  
HETATM33295  H2  HOH B9066       2.840 -45.921  10.068  1.00  0.00           H  
HETATM33296  O   HOH B9067      -3.970 -24.222  -4.529  1.00  0.00           O  
HETATM33297  H1  HOH B9067      -3.782 -23.757  -5.345  1.00  0.00           H  
HETATM33298  H2  HOH B9067      -3.847 -25.146  -4.746  1.00  0.00           H  
HETATM33299  O   HOH B9068      -3.287 -35.310   1.639  1.00  0.00           O  
HETATM33300  H1  HOH B9068      -3.668 -34.552   2.083  1.00  0.00           H  
HETATM33301  H2  HOH B9068      -2.430 -35.423   2.050  1.00  0.00           H  
HETATM33302  O   HOH B9069       3.690 -29.554   9.113  1.00  0.00           O  
HETATM33303  H1  HOH B9069       3.580 -30.339   9.650  1.00  0.00           H  
HETATM33304  H2  HOH B9069       4.113 -28.923   9.694  1.00  0.00           H  
HETATM33305  O   HOH B9070      -8.887 -30.101 -14.051  1.00  0.00           O  
HETATM33306  H1  HOH B9070      -8.122 -30.476 -14.487  1.00  0.00           H  
HETATM33307  H2  HOH B9070      -8.525 -29.604 -13.317  1.00  0.00           H  
HETATM33308  O   HOH B9071     -11.392 -35.550   9.699  1.00  0.00           O  
HETATM33309  H1  HOH B9071     -12.233 -35.229   9.371  1.00  0.00           H  
HETATM33310  H2  HOH B9071     -11.043 -34.824  10.215  1.00  0.00           H  
HETATM33311  O   HOH B9072     -18.436 -38.557   5.676  1.00  0.00           O  
HETATM33312  H1  HOH B9072     -18.720 -39.360   6.112  1.00  0.00           H  
HETATM33313  H2  HOH B9072     -18.622 -37.862   6.307  1.00  0.00           H  
HETATM33314  O   HOH B9073      -7.238 -37.435   4.060  1.00  0.00           O  
HETATM33315  H1  HOH B9073      -7.852 -38.093   3.735  1.00  0.00           H  
HETATM33316  H2  HOH B9073      -7.390 -37.410   5.005  1.00  0.00           H  
HETATM33317  O   HOH B9074      -4.216 -26.430 -13.644  1.00  0.00           O  
HETATM33318  H1  HOH B9074      -5.086 -26.145 -13.923  1.00  0.00           H  
HETATM33319  H2  HOH B9074      -3.754 -26.624 -14.459  1.00  0.00           H  
HETATM33320  O   HOH B9075      -7.826 -37.398   0.660  1.00  0.00           O  
HETATM33321  H1  HOH B9075      -6.893 -37.205   0.566  1.00  0.00           H  
HETATM33322  H2  HOH B9075      -7.856 -38.176   1.216  1.00  0.00           H  
HETATM33323  O   HOH B9076     -15.046 -40.174  11.349  1.00  0.00           O  
HETATM33324  H1  HOH B9076     -14.246 -40.693  11.433  1.00  0.00           H  
HETATM33325  H2  HOH B9076     -15.192 -40.110  10.405  1.00  0.00           H  
HETATM33326  O   HOH B9077       1.225 -31.616  -1.608  1.00  0.00           O  
HETATM33327  H1  HOH B9077       1.984 -31.664  -1.027  1.00  0.00           H  
HETATM33328  H2  HOH B9077       0.691 -32.374  -1.369  1.00  0.00           H  
HETATM33329  O   HOH B9078     -17.612 -33.185  14.944  1.00  0.00           O  
HETATM33330  H1  HOH B9078     -17.064 -32.421  14.762  1.00  0.00           H  
HETATM33331  H2  HOH B9078     -17.654 -33.228  15.899  1.00  0.00           H  
HETATM33332  O   HOH B9079      -7.257 -34.171  14.189  1.00  0.00           O  
HETATM33333  H1  HOH B9079      -7.897 -33.624  13.734  1.00  0.00           H  
HETATM33334  H2  HOH B9079      -6.699 -34.518  13.493  1.00  0.00           H  
HETATM33335  O   HOH B9080       9.830 -46.048   3.077  1.00  0.00           O  
HETATM33336  H1  HOH B9080       9.773 -46.972   3.321  1.00  0.00           H  
HETATM33337  H2  HOH B9080       9.776 -45.577   3.909  1.00  0.00           H  
HETATM33338  O   HOH B9081      -1.640 -30.751   7.935  1.00  0.00           O  
HETATM33339  H1  HOH B9081      -1.796 -29.828   8.136  1.00  0.00           H  
HETATM33340  H2  HOH B9081      -0.740 -30.777   7.611  1.00  0.00           H  
HETATM33341  O   HOH B9082       8.327 -35.457 -12.834  1.00  0.00           O  
HETATM33342  H1  HOH B9082       8.318 -34.882 -12.068  1.00  0.00           H  
HETATM33343  H2  HOH B9082       9.031 -36.081 -12.659  1.00  0.00           H  
HETATM33344  O   HOH B9083      -2.769 -44.054 -13.202  1.00  0.00           O  
HETATM33345  H1  HOH B9083      -2.210 -44.830 -13.240  1.00  0.00           H  
HETATM33346  H2  HOH B9083      -3.114 -43.963 -14.090  1.00  0.00           H  
HETATM33347  O   HOH B9084     -17.728 -43.947   9.265  1.00  0.00           O  
HETATM33348  H1  HOH B9084     -18.047 -44.824   9.054  1.00  0.00           H  
HETATM33349  H2  HOH B9084     -16.965 -43.826   8.699  1.00  0.00           H  
HETATM33350  O   HOH B9085      -4.710 -27.645   2.555  1.00  0.00           O  
HETATM33351  H1  HOH B9085      -4.783 -26.840   2.042  1.00  0.00           H  
HETATM33352  H2  HOH B9085      -3.898 -28.051   2.250  1.00  0.00           H  
HETATM33353  O   HOH B9086      -8.084 -40.187   1.232  1.00  0.00           O  
HETATM33354  H1  HOH B9086      -8.059 -41.041   1.664  1.00  0.00           H  
HETATM33355  H2  HOH B9086      -8.462 -40.365   0.371  1.00  0.00           H  
HETATM33356  O   HOH B9087      -3.045 -43.176  11.420  1.00  0.00           O  
HETATM33357  H1  HOH B9087      -3.740 -42.518  11.431  1.00  0.00           H  
HETATM33358  H2  HOH B9087      -2.812 -43.264  10.496  1.00  0.00           H  
HETATM33359  O   HOH B9088      -9.225 -39.281  13.562  1.00  0.00           O  
HETATM33360  H1  HOH B9088      -9.801 -39.188  12.803  1.00  0.00           H  
HETATM33361  H2  HOH B9088      -8.416 -38.839  13.305  1.00  0.00           H  
HETATM33362  O   HOH B9089     -10.656 -40.268   5.041  1.00  0.00           O  
HETATM33363  H1  HOH B9089     -10.679 -41.224   5.014  1.00  0.00           H  
HETATM33364  H2  HOH B9089      -9.816 -40.059   5.451  1.00  0.00           H  
HETATM33365  O   HOH B9090     -17.481 -41.311  -5.054  1.00  0.00           O  
HETATM33366  H1  HOH B9090     -17.954 -41.044  -5.842  1.00  0.00           H  
HETATM33367  H2  HOH B9090     -16.682 -40.784  -5.063  1.00  0.00           H  
HETATM33368  O   HOH B9091      -7.516 -21.658  -7.370  1.00  0.00           O  
HETATM33369  H1  HOH B9091      -7.709 -21.176  -6.567  1.00  0.00           H  
HETATM33370  H2  HOH B9091      -7.843 -21.095  -8.072  1.00  0.00           H  
HETATM33371  O   HOH B9092     -15.928 -28.582  -3.719  1.00  0.00           O  
HETATM33372  H1  HOH B9092     -15.419 -28.035  -3.121  1.00  0.00           H  
HETATM33373  H2  HOH B9092     -15.548 -28.412  -4.581  1.00  0.00           H  
HETATM33374  O   HOH B9093      -4.636 -31.833  -8.904  1.00  0.00           O  
HETATM33375  H1  HOH B9093      -4.485 -32.771  -9.018  1.00  0.00           H  
HETATM33376  H2  HOH B9093      -5.220 -31.595  -9.624  1.00  0.00           H  
HETATM33377  O   HOH B9094     -16.435 -42.688  -2.605  1.00  0.00           O  
HETATM33378  H1  HOH B9094     -16.911 -42.347  -3.362  1.00  0.00           H  
HETATM33379  H2  HOH B9094     -16.759 -42.174  -1.866  1.00  0.00           H  
HETATM33380  O   HOH B9095      -8.881 -19.295  -6.079  1.00  0.00           O  
HETATM33381  H1  HOH B9095      -9.181 -19.303  -6.987  1.00  0.00           H  
HETATM33382  H2  HOH B9095      -9.456 -18.667  -5.642  1.00  0.00           H  
HETATM33383  O   HOH B9096      -6.875 -26.977   6.576  1.00  0.00           O  
HETATM33384  H1  HOH B9096      -6.982 -27.850   6.199  1.00  0.00           H  
HETATM33385  H2  HOH B9096      -6.261 -27.102   7.301  1.00  0.00           H  
HETATM33386  O   HOH B9097      -4.743 -40.626 -12.225  1.00  0.00           O  
HETATM33387  H1  HOH B9097      -5.535 -40.163 -12.501  1.00  0.00           H  
HETATM33388  H2  HOH B9097      -5.052 -41.271 -11.589  1.00  0.00           H  
HETATM33389  O   HOH B9098      -8.097 -27.498  -8.585  1.00  0.00           O  
HETATM33390  H1  HOH B9098      -8.747 -27.851  -9.192  1.00  0.00           H  
HETATM33391  H2  HOH B9098      -8.608 -26.987  -7.957  1.00  0.00           H  
HETATM33392  O   HOH B9099      -5.512 -42.239 -10.031  1.00  0.00           O  
HETATM33393  H1  HOH B9099      -4.920 -42.248  -9.279  1.00  0.00           H  
HETATM33394  H2  HOH B9099      -6.205 -42.857  -9.798  1.00  0.00           H  
HETATM33395  O   HOH B9100     -18.565 -25.887  -9.996  1.00  0.00           O  
HETATM33396  H1  HOH B9100     -17.672 -26.210 -10.112  1.00  0.00           H  
HETATM33397  H2  HOH B9100     -19.113 -26.528 -10.450  1.00  0.00           H  
HETATM33398  O   HOH B9101      -2.842 -21.483  -9.949  1.00  0.00           O  
HETATM33399  H1  HOH B9101      -2.962 -22.265 -10.489  1.00  0.00           H  
HETATM33400  H2  HOH B9101      -3.683 -21.366  -9.506  1.00  0.00           H  
HETATM33401  O   HOH B9102      -4.385 -27.036  -1.504  1.00  0.00           O  
HETATM33402  H1  HOH B9102      -4.142 -26.149  -1.770  1.00  0.00           H  
HETATM33403  H2  HOH B9102      -3.558 -27.446  -1.250  1.00  0.00           H  
HETATM33404  O   HOH B9103     -12.805 -25.968  -7.930  1.00  0.00           O  
HETATM33405  H1  HOH B9103     -12.149 -25.585  -7.348  1.00  0.00           H  
HETATM33406  H2  HOH B9103     -13.621 -25.930  -7.431  1.00  0.00           H  
HETATM33407  O   HOH B9104     -16.293 -28.578  -9.171  1.00  0.00           O  
HETATM33408  H1  HOH B9104     -16.940 -28.739  -8.483  1.00  0.00           H  
HETATM33409  H2  HOH B9104     -15.448 -28.713  -8.742  1.00  0.00           H  
HETATM33410  O   HOH B9105     -12.107 -28.461 -12.315  1.00  0.00           O  
HETATM33411  H1  HOH B9105     -12.699 -27.846 -12.748  1.00  0.00           H  
HETATM33412  H2  HOH B9105     -12.606 -29.276 -12.260  1.00  0.00           H  
HETATM33413  O   HOH B9106      -2.166 -28.298   6.548  1.00  0.00           O  
HETATM33414  H1  HOH B9106      -2.099 -29.009   5.911  1.00  0.00           H  
HETATM33415  H2  HOH B9106      -2.909 -27.775   6.247  1.00  0.00           H  
HETATM33416  O   HOH B9107     -11.338 -24.276 -11.303  1.00  0.00           O  
HETATM33417  H1  HOH B9107     -11.030 -23.513 -11.791  1.00  0.00           H  
HETATM33418  H2  HOH B9107     -10.957 -24.173 -10.431  1.00  0.00           H  
HETATM33419  O   HOH B9108      -9.436 -41.927  -8.947  1.00  0.00           O  
HETATM33420  H1  HOH B9108      -9.752 -41.694  -9.820  1.00  0.00           H  
HETATM33421  H2  HOH B9108      -9.184 -42.847  -9.020  1.00  0.00           H  
HETATM33422  O   HOH B9109     -14.330 -27.218  -2.126  1.00  0.00           O  
HETATM33423  H1  HOH B9109     -14.759 -26.409  -1.849  1.00  0.00           H  
HETATM33424  H2  HOH B9109     -13.569 -27.295  -1.550  1.00  0.00           H  
HETATM33425  O   HOH B9110     -15.356 -31.881 -11.485  1.00  0.00           O  
HETATM33426  H1  HOH B9110     -14.967 -31.223 -12.061  1.00  0.00           H  
HETATM33427  H2  HOH B9110     -14.803 -31.873 -10.704  1.00  0.00           H  
HETATM33428  O   HOH B9111     -14.424 -29.584  -5.766  1.00  0.00           O  
HETATM33429  H1  HOH B9111     -14.372 -29.203  -6.642  1.00  0.00           H  
HETATM33430  H2  HOH B9111     -15.011 -30.333  -5.864  1.00  0.00           H  
HETATM33431  O   HOH B9112      -8.439 -33.029   3.238  1.00  0.00           O  
HETATM33432  H1  HOH B9112      -8.897 -33.866   3.158  1.00  0.00           H  
HETATM33433  H2  HOH B9112      -7.666 -33.124   2.682  1.00  0.00           H  
HETATM33434  O   HOH B9113     -11.898 -22.498  -7.671  1.00  0.00           O  
HETATM33435  H1  HOH B9113     -11.289 -22.981  -8.229  1.00  0.00           H  
HETATM33436  H2  HOH B9113     -12.551 -22.146  -8.276  1.00  0.00           H  
HETATM33437  O   HOH B9114     -17.822 -29.587 -11.625  1.00  0.00           O  
HETATM33438  H1  HOH B9114     -17.228 -29.532 -10.876  1.00  0.00           H  
HETATM33439  H2  HOH B9114     -17.297 -29.296 -12.370  1.00  0.00           H  
HETATM33440  O   HOH B9115      -8.634 -21.860  -3.180  1.00  0.00           O  
HETATM33441  H1  HOH B9115      -8.542 -21.161  -2.532  1.00  0.00           H  
HETATM33442  H2  HOH B9115      -9.072 -21.442  -3.922  1.00  0.00           H  
HETATM33443  O   HOH B9116      -5.747 -45.313  -5.087  1.00  0.00           O  
HETATM33444  H1  HOH B9116      -4.969 -45.809  -4.831  1.00  0.00           H  
HETATM33445  H2  HOH B9116      -5.964 -44.791  -4.315  1.00  0.00           H  
HETATM33446  O   HOH B9117      -7.697 -25.093 -12.750  1.00  0.00           O  
HETATM33447  H1  HOH B9117      -7.732 -25.977 -13.116  1.00  0.00           H  
HETATM33448  H2  HOH B9117      -8.169 -24.552 -13.383  1.00  0.00           H  
HETATM33449  O   HOH B9118     -17.988 -32.622 -12.262  1.00  0.00           O  
HETATM33450  H1  HOH B9118     -18.617 -31.911 -12.143  1.00  0.00           H  
HETATM33451  H2  HOH B9118     -17.137 -32.222 -12.085  1.00  0.00           H  
HETATM33452  O   HOH B9119      -2.750 -23.482  -6.756  1.00  0.00           O  
HETATM33453  H1  HOH B9119      -2.689 -23.592  -7.705  1.00  0.00           H  
HETATM33454  H2  HOH B9119      -1.846 -23.355  -6.470  1.00  0.00           H  
HETATM33455  O   HOH B9120     -10.925 -31.728   3.532  1.00  0.00           O  
HETATM33456  H1  HOH B9120     -11.222 -31.759   4.441  1.00  0.00           H  
HETATM33457  H2  HOH B9120     -10.148 -32.287   3.513  1.00  0.00           H  
HETATM33458  O   HOH B9121     -14.238 -24.803  -3.790  1.00  0.00           O  
HETATM33459  H1  HOH B9121     -14.777 -24.353  -3.139  1.00  0.00           H  
HETATM33460  H2  HOH B9121     -13.547 -24.176  -4.004  1.00  0.00           H  
HETATM33461  O   HOH B9122      -6.973 -24.106  -3.470  1.00  0.00           O  
HETATM33462  H1  HOH B9122      -6.689 -24.112  -4.384  1.00  0.00           H  
HETATM33463  H2  HOH B9122      -7.653 -23.433  -3.434  1.00  0.00           H  
HETATM33464  O   HOH B9123     -15.295 -25.016  -0.521  1.00  0.00           O  
HETATM33465  H1  HOH B9123     -14.958 -24.260  -1.002  1.00  0.00           H  
HETATM33466  H2  HOH B9123     -14.785 -25.033   0.289  1.00  0.00           H  
HETATM33467  O   HOH B9124       1.483 -44.333 -13.277  1.00  0.00           O  
HETATM33468  H1  HOH B9124       1.830 -45.017 -13.850  1.00  0.00           H  
HETATM33469  H2  HOH B9124       0.622 -44.657 -13.012  1.00  0.00           H  
HETATM33470  O   HOH B9125       9.574 -44.943   5.456  1.00  0.00           O  
HETATM33471  H1  HOH B9125       8.772 -45.156   5.934  1.00  0.00           H  
HETATM33472  H2  HOH B9125       9.826 -44.079   5.781  1.00  0.00           H  
HETATM33473  O   HOH B9126     -17.611 -47.370  11.042  1.00  0.00           O  
HETATM33474  H1  HOH B9126     -16.826 -47.299  10.499  1.00  0.00           H  
HETATM33475  H2  HOH B9126     -17.361 -46.976  11.878  1.00  0.00           H  
HETATM33476  O   HOH B9127     -17.821 -30.678   1.222  1.00  0.00           O  
HETATM33477  H1  HOH B9127     -18.425 -31.112   1.825  1.00  0.00           H  
HETATM33478  H2  HOH B9127     -18.296 -29.903   0.923  1.00  0.00           H  
HETATM33479  O   HOH B9128     -11.864 -23.187  -4.710  1.00  0.00           O  
HETATM33480  H1  HOH B9128     -11.764 -22.279  -4.425  1.00  0.00           H  
HETATM33481  H2  HOH B9128     -11.734 -23.157  -5.658  1.00  0.00           H  
HETATM33482  O   HOH B9129      -8.170 -45.921   1.027  1.00  0.00           O  
HETATM33483  H1  HOH B9129      -8.004 -45.893   1.970  1.00  0.00           H  
HETATM33484  H2  HOH B9129      -7.895 -45.061   0.710  1.00  0.00           H  
HETATM33485  O   HOH B9130      -7.294 -28.145  10.645  1.00  0.00           O  
HETATM33486  H1  HOH B9130      -6.563 -28.034  10.037  1.00  0.00           H  
HETATM33487  H2  HOH B9130      -7.123 -27.513  11.343  1.00  0.00           H  
HETATM33488  O   HOH B9131     -15.272 -27.992   3.506  1.00  0.00           O  
HETATM33489  H1  HOH B9131     -16.161 -27.799   3.805  1.00  0.00           H  
HETATM33490  H2  HOH B9131     -14.708 -27.688   4.216  1.00  0.00           H  
HETATM33491  O   HOH B9132       7.735 -38.844   0.012  1.00  0.00           O  
HETATM33492  H1  HOH B9132       7.329 -37.977   0.032  1.00  0.00           H  
HETATM33493  H2  HOH B9132       6.997 -39.454   0.005  1.00  0.00           H  
HETATM33494  O   HOH B9133     -15.497 -25.419  -6.515  1.00  0.00           O  
HETATM33495  H1  HOH B9133     -15.184 -24.662  -6.019  1.00  0.00           H  
HETATM33496  H2  HOH B9133     -16.451 -25.342  -6.494  1.00  0.00           H  
HETATM33497  O   HOH B9134     -11.541 -25.915  -5.418  1.00  0.00           O  
HETATM33498  H1  HOH B9134     -11.340 -25.153  -4.874  1.00  0.00           H  
HETATM33499  H2  HOH B9134     -12.054 -26.488  -4.848  1.00  0.00           H  
HETATM33500  O   HOH B9135      -7.737 -28.893 -11.931  1.00  0.00           O  
HETATM33501  H1  HOH B9135      -7.931 -27.961 -11.826  1.00  0.00           H  
HETATM33502  H2  HOH B9135      -7.041 -29.066 -11.296  1.00  0.00           H  
HETATM33503  O   HOH B9136      -4.959 -46.922 -12.848  1.00  0.00           O  
HETATM33504  H1  HOH B9136      -5.740 -47.145 -13.354  1.00  0.00           H  
HETATM33505  H2  HOH B9136      -4.954 -45.965 -12.822  1.00  0.00           H  
HETATM33506  O   HOH B9137     -15.429 -46.782 -10.121  1.00  0.00           O  
HETATM33507  H1  HOH B9137     -14.474 -46.715 -10.127  1.00  0.00           H  
HETATM33508  H2  HOH B9137     -15.725 -45.957  -9.737  1.00  0.00           H  
HETATM33509  O   HOH B9138      -9.182 -25.910  -6.721  1.00  0.00           O  
HETATM33510  H1  HOH B9138      -9.786 -25.883  -5.979  1.00  0.00           H  
HETATM33511  H2  HOH B9138      -8.392 -25.472  -6.403  1.00  0.00           H  
HETATM33512  O   HOH B9139      10.252 -23.452  -4.233  1.00  0.00           O  
HETATM33513  H1  HOH B9139       9.530 -24.075  -4.323  1.00  0.00           H  
HETATM33514  H2  HOH B9139       9.943 -22.818  -3.586  1.00  0.00           H  
HETATM33515  O   HOH B9140      -8.797 -31.489   7.099  1.00  0.00           O  
HETATM33516  H1  HOH B9140      -9.707 -31.214   7.207  1.00  0.00           H  
HETATM33517  H2  HOH B9140      -8.854 -32.398   6.805  1.00  0.00           H  
HETATM33518  O   HOH B9141     -10.609 -26.043  -0.035  1.00  0.00           O  
HETATM33519  H1  HOH B9141      -9.711 -26.033   0.296  1.00  0.00           H  
HETATM33520  H2  HOH B9141     -10.625 -25.363  -0.708  1.00  0.00           H  
HETATM33521  O   HOH B9142       6.861 -22.194  -6.112  1.00  0.00           O  
HETATM33522  H1  HOH B9142       5.974 -21.946  -6.371  1.00  0.00           H  
HETATM33523  H2  HOH B9142       7.298 -22.415  -6.935  1.00  0.00           H  
HETATM33524  O   HOH B9143     -10.362 -27.640  10.568  1.00  0.00           O  
HETATM33525  H1  HOH B9143     -10.555 -28.180  11.335  1.00  0.00           H  
HETATM33526  H2  HOH B9143      -9.407 -27.641  10.508  1.00  0.00           H  
HETATM33527  O   HOH B9144      -5.652 -46.060  -2.160  1.00  0.00           O  
HETATM33528  H1  HOH B9144      -5.029 -46.760  -1.963  1.00  0.00           H  
HETATM33529  H2  HOH B9144      -6.496 -46.401  -1.865  1.00  0.00           H  
HETATM33530  O   HOH B9145      11.240 -20.469  -5.746  1.00  0.00           O  
HETATM33531  H1  HOH B9145      10.634 -21.167  -5.999  1.00  0.00           H  
HETATM33532  H2  HOH B9145      11.829 -20.881  -5.114  1.00  0.00           H  
HETATM33533  O   HOH B9146      -5.329 -21.344  -9.131  1.00  0.00           O  
HETATM33534  H1  HOH B9146      -5.525 -21.510  -8.209  1.00  0.00           H  
HETATM33535  H2  HOH B9146      -6.090 -21.681  -9.603  1.00  0.00           H  
HETATM33536  O   HOH B9147      -4.635 -24.169  -1.944  1.00  0.00           O  
HETATM33537  H1  HOH B9147      -5.542 -24.247  -2.242  1.00  0.00           H  
HETATM33538  H2  HOH B9147      -4.128 -24.053  -2.747  1.00  0.00           H  
HETATM33539  O   HOH B9148     -11.403 -45.180   5.102  1.00  0.00           O  
HETATM33540  H1  HOH B9148     -10.851 -45.946   4.945  1.00  0.00           H  
HETATM33541  H2  HOH B9148     -12.154 -45.521   5.589  1.00  0.00           H  
HETATM33542  O   HOH B9149      -1.937 -35.082 -13.498  1.00  0.00           O  
HETATM33543  H1  HOH B9149      -2.459 -34.327 -13.771  1.00  0.00           H  
HETATM33544  H2  HOH B9149      -2.371 -35.400 -12.706  1.00  0.00           H  
HETATM33545  O   HOH B9150      -7.159 -31.501   9.249  1.00  0.00           O  
HETATM33546  H1  HOH B9150      -6.515 -30.976   8.773  1.00  0.00           H  
HETATM33547  H2  HOH B9150      -7.817 -31.727   8.592  1.00  0.00           H  
HETATM33548  O   HOH B9151      -4.102 -34.513  -8.823  1.00  0.00           O  
HETATM33549  H1  HOH B9151      -4.230 -34.691  -7.891  1.00  0.00           H  
HETATM33550  H2  HOH B9151      -4.985 -34.524  -9.193  1.00  0.00           H  
HETATM33551  O   HOH B9152      -7.707 -27.615  -4.758  1.00  0.00           O  
HETATM33552  H1  HOH B9152      -8.499 -27.558  -4.224  1.00  0.00           H  
HETATM33553  H2  HOH B9152      -6.993 -27.432  -4.147  1.00  0.00           H  
HETATM33554  O   HOH B9153       0.423 -32.667  -9.089  1.00  0.00           O  
HETATM33555  H1  HOH B9153       0.576 -31.824  -8.663  1.00  0.00           H  
HETATM33556  H2  HOH B9153       0.219 -33.265  -8.370  1.00  0.00           H  
HETATM33557  O   HOH B9154       8.750 -47.055  -1.862  1.00  0.00           O  
HETATM33558  H1  HOH B9154       8.907 -47.692  -1.165  1.00  0.00           H  
HETATM33559  H2  HOH B9154       9.334 -46.325  -1.656  1.00  0.00           H  
HETATM33560  O   HOH B9155      -6.490 -29.016  -6.958  1.00  0.00           O  
HETATM33561  H1  HOH B9155      -6.858 -28.788  -6.104  1.00  0.00           H  
HETATM33562  H2  HOH B9155      -7.038 -28.547  -7.588  1.00  0.00           H  
HETATM33563  O   HOH B9156       6.060 -27.790  -2.210  1.00  0.00           O  
HETATM33564  H1  HOH B9156       6.302 -28.499  -1.615  1.00  0.00           H  
HETATM33565  H2  HOH B9156       5.588 -28.224  -2.921  1.00  0.00           H  
HETATM33566  O   HOH B9157     -11.770 -26.823   3.195  1.00  0.00           O  
HETATM33567  H1  HOH B9157     -11.152 -27.520   2.976  1.00  0.00           H  
HETATM33568  H2  HOH B9157     -12.328 -27.201   3.875  1.00  0.00           H  
HETATM33569  O   HOH B9158       6.617 -32.499 -13.342  1.00  0.00           O  
HETATM33570  H1  HOH B9158       6.715 -33.279 -13.889  1.00  0.00           H  
HETATM33571  H2  HOH B9158       5.834 -32.064 -13.683  1.00  0.00           H  
HETATM33572  O   HOH B9159     -10.245 -43.187 -12.835  1.00  0.00           O  
HETATM33573  H1  HOH B9159     -10.154 -42.544 -12.132  1.00  0.00           H  
HETATM33574  H2  HOH B9159     -11.066 -43.641 -12.641  1.00  0.00           H  
HETATM33575  O   HOH B9160     -16.922 -18.915  -7.113  1.00  0.00           O  
HETATM33576  H1  HOH B9160     -16.253 -19.424  -7.569  1.00  0.00           H  
HETATM33577  H2  HOH B9160     -17.707 -19.461  -7.151  1.00  0.00           H  
HETATM33578  O   HOH B9161     -15.249 -22.656  -5.629  1.00  0.00           O  
HETATM33579  H1  HOH B9161     -14.847 -21.820  -5.394  1.00  0.00           H  
HETATM33580  H2  HOH B9161     -16.085 -22.416  -6.030  1.00  0.00           H  
HETATM33581  O   HOH B9162     -17.190 -20.610 -14.299  1.00  0.00           O  
HETATM33582  H1  HOH B9162     -16.414 -20.297 -14.764  1.00  0.00           H  
HETATM33583  H2  HOH B9162     -17.368 -21.469 -14.681  1.00  0.00           H  
HETATM33584  O   HOH B9163       3.763 -32.735  -6.007  1.00  0.00           O  
HETATM33585  H1  HOH B9163       3.137 -32.699  -5.284  1.00  0.00           H  
HETATM33586  H2  HOH B9163       4.535 -32.273  -5.679  1.00  0.00           H  
HETATM33587  O   HOH B9164     -17.091 -28.305  -1.089  1.00  0.00           O  
HETATM33588  H1  HOH B9164     -17.781 -27.920  -1.629  1.00  0.00           H  
HETATM33589  H2  HOH B9164     -16.598 -28.862  -1.692  1.00  0.00           H  
HETATM33590  O   HOH B9165      -5.323 -25.313   0.917  1.00  0.00           O  
HETATM33591  H1  HOH B9165      -6.275 -25.406   0.942  1.00  0.00           H  
HETATM33592  H2  HOH B9165      -5.083 -25.539   0.019  1.00  0.00           H  
HETATM33593  O   HOH B9166      -5.647 -25.999  -8.331  1.00  0.00           O  
HETATM33594  H1  HOH B9166      -5.117 -25.559  -8.996  1.00  0.00           H  
HETATM33595  H2  HOH B9166      -6.200 -26.604  -8.826  1.00  0.00           H  
HETATM33596  O   HOH B9167     -15.162 -41.184 -12.790  1.00  0.00           O  
HETATM33597  H1  HOH B9167     -14.600 -40.517 -13.185  1.00  0.00           H  
HETATM33598  H2  HOH B9167     -14.627 -41.566 -12.094  1.00  0.00           H  
HETATM33599  O   HOH B9168      -1.591 -23.767 -14.596  1.00  0.00           O  
HETATM33600  H1  HOH B9168      -1.136 -22.997 -14.255  1.00  0.00           H  
HETATM33601  H2  HOH B9168      -2.462 -23.447 -14.832  1.00  0.00           H  
HETATM33602  O   HOH B9169      -0.344 -34.767  -7.259  1.00  0.00           O  
HETATM33603  H1  HOH B9169      -0.896 -35.395  -7.725  1.00  0.00           H  
HETATM33604  H2  HOH B9169      -0.944 -34.315  -6.666  1.00  0.00           H  
HETATM33605  O   HOH B9170     -18.466 -43.806  -8.858  1.00  0.00           O  
HETATM33606  H1  HOH B9170     -18.611 -44.720  -9.100  1.00  0.00           H  
HETATM33607  H2  HOH B9170     -18.530 -43.798  -7.903  1.00  0.00           H  
HETATM33608  O   HOH B9171      -3.263 -26.512  13.439  1.00  0.00           O  
HETATM33609  H1  HOH B9171      -3.895 -25.836  13.197  1.00  0.00           H  
HETATM33610  H2  HOH B9171      -2.423 -26.181  13.119  1.00  0.00           H  
HETATM33611  O   HOH B9172       1.301 -47.074  11.620  1.00  0.00           O  
HETATM33612  H1  HOH B9172       0.704 -47.312  12.329  1.00  0.00           H  
HETATM33613  H2  HOH B9172       1.693 -46.248  11.903  1.00  0.00           H  
HETATM33614  O   HOH B9173      -9.907 -42.429  11.524  1.00  0.00           O  
HETATM33615  H1  HOH B9173     -10.037 -42.530  12.467  1.00  0.00           H  
HETATM33616  H2  HOH B9173     -10.636 -41.878  11.238  1.00  0.00           H  
HETATM33617  O   HOH B9174     -13.548 -46.365  12.922  1.00  0.00           O  
HETATM33618  H1  HOH B9174     -13.366 -45.556  12.445  1.00  0.00           H  
HETATM33619  H2  HOH B9174     -13.679 -47.022  12.238  1.00  0.00           H  
HETATM33620  O   HOH B9175     -13.855 -20.935 -12.614  1.00  0.00           O  
HETATM33621  H1  HOH B9175     -13.772 -21.656 -11.990  1.00  0.00           H  
HETATM33622  H2  HOH B9175     -14.675 -20.504 -12.376  1.00  0.00           H  
HETATM33623  O   HOH B9176     -11.608 -31.370   6.039  1.00  0.00           O  
HETATM33624  H1  HOH B9176     -12.182 -31.628   6.761  1.00  0.00           H  
HETATM33625  H2  HOH B9176     -11.609 -30.413   6.063  1.00  0.00           H  
HETATM33626  O   HOH B9177      -5.065 -30.368   7.651  1.00  0.00           O  
HETATM33627  H1  HOH B9177      -4.502 -30.978   8.128  1.00  0.00           H  
HETATM33628  H2  HOH B9177      -5.174 -30.767   6.788  1.00  0.00           H  
HETATM33629  O   HOH B9178      -5.120 -27.885   8.829  1.00  0.00           O  
HETATM33630  H1  HOH B9178      -5.001 -28.694   8.331  1.00  0.00           H  
HETATM33631  H2  HOH B9178      -4.407 -27.888   9.467  1.00  0.00           H  
HETATM33632  O   HOH B9179     -13.085 -26.501 -14.061  1.00  0.00           O  
HETATM33633  H1  HOH B9179     -13.990 -26.462 -14.371  1.00  0.00           H  
HETATM33634  H2  HOH B9179     -12.734 -25.628 -14.235  1.00  0.00           H  
HETATM33635  O   HOH B9180     -10.143 -44.811  10.234  1.00  0.00           O  
HETATM33636  H1  HOH B9180     -10.511 -45.553  10.713  1.00  0.00           H  
HETATM33637  H2  HOH B9180     -10.134 -44.096  10.870  1.00  0.00           H  
HETATM33638  O   HOH B9181     -15.033 -26.392  13.236  1.00  0.00           O  
HETATM33639  H1  HOH B9181     -15.907 -26.505  12.863  1.00  0.00           H  
HETATM33640  H2  HOH B9181     -14.439 -26.704  12.555  1.00  0.00           H  
HETATM33641  O   HOH B9182       5.918 -30.364   7.694  1.00  0.00           O  
HETATM33642  H1  HOH B9182       6.518 -31.058   7.967  1.00  0.00           H  
HETATM33643  H2  HOH B9182       5.090 -30.578   8.123  1.00  0.00           H  
HETATM33644  O   HOH B9183      -6.905 -27.286  15.078  1.00  0.00           O  
HETATM33645  H1  HOH B9183      -7.793 -27.466  14.769  1.00  0.00           H  
HETATM33646  H2  HOH B9183      -6.594 -28.124  15.418  1.00  0.00           H  
HETATM33647  O   HOH B9184      -7.966 -26.290   1.053  1.00  0.00           O  
HETATM33648  H1  HOH B9184      -7.552 -27.039   1.481  1.00  0.00           H  
HETATM33649  H2  HOH B9184      -7.714 -26.369   0.133  1.00  0.00           H  
HETATM33650  O   HOH B9185     -10.802 -29.758  12.271  1.00  0.00           O  
HETATM33651  H1  HOH B9185     -10.652 -29.272  13.082  1.00  0.00           H  
HETATM33652  H2  HOH B9185      -9.932 -30.052  12.002  1.00  0.00           H  
HETATM33653  O   HOH B9186      -3.909 -19.764  14.759  1.00  0.00           O  
HETATM33654  H1  HOH B9186      -4.807 -20.004  14.986  1.00  0.00           H  
HETATM33655  H2  HOH B9186      -4.000 -19.172  14.012  1.00  0.00           H  
HETATM33656  O   HOH B9187       8.168 -43.700   8.032  1.00  0.00           O  
HETATM33657  H1  HOH B9187       8.170 -44.528   8.512  1.00  0.00           H  
HETATM33658  H2  HOH B9187       8.752 -43.131   8.532  1.00  0.00           H  
HETATM33659  O   HOH B9188     -13.117 -30.337  10.764  1.00  0.00           O  
HETATM33660  H1  HOH B9188     -13.226 -31.244  11.052  1.00  0.00           H  
HETATM33661  H2  HOH B9188     -12.259 -30.080  11.102  1.00  0.00           H  
HETATM33662  O   HOH B9189      -8.684 -43.811   7.129  1.00  0.00           O  
HETATM33663  H1  HOH B9189      -9.488 -43.904   7.640  1.00  0.00           H  
HETATM33664  H2  HOH B9189      -8.094 -44.475   7.485  1.00  0.00           H  
HETATM33665  O   HOH B9190     -10.119 -34.708  -1.920  1.00  0.00           O  
HETATM33666  H1  HOH B9190      -9.845 -34.154  -2.650  1.00  0.00           H  
HETATM33667  H2  HOH B9190      -9.354 -35.252  -1.731  1.00  0.00           H  
HETATM33668  O   HOH B9191     -13.734 -25.359 -10.202  1.00  0.00           O  
HETATM33669  H1  HOH B9191     -13.119 -25.028 -10.857  1.00  0.00           H  
HETATM33670  H2  HOH B9191     -13.215 -25.430  -9.400  1.00  0.00           H  
HETATM33671  O   HOH B9192     -17.419 -23.497 -12.413  1.00  0.00           O  
HETATM33672  H1  HOH B9192     -16.899 -23.993 -13.045  1.00  0.00           H  
HETATM33673  H2  HOH B9192     -16.981 -23.643 -11.575  1.00  0.00           H  
HETATM33674  O   HOH B9193     -17.327 -26.444   7.631  1.00  0.00           O  
HETATM33675  H1  HOH B9193     -17.077 -27.112   6.993  1.00  0.00           H  
HETATM33676  H2  HOH B9193     -16.641 -25.780   7.565  1.00  0.00           H  
HETATM33677  O   HOH B9194      -7.758 -45.174  13.434  1.00  0.00           O  
HETATM33678  H1  HOH B9194      -8.638 -45.373  13.114  1.00  0.00           H  
HETATM33679  H2  HOH B9194      -7.882 -44.955  14.357  1.00  0.00           H  
HETATM33680  O   HOH B9195      -2.724 -45.261   7.004  1.00  0.00           O  
HETATM33681  H1  HOH B9195      -3.088 -45.409   7.877  1.00  0.00           H  
HETATM33682  H2  HOH B9195      -1.820 -45.569   7.066  1.00  0.00           H  
HETATM33683  O   HOH B9196      -9.708 -25.694   5.162  1.00  0.00           O  
HETATM33684  H1  HOH B9196     -10.372 -25.774   4.477  1.00  0.00           H  
HETATM33685  H2  HOH B9196      -9.617 -26.580   5.513  1.00  0.00           H  
HETATM33686  O   HOH B9197      -4.068 -44.008  14.042  1.00  0.00           O  
HETATM33687  H1  HOH B9197      -4.431 -44.877  13.866  1.00  0.00           H  
HETATM33688  H2  HOH B9197      -3.549 -43.804  13.264  1.00  0.00           H  
HETATM33689  O   HOH B9198      -1.501 -31.640  11.212  1.00  0.00           O  
HETATM33690  H1  HOH B9198      -0.828 -30.960  11.170  1.00  0.00           H  
HETATM33691  H2  HOH B9198      -2.309 -31.166  11.407  1.00  0.00           H  
HETATM33692  O   HOH B9199      -5.538 -45.811   5.305  1.00  0.00           O  
HETATM33693  H1  HOH B9199      -4.638 -45.761   5.628  1.00  0.00           H  
HETATM33694  H2  HOH B9199      -5.663 -46.734   5.085  1.00  0.00           H  
HETATM33695  O   HOH B9200     -10.350 -46.098  13.448  1.00  0.00           O  
HETATM33696  H1  HOH B9200     -11.007 -45.957  14.130  1.00  0.00           H  
HETATM33697  H2  HOH B9200     -10.414 -47.032  13.244  1.00  0.00           H  
HETATM33698  O   HOH B9201      -0.116 -39.337 -13.088  1.00  0.00           O  
HETATM33699  H1  HOH B9201       0.597 -38.983 -12.557  1.00  0.00           H  
HETATM33700  H2  HOH B9201      -0.552 -38.565 -13.450  1.00  0.00           H  
HETATM33701  O   HOH B9202      -3.471 -30.104  11.701  1.00  0.00           O  
HETATM33702  H1  HOH B9202      -3.362 -29.673  12.549  1.00  0.00           H  
HETATM33703  H2  HOH B9202      -4.058 -30.838  11.879  1.00  0.00           H  
HETATM33704  O   HOH B9203      -4.150 -26.455 -10.917  1.00  0.00           O  
HETATM33705  H1  HOH B9203      -4.235 -26.598 -11.860  1.00  0.00           H  
HETATM33706  H2  HOH B9203      -3.580 -27.163 -10.618  1.00  0.00           H  
HETATM33707  O   HOH B9204       6.491 -44.352  10.709  1.00  0.00           O  
HETATM33708  H1  HOH B9204       6.157 -44.671   9.871  1.00  0.00           H  
HETATM33709  H2  HOH B9204       7.034 -45.068  11.039  1.00  0.00           H  
HETATM33710  O   HOH B9205      -9.517 -46.189 -13.520  1.00  0.00           O  
HETATM33711  H1  HOH B9205     -10.201 -46.859 -13.544  1.00  0.00           H  
HETATM33712  H2  HOH B9205      -9.930 -45.411 -13.893  1.00  0.00           H  
HETATM33713  O   HOH B9206     -10.570 -18.197  -4.158  1.00  0.00           O  
HETATM33714  H1  HOH B9206      -9.991 -18.519  -3.468  1.00  0.00           H  
HETATM33715  H2  HOH B9206     -11.092 -17.516  -3.734  1.00  0.00           H  
HETATM33716  O   HOH B9207      -5.770 -30.504  -0.830  1.00  0.00           O  
HETATM33717  H1  HOH B9207      -6.138 -31.384  -0.758  1.00  0.00           H  
HETATM33718  H2  HOH B9207      -6.409 -30.019  -1.353  1.00  0.00           H  
HETATM33719  O   HOH B9208      -5.481 -32.130  11.664  1.00  0.00           O  
HETATM33720  H1  HOH B9208      -5.603 -33.079  11.641  1.00  0.00           H  
HETATM33721  H2  HOH B9208      -5.400 -31.877  10.744  1.00  0.00           H  
HETATM33722  O   HOH B9209     -13.101 -47.189   6.202  1.00  0.00           O  
HETATM33723  H1  HOH B9209     -13.451 -46.562   6.835  1.00  0.00           H  
HETATM33724  H2  HOH B9209     -13.239 -48.044   6.611  1.00  0.00           H  
HETATM33725  O   HOH B9210      -3.932 -39.569  -9.340  1.00  0.00           O  
HETATM33726  H1  HOH B9210      -3.240 -39.690  -9.990  1.00  0.00           H  
HETATM33727  H2  HOH B9210      -4.203 -40.458  -9.111  1.00  0.00           H  
HETATM33728  O   HOH B9211      -6.360 -41.019  -6.818  1.00  0.00           O  
HETATM33729  H1  HOH B9211      -5.539 -41.446  -7.061  1.00  0.00           H  
HETATM33730  H2  HOH B9211      -7.026 -41.463  -7.343  1.00  0.00           H  
HETATM33731  O   HOH B9212      -7.829 -41.154  15.271  1.00  0.00           O  
HETATM33732  H1  HOH B9212      -7.482 -40.476  15.850  1.00  0.00           H  
HETATM33733  H2  HOH B9212      -8.449 -40.693  14.705  1.00  0.00           H  
HETATM33734  O   HOH B9213       6.358 -32.248  -8.280  1.00  0.00           O  
HETATM33735  H1  HOH B9213       5.469 -32.021  -8.554  1.00  0.00           H  
HETATM33736  H2  HOH B9213       6.889 -31.495  -8.538  1.00  0.00           H  
HETATM33737  O   HOH B9214       0.774 -39.819  -1.903  1.00  0.00           O  
HETATM33738  H1  HOH B9214       0.961 -39.386  -2.736  1.00  0.00           H  
HETATM33739  H2  HOH B9214       0.377 -39.137  -1.361  1.00  0.00           H  
HETATM33740  O   HOH B9215      11.336 -34.432   5.462  1.00  0.00           O  
HETATM33741  H1  HOH B9215      10.638 -33.816   5.238  1.00  0.00           H  
HETATM33742  H2  HOH B9215      10.946 -35.295   5.323  1.00  0.00           H  
HETATM33743  O   HOH B9216       4.834 -39.265  -0.095  1.00  0.00           O  
HETATM33744  H1  HOH B9216       4.460 -38.897  -0.896  1.00  0.00           H  
HETATM33745  H2  HOH B9216       4.468 -40.148  -0.043  1.00  0.00           H  
HETATM33746  O   HOH B9217       8.876 -43.371  -4.042  1.00  0.00           O  
HETATM33747  H1  HOH B9217       8.734 -43.071  -4.939  1.00  0.00           H  
HETATM33748  H2  HOH B9217       9.111 -44.295  -4.131  1.00  0.00           H  
HETATM33749  O   HOH B9218       5.239 -39.454  -3.562  1.00  0.00           O  
HETATM33750  H1  HOH B9218       4.662 -38.880  -4.065  1.00  0.00           H  
HETATM33751  H2  HOH B9218       5.900 -39.741  -4.192  1.00  0.00           H  
HETATM33752  O   HOH B9219       5.537 -46.015  -3.753  1.00  0.00           O  
HETATM33753  H1  HOH B9219       4.621 -45.896  -3.503  1.00  0.00           H  
HETATM33754  H2  HOH B9219       5.507 -46.623  -4.491  1.00  0.00           H  
HETATM33755  O   HOH B9220     -18.542 -40.637   2.888  1.00  0.00           O  
HETATM33756  H1  HOH B9220     -17.824 -40.033   3.077  1.00  0.00           H  
HETATM33757  H2  HOH B9220     -18.885 -40.344   2.044  1.00  0.00           H  
HETATM33758  O   HOH B9221       0.785 -35.341 -12.987  1.00  0.00           O  
HETATM33759  H1  HOH B9221      -0.158 -35.246 -13.122  1.00  0.00           H  
HETATM33760  H2  HOH B9221       0.958 -36.268 -13.154  1.00  0.00           H  
HETATM33761  O   HOH B9222       0.020 -42.475  -2.187  1.00  0.00           O  
HETATM33762  H1  HOH B9222       0.590 -42.882  -2.840  1.00  0.00           H  
HETATM33763  H2  HOH B9222       0.394 -41.604  -2.051  1.00  0.00           H  
HETATM33764  O   HOH B9223       9.158 -44.580 -10.746  1.00  0.00           O  
HETATM33765  H1  HOH B9223       9.613 -45.347 -11.094  1.00  0.00           H  
HETATM33766  H2  HOH B9223       8.438 -44.430 -11.358  1.00  0.00           H  
HETATM33767  O   HOH B9224      -2.733 -40.348 -14.035  1.00  0.00           O  
HETATM33768  H1  HOH B9224      -3.400 -40.513 -13.368  1.00  0.00           H  
HETATM33769  H2  HOH B9224      -2.146 -39.708 -13.634  1.00  0.00           H  
HETATM33770  O   HOH B9225       0.931 -30.125  11.951  1.00  0.00           O  
HETATM33771  H1  HOH B9225       1.689 -30.492  11.496  1.00  0.00           H  
HETATM33772  H2  HOH B9225       0.935 -30.553  12.807  1.00  0.00           H  
HETATM33773  O   HOH B9226       7.337 -41.929   0.073  1.00  0.00           O  
HETATM33774  H1  HOH B9226       7.556 -41.526  -0.767  1.00  0.00           H  
HETATM33775  H2  HOH B9226       7.160 -42.845  -0.139  1.00  0.00           H  
HETATM33776  O   HOH B9227       6.848 -40.395  -9.196  1.00  0.00           O  
HETATM33777  H1  HOH B9227       6.283 -41.158  -9.317  1.00  0.00           H  
HETATM33778  H2  HOH B9227       7.161 -40.186 -10.077  1.00  0.00           H  
HETATM33779  O   HOH B9228     -18.140 -24.474  -1.437  1.00  0.00           O  
HETATM33780  H1  HOH B9228     -18.390 -25.382  -1.607  1.00  0.00           H  
HETATM33781  H2  HOH B9228     -17.243 -24.529  -1.108  1.00  0.00           H  
HETATM33782  O   HOH B9229      -3.805 -36.106   5.800  1.00  0.00           O  
HETATM33783  H1  HOH B9229      -4.482 -35.633   5.316  1.00  0.00           H  
HETATM33784  H2  HOH B9229      -3.225 -35.420   6.133  1.00  0.00           H  
HETATM33785  O   HOH B9230      -0.137 -23.561  -5.507  1.00  0.00           O  
HETATM33786  H1  HOH B9230       0.235 -22.749  -5.849  1.00  0.00           H  
HETATM33787  H2  HOH B9230       0.312 -24.254  -5.991  1.00  0.00           H  
HETATM33788  O   HOH B9231      -1.895 -40.359 -10.809  1.00  0.00           O  
HETATM33789  H1  HOH B9231      -1.406 -39.850 -11.456  1.00  0.00           H  
HETATM33790  H2  HOH B9231      -1.818 -41.265 -11.109  1.00  0.00           H  
HETATM33791  O   HOH B9232     -12.987 -43.449   3.267  1.00  0.00           O  
HETATM33792  H1  HOH B9232     -12.473 -43.950   3.899  1.00  0.00           H  
HETATM33793  H2  HOH B9232     -13.493 -44.109   2.792  1.00  0.00           H  
HETATM33794  O   HOH B9233       6.694 -41.748   5.044  1.00  0.00           O  
HETATM33795  H1  HOH B9233       7.569 -42.083   4.848  1.00  0.00           H  
HETATM33796  H2  HOH B9233       6.319 -41.541   4.188  1.00  0.00           H  
HETATM33797  O   HOH B9234      -8.095 -40.230   6.219  1.00  0.00           O  
HETATM33798  H1  HOH B9234      -7.255 -40.572   5.911  1.00  0.00           H  
HETATM33799  H2  HOH B9234      -7.974 -40.110   7.161  1.00  0.00           H  
HETATM33800  O   HOH B9235     -13.172 -38.440  -1.349  1.00  0.00           O  
HETATM33801  H1  HOH B9235     -14.058 -38.521  -0.997  1.00  0.00           H  
HETATM33802  H2  HOH B9235     -13.196 -37.642  -1.878  1.00  0.00           H  
HETATM33803  O   HOH B9236      10.930 -46.665 -11.319  1.00  0.00           O  
HETATM33804  H1  HOH B9236      11.593 -46.602 -12.006  1.00  0.00           H  
HETATM33805  H2  HOH B9236      10.540 -47.531 -11.441  1.00  0.00           H  
HETATM33806  O   HOH B9237       0.518 -36.044  -0.859  1.00  0.00           O  
HETATM33807  H1  HOH B9237       0.128 -35.966  -1.730  1.00  0.00           H  
HETATM33808  H2  HOH B9237       0.160 -35.305  -0.368  1.00  0.00           H  
HETATM33809  O   HOH B9238       4.848 -30.751   3.225  1.00  0.00           O  
HETATM33810  H1  HOH B9238       4.407 -30.119   2.657  1.00  0.00           H  
HETATM33811  H2  HOH B9238       4.240 -30.885   3.952  1.00  0.00           H  
HETATM33812  O   HOH B9239     -17.360 -21.983  -3.606  1.00  0.00           O  
HETATM33813  H1  HOH B9239     -16.719 -22.566  -4.013  1.00  0.00           H  
HETATM33814  H2  HOH B9239     -18.162 -22.503  -3.558  1.00  0.00           H  
HETATM33815  O   HOH B9240     -18.044 -43.928 -12.589  1.00  0.00           O  
HETATM33816  H1  HOH B9240     -17.699 -43.423 -13.325  1.00  0.00           H  
HETATM33817  H2  HOH B9240     -18.983 -43.995 -12.763  1.00  0.00           H  
HETATM33818  O   HOH B9241       6.850 -24.364  -8.348  1.00  0.00           O  
HETATM33819  H1  HOH B9241       7.561 -24.773  -7.854  1.00  0.00           H  
HETATM33820  H2  HOH B9241       7.223 -24.200  -9.214  1.00  0.00           H  
HETATM33821  O   HOH B9242       1.226 -35.203  -9.855  1.00  0.00           O  
HETATM33822  H1  HOH B9242       1.685 -35.043  -9.031  1.00  0.00           H  
HETATM33823  H2  HOH B9242       0.952 -34.335 -10.150  1.00  0.00           H  
HETATM33824  O   HOH B9243      -0.586 -40.358  12.524  1.00  0.00           O  
HETATM33825  H1  HOH B9243      -1.277 -40.804  13.013  1.00  0.00           H  
HETATM33826  H2  HOH B9243      -0.503 -40.860  11.713  1.00  0.00           H  
HETATM33827  O   HOH B9244       6.958 -36.233   0.780  1.00  0.00           O  
HETATM33828  H1  HOH B9244       6.516 -36.768   1.439  1.00  0.00           H  
HETATM33829  H2  HOH B9244       6.256 -35.723   0.375  1.00  0.00           H  
HETATM33830  O   HOH B9245     -16.907 -32.802  -9.041  1.00  0.00           O  
HETATM33831  H1  HOH B9245     -17.529 -32.852  -9.768  1.00  0.00           H  
HETATM33832  H2  HOH B9245     -16.841 -33.701  -8.720  1.00  0.00           H  
HETATM33833  O   HOH B9246       8.140 -43.751   3.167  1.00  0.00           O  
HETATM33834  H1  HOH B9246       7.863 -43.282   2.380  1.00  0.00           H  
HETATM33835  H2  HOH B9246       7.444 -44.388   3.325  1.00  0.00           H  
HETATM33836  O   HOH B9247       3.023 -27.878 -13.492  1.00  0.00           O  
HETATM33837  H1  HOH B9247       3.801 -28.282 -13.109  1.00  0.00           H  
HETATM33838  H2  HOH B9247       2.783 -27.186 -12.876  1.00  0.00           H  
HETATM33839  O   HOH B9248       1.293 -39.582  14.539  1.00  0.00           O  
HETATM33840  H1  HOH B9248       0.853 -39.847  13.731  1.00  0.00           H  
HETATM33841  H2  HOH B9248       0.671 -39.796  15.233  1.00  0.00           H  
HETATM33842  O   HOH B9249      10.615 -23.599  -8.857  1.00  0.00           O  
HETATM33843  H1  HOH B9249      10.763 -23.046  -9.624  1.00  0.00           H  
HETATM33844  H2  HOH B9249      10.828 -24.484  -9.154  1.00  0.00           H  
HETATM33845  O   HOH B9250       2.664 -46.609  -6.112  1.00  0.00           O  
HETATM33846  H1  HOH B9250       2.797 -46.265  -5.229  1.00  0.00           H  
HETATM33847  H2  HOH B9250       1.989 -47.280  -6.008  1.00  0.00           H  
HETATM33848  O   HOH B9251       5.581 -42.935  14.580  1.00  0.00           O  
HETATM33849  H1  HOH B9251       5.317 -42.343  13.876  1.00  0.00           H  
HETATM33850  H2  HOH B9251       4.832 -42.947  15.177  1.00  0.00           H  
HETATM33851  O   HOH B9252       8.418 -46.750   8.661  1.00  0.00           O  
HETATM33852  H1  HOH B9252       7.509 -46.992   8.482  1.00  0.00           H  
HETATM33853  H2  HOH B9252       8.856 -47.581   8.845  1.00  0.00           H  
HETATM33854  O   HOH B9253       4.760 -42.320  -2.880  1.00  0.00           O  
HETATM33855  H1  HOH B9253       5.162 -41.484  -3.118  1.00  0.00           H  
HETATM33856  H2  HOH B9253       5.501 -42.900  -2.702  1.00  0.00           H  
HETATM33857  O   HOH B9254       6.373 -46.336   5.418  1.00  0.00           O  
HETATM33858  H1  HOH B9254       6.070 -45.968   4.588  1.00  0.00           H  
HETATM33859  H2  HOH B9254       5.873 -45.867   6.086  1.00  0.00           H  
HETATM33860  O   HOH B9255       7.719 -39.872   9.247  1.00  0.00           O  
HETATM33861  H1  HOH B9255       7.699 -40.612   9.853  1.00  0.00           H  
HETATM33862  H2  HOH B9255       8.502 -39.380   9.495  1.00  0.00           H  
HETATM33863  O   HOH B9256     -18.429 -35.532  -3.089  1.00  0.00           O  
HETATM33864  H1  HOH B9256     -18.162 -35.760  -2.199  1.00  0.00           H  
HETATM33865  H2  HOH B9256     -17.703 -35.012  -3.432  1.00  0.00           H  
HETATM33866  O   HOH B9257       7.134 -28.219  -6.515  1.00  0.00           O  
HETATM33867  H1  HOH B9257       6.247 -28.237  -6.156  1.00  0.00           H  
HETATM33868  H2  HOH B9257       7.584 -28.941  -6.078  1.00  0.00           H  
HETATM33869  O   HOH B9258      -1.949 -37.796  -7.595  1.00  0.00           O  
HETATM33870  H1  HOH B9258      -2.317 -38.263  -8.346  1.00  0.00           H  
HETATM33871  H2  HOH B9258      -1.045 -38.104  -7.540  1.00  0.00           H  
HETATM33872  O   HOH B9259      -0.260 -21.618  -8.652  1.00  0.00           O  
HETATM33873  H1  HOH B9259       0.263 -22.365  -8.944  1.00  0.00           H  
HETATM33874  H2  HOH B9259      -1.006 -21.599  -9.251  1.00  0.00           H  
HETATM33875  O   HOH B9260     -13.810 -21.552  -9.447  1.00  0.00           O  
HETATM33876  H1  HOH B9260     -14.250 -20.728  -9.235  1.00  0.00           H  
HETATM33877  H2  HOH B9260     -14.523 -22.170  -9.607  1.00  0.00           H  
HETATM33878  O   HOH B9261     -18.572 -41.030  -7.406  1.00  0.00           O  
HETATM33879  H1  HOH B9261     -19.150 -41.471  -8.030  1.00  0.00           H  
HETATM33880  H2  HOH B9261     -17.894 -40.628  -7.950  1.00  0.00           H  
HETATM33881  O   HOH B9262     -13.192 -45.726  -0.594  1.00  0.00           O  
HETATM33882  H1  HOH B9262     -12.250 -45.819  -0.741  1.00  0.00           H  
HETATM33883  H2  HOH B9262     -13.483 -45.120  -1.275  1.00  0.00           H  
HETATM33884  O   HOH B9263       2.376 -36.014  13.409  1.00  0.00           O  
HETATM33885  H1  HOH B9263       2.882 -36.626  13.943  1.00  0.00           H  
HETATM33886  H2  HOH B9263       2.869 -35.945  12.591  1.00  0.00           H  
HETATM33887  O   HOH B9264      -6.562 -43.576 -14.386  1.00  0.00           O  
HETATM33888  H1  HOH B9264      -7.154 -42.853 -14.593  1.00  0.00           H  
HETATM33889  H2  HOH B9264      -5.887 -43.535 -15.064  1.00  0.00           H  
HETATM33890  O   HOH B9265       5.857 -45.278   2.871  1.00  0.00           O  
HETATM33891  H1  HOH B9265       6.095 -45.181   1.949  1.00  0.00           H  
HETATM33892  H2  HOH B9265       5.317 -46.068   2.898  1.00  0.00           H  
HETATM33893  O   HOH B9266     -10.053 -42.966   4.733  1.00  0.00           O  
HETATM33894  H1  HOH B9266      -9.446 -43.269   5.409  1.00  0.00           H  
HETATM33895  H2  HOH B9266     -10.788 -43.578   4.780  1.00  0.00           H  
HETATM33896  O   HOH B9267       9.071 -40.135  13.798  1.00  0.00           O  
HETATM33897  H1  HOH B9267       9.590 -39.361  13.578  1.00  0.00           H  
HETATM33898  H2  HOH B9267       8.911 -40.565  12.958  1.00  0.00           H  
HETATM33899  O   HOH B9268       2.631 -45.635  -3.645  1.00  0.00           O  
HETATM33900  H1  HOH B9268       2.454 -45.617  -2.705  1.00  0.00           H  
HETATM33901  H2  HOH B9268       2.495 -44.732  -3.932  1.00  0.00           H  
HETATM33902  O   HOH B9269       3.514 -41.141   1.766  1.00  0.00           O  
HETATM33903  H1  HOH B9269       2.973 -40.547   2.286  1.00  0.00           H  
HETATM33904  H2  HOH B9269       3.078 -41.181   0.915  1.00  0.00           H  
HETATM33905  O   HOH B9270      -1.557 -37.588  15.400  1.00  0.00           O  
HETATM33906  H1  HOH B9270      -1.670 -36.651  15.555  1.00  0.00           H  
HETATM33907  H2  HOH B9270      -1.243 -37.646  14.497  1.00  0.00           H  
HETATM33908  O   HOH B9271       9.392 -45.821  -5.399  1.00  0.00           O  
HETATM33909  H1  HOH B9271       9.066 -46.591  -4.934  1.00  0.00           H  
HETATM33910  H2  HOH B9271       8.983 -45.871  -6.263  1.00  0.00           H  
HETATM33911  O   HOH B9272     -14.418 -28.104   0.867  1.00  0.00           O  
HETATM33912  H1  HOH B9272     -15.328 -27.906   0.646  1.00  0.00           H  
HETATM33913  H2  HOH B9272     -14.366 -27.972   1.813  1.00  0.00           H  
HETATM33914  O   HOH B9273       2.969 -31.277   4.766  1.00  0.00           O  
HETATM33915  H1  HOH B9273       2.656 -30.810   5.540  1.00  0.00           H  
HETATM33916  H2  HOH B9273       3.425 -32.043   5.115  1.00  0.00           H  
HETATM33917  O   HOH B9274       5.986 -34.561   3.364  1.00  0.00           O  
HETATM33918  H1  HOH B9274       6.728 -35.073   3.041  1.00  0.00           H  
HETATM33919  H2  HOH B9274       6.386 -33.846   3.860  1.00  0.00           H  
HETATM33920  O   HOH B9275     -15.907 -43.275   7.176  1.00  0.00           O  
HETATM33921  H1  HOH B9275     -16.297 -43.778   6.461  1.00  0.00           H  
HETATM33922  H2  HOH B9275     -15.603 -42.467   6.761  1.00  0.00           H  
HETATM33923  O   HOH B9276      11.429 -38.009  -7.348  1.00  0.00           O  
HETATM33924  H1  HOH B9276      10.493 -38.111  -7.176  1.00  0.00           H  
HETATM33925  H2  HOH B9276      11.569 -38.454  -8.183  1.00  0.00           H  
HETATM33926  O   HOH B9277      -6.463 -39.909  -2.473  1.00  0.00           O  
HETATM33927  H1  HOH B9277      -5.523 -39.934  -2.652  1.00  0.00           H  
HETATM33928  H2  HOH B9277      -6.636 -40.715  -1.987  1.00  0.00           H  
HETATM33929  O   HOH B9278       3.654 -35.003  -3.212  1.00  0.00           O  
HETATM33930  H1  HOH B9278       3.149 -34.211  -3.396  1.00  0.00           H  
HETATM33931  H2  HOH B9278       3.605 -35.512  -4.021  1.00  0.00           H  
HETATM33932  O   HOH B9279       9.391 -38.430   4.018  1.00  0.00           O  
HETATM33933  H1  HOH B9279      10.282 -38.578   4.337  1.00  0.00           H  
HETATM33934  H2  HOH B9279       8.839 -38.957   4.596  1.00  0.00           H  
HETATM33935  O   HOH B9280       7.332 -26.266  14.241  1.00  0.00           O  
HETATM33936  H1  HOH B9280       6.827 -26.347  13.433  1.00  0.00           H  
HETATM33937  H2  HOH B9280       7.834 -25.458  14.131  1.00  0.00           H  
HETATM33938  O   HOH B9281     -15.966 -38.438  -6.061  1.00  0.00           O  
HETATM33939  H1  HOH B9281     -15.543 -38.236  -5.226  1.00  0.00           H  
HETATM33940  H2  HOH B9281     -16.832 -38.037  -5.994  1.00  0.00           H  
HETATM33941  O   HOH B9282     -16.636 -39.113   3.732  1.00  0.00           O  
HETATM33942  H1  HOH B9282     -15.785 -38.709   3.900  1.00  0.00           H  
HETATM33943  H2  HOH B9282     -17.194 -38.803   4.445  1.00  0.00           H  
HETATM33944  O   HOH B9283       8.901 -41.407  -2.019  1.00  0.00           O  
HETATM33945  H1  HOH B9283       9.032 -42.232  -2.487  1.00  0.00           H  
HETATM33946  H2  HOH B9283       8.830 -40.748  -2.710  1.00  0.00           H  
HETATM33947  O   HOH B9284     -12.537 -43.860 -11.360  1.00  0.00           O  
HETATM33948  H1  HOH B9284     -12.890 -42.996 -11.146  1.00  0.00           H  
HETATM33949  H2  HOH B9284     -13.227 -44.279 -11.875  1.00  0.00           H  
HETATM33950  O   HOH B9285       1.560 -44.116  -7.521  1.00  0.00           O  
HETATM33951  H1  HOH B9285       2.186 -44.682  -7.068  1.00  0.00           H  
HETATM33952  H2  HOH B9285       0.826 -44.035  -6.913  1.00  0.00           H  
HETATM33953  O   HOH B9286     -12.716 -37.084  -9.331  1.00  0.00           O  
HETATM33954  H1  HOH B9286     -12.967 -36.528  -8.593  1.00  0.00           H  
HETATM33955  H2  HOH B9286     -12.730 -36.499 -10.088  1.00  0.00           H  
HETATM33956  O   HOH B9287      -2.651 -31.420 -14.020  1.00  0.00           O  
HETATM33957  H1  HOH B9287      -3.533 -31.758 -13.867  1.00  0.00           H  
HETATM33958  H2  HOH B9287      -2.212 -32.112 -14.515  1.00  0.00           H  
HETATM33959  O   HOH B9288       3.562 -39.597  -6.060  1.00  0.00           O  
HETATM33960  H1  HOH B9288       4.476 -39.881  -6.092  1.00  0.00           H  
HETATM33961  H2  HOH B9288       3.525 -38.841  -6.646  1.00  0.00           H  
HETATM33962  O   HOH B9289       5.784 -36.467  -7.457  1.00  0.00           O  
HETATM33963  H1  HOH B9289       6.092 -36.020  -6.669  1.00  0.00           H  
HETATM33964  H2  HOH B9289       6.496 -36.359  -8.088  1.00  0.00           H  
HETATM33965  O   HOH B9290       8.508 -39.442  -3.936  1.00  0.00           O  
HETATM33966  H1  HOH B9290       8.067 -38.705  -3.513  1.00  0.00           H  
HETATM33967  H2  HOH B9290       8.683 -39.137  -4.827  1.00  0.00           H  
HETATM33968  O   HOH B9291       5.828 -39.132 -14.529  1.00  0.00           O  
HETATM33969  H1  HOH B9291       6.397 -38.532 -15.011  1.00  0.00           H  
HETATM33970  H2  HOH B9291       6.347 -39.396 -13.769  1.00  0.00           H  
HETATM33971  O   HOH B9292       1.843 -41.640  -8.744  1.00  0.00           O  
HETATM33972  H1  HOH B9292       2.087 -42.426  -8.256  1.00  0.00           H  
HETATM33973  H2  HOH B9292       2.678 -41.265  -9.027  1.00  0.00           H  
HETATM33974  O   HOH B9293     -14.504 -30.131   6.209  1.00  0.00           O  
HETATM33975  H1  HOH B9293     -15.045 -29.735   5.526  1.00  0.00           H  
HETATM33976  H2  HOH B9293     -13.818 -29.484   6.377  1.00  0.00           H  
HETATM33977  O   HOH B9294       4.438 -21.666  -6.947  1.00  0.00           O  
HETATM33978  H1  HOH B9294       3.614 -21.250  -7.200  1.00  0.00           H  
HETATM33979  H2  HOH B9294       4.456 -22.485  -7.442  1.00  0.00           H  
HETATM33980  O   HOH B9295      -3.532 -44.255  -2.722  1.00  0.00           O  
HETATM33981  H1  HOH B9295      -2.672 -44.663  -2.825  1.00  0.00           H  
HETATM33982  H2  HOH B9295      -4.026 -44.869  -2.178  1.00  0.00           H  
HETATM33983  O   HOH B9296     -17.348 -40.554  -0.532  1.00  0.00           O  
HETATM33984  H1  HOH B9296     -18.236 -40.627  -0.185  1.00  0.00           H  
HETATM33985  H2  HOH B9296     -17.055 -39.684  -0.262  1.00  0.00           H  
HETATM33986  O   HOH B9297     -17.399 -29.033  -6.536  1.00  0.00           O  
HETATM33987  H1  HOH B9297     -16.816 -28.905  -5.787  1.00  0.00           H  
HETATM33988  H2  HOH B9297     -18.189 -29.423  -6.162  1.00  0.00           H  
HETATM33989  O   HOH B9298      -7.752 -29.322   5.869  1.00  0.00           O  
HETATM33990  H1  HOH B9298      -7.086 -29.488   5.202  1.00  0.00           H  
HETATM33991  H2  HOH B9298      -7.910 -30.177   6.269  1.00  0.00           H  
HETATM33992  O   HOH B9299       6.726 -33.862  -3.114  1.00  0.00           O  
HETATM33993  H1  HOH B9299       6.430 -33.134  -2.568  1.00  0.00           H  
HETATM33994  H2  HOH B9299       7.516 -34.182  -2.678  1.00  0.00           H  
HETATM33995  O   HOH B9300       6.185 -45.250  -8.796  1.00  0.00           O  
HETATM33996  H1  HOH B9300       5.581 -45.993  -8.783  1.00  0.00           H  
HETATM33997  H2  HOH B9300       7.055 -45.649  -8.791  1.00  0.00           H  
HETATM33998  O   HOH B9301       0.815 -32.197   1.398  1.00  0.00           O  
HETATM33999  H1  HOH B9301       1.630 -32.692   1.311  1.00  0.00           H  
HETATM34000  H2  HOH B9301       1.097 -31.311   1.626  1.00  0.00           H  
HETATM34001  O   HOH B9302       9.163 -33.766 -10.848  1.00  0.00           O  
HETATM34002  H1  HOH B9302       9.136 -33.523  -9.923  1.00  0.00           H  
HETATM34003  H2  HOH B9302       9.298 -32.938 -11.310  1.00  0.00           H  
HETATM34004  O   HOH B9303     -13.434 -32.846   1.683  1.00  0.00           O  
HETATM34005  H1  HOH B9303     -12.762 -32.928   2.359  1.00  0.00           H  
HETATM34006  H2  HOH B9303     -14.183 -32.457   2.134  1.00  0.00           H  
HETATM34007  O   HOH B9304       4.244 -32.981  14.591  1.00  0.00           O  
HETATM34008  H1  HOH B9304       4.470 -32.071  14.786  1.00  0.00           H  
HETATM34009  H2  HOH B9304       3.737 -32.933  13.781  1.00  0.00           H  
HETATM34010  O   HOH B9305       5.902 -43.579  -6.358  1.00  0.00           O  
HETATM34011  H1  HOH B9305       6.063 -44.239  -7.032  1.00  0.00           H  
HETATM34012  H2  HOH B9305       6.766 -43.402  -5.984  1.00  0.00           H  
HETATM34013  O   HOH B9306       9.289 -31.405 -12.881  1.00  0.00           O  
HETATM34014  H1  HOH B9306       8.460 -31.870 -13.000  1.00  0.00           H  
HETATM34015  H2  HOH B9306       9.667 -31.361 -13.759  1.00  0.00           H  
HETATM34016  O   HOH B9307       2.818 -41.406  -0.969  1.00  0.00           O  
HETATM34017  H1  HOH B9307       2.142 -40.911  -1.432  1.00  0.00           H  
HETATM34018  H2  HOH B9307       3.436 -41.665  -1.653  1.00  0.00           H  
HETATM34019  O   HOH B9308     -14.197 -36.495 -13.647  1.00  0.00           O  
HETATM34020  H1  HOH B9308     -14.903 -35.922 -13.348  1.00  0.00           H  
HETATM34021  H2  HOH B9308     -13.479 -36.331 -13.035  1.00  0.00           H  
HETATM34022  O   HOH B9309      -0.654 -30.190  -3.399  1.00  0.00           O  
HETATM34023  H1  HOH B9309      -0.697 -31.126  -3.596  1.00  0.00           H  
HETATM34024  H2  HOH B9309       0.215 -30.067  -3.015  1.00  0.00           H  
HETATM34025  O   HOH B9310       6.878 -35.401  -5.289  1.00  0.00           O  
HETATM34026  H1  HOH B9310       6.517 -34.853  -4.592  1.00  0.00           H  
HETATM34027  H2  HOH B9310       7.677 -35.771  -4.914  1.00  0.00           H  
HETATM34028  O   HOH B9311       8.635 -42.395  -6.634  1.00  0.00           O  
HETATM34029  H1  HOH B9311       8.788 -41.474  -6.421  1.00  0.00           H  
HETATM34030  H2  HOH B9311       8.958 -42.490  -7.530  1.00  0.00           H  
HETATM34031  O   HOH B9312       5.536 -38.394   9.681  1.00  0.00           O  
HETATM34032  H1  HOH B9312       4.860 -38.935   9.274  1.00  0.00           H  
HETATM34033  H2  HOH B9312       6.318 -38.946   9.681  1.00  0.00           H  
HETATM34034  O   HOH B9313      -1.817 -28.944 -13.014  1.00  0.00           O  
HETATM34035  H1  HOH B9313      -1.881 -29.835 -13.358  1.00  0.00           H  
HETATM34036  H2  HOH B9313      -1.190 -28.509 -13.591  1.00  0.00           H  
HETATM34037  O   HOH B9314       4.246 -33.793   5.265  1.00  0.00           O  
HETATM34038  H1  HOH B9314       4.958 -34.094   4.700  1.00  0.00           H  
HETATM34039  H2  HOH B9314       3.504 -34.352   5.034  1.00  0.00           H  
HETATM34040  O   HOH B9315       4.656 -46.896  -0.470  1.00  0.00           O  
HETATM34041  H1  HOH B9315       5.101 -47.603  -0.937  1.00  0.00           H  
HETATM34042  H2  HOH B9315       5.346 -46.260  -0.283  1.00  0.00           H  
HETATM34043  O   HOH B9316     -10.089 -28.440 -10.001  1.00  0.00           O  
HETATM34044  H1  HOH B9316     -10.158 -29.370  -9.785  1.00  0.00           H  
HETATM34045  H2  HOH B9316     -10.729 -28.308 -10.700  1.00  0.00           H  
HETATM34046  O   HOH B9317     -17.688 -35.167 -11.182  1.00  0.00           O  
HETATM34047  H1  HOH B9317     -17.836 -34.505 -11.857  1.00  0.00           H  
HETATM34048  H2  HOH B9317     -18.358 -35.831 -11.346  1.00  0.00           H  
HETATM34049  O   HOH B9318      -2.341 -41.702  -2.890  1.00  0.00           O  
HETATM34050  H1  HOH B9318      -1.447 -42.012  -2.750  1.00  0.00           H  
HETATM34051  H2  HOH B9318      -2.876 -42.495  -2.869  1.00  0.00           H  
HETATM34052  O   HOH B9319       6.658 -44.843   0.455  1.00  0.00           O  
HETATM34053  H1  HOH B9319       7.557 -45.167   0.519  1.00  0.00           H  
HETATM34054  H2  HOH B9319       6.510 -44.730  -0.484  1.00  0.00           H  
HETATM34055  O   HOH B9320       7.434 -37.595  -2.274  1.00  0.00           O  
HETATM34056  H1  HOH B9320       7.750 -38.263  -1.665  1.00  0.00           H  
HETATM34057  H2  HOH B9320       6.497 -37.527  -2.090  1.00  0.00           H  
HETATM34058  O   HOH B9321       4.418 -38.931 -11.190  1.00  0.00           O  
HETATM34059  H1  HOH B9321       4.612 -37.995 -11.245  1.00  0.00           H  
HETATM34060  H2  HOH B9321       4.835 -39.215 -10.376  1.00  0.00           H  
HETATM34061  O   HOH B9322      -0.206 -45.598 -10.188  1.00  0.00           O  
HETATM34062  H1  HOH B9322      -0.431 -46.333  -9.618  1.00  0.00           H  
HETATM34063  H2  HOH B9322       0.750 -45.558 -10.161  1.00  0.00           H  
HETATM34064  O   HOH B9323       9.386 -38.152  10.724  1.00  0.00           O  
HETATM34065  H1  HOH B9323       9.977 -38.101  11.475  1.00  0.00           H  
HETATM34066  H2  HOH B9323       8.873 -37.345  10.767  1.00  0.00           H  
HETATM34067  O   HOH B9324       1.307 -38.998  -4.629  1.00  0.00           O  
HETATM34068  H1  HOH B9324       1.307 -38.114  -4.996  1.00  0.00           H  
HETATM34069  H2  HOH B9324       2.011 -39.450  -5.092  1.00  0.00           H  
HETATM34070  O   HOH B9325       4.089 -35.995  11.457  1.00  0.00           O  
HETATM34071  H1  HOH B9325       4.161 -36.809  10.958  1.00  0.00           H  
HETATM34072  H2  HOH B9325       4.981 -35.817  11.756  1.00  0.00           H  
HETATM34073  O   HOH B9326       3.740 -29.542  -0.967  1.00  0.00           O  
HETATM34074  H1  HOH B9326       3.876 -28.808  -0.369  1.00  0.00           H  
HETATM34075  H2  HOH B9326       2.893 -29.365  -1.377  1.00  0.00           H  
HETATM34076  O   HOH B9327      -0.049 -28.439   9.987  1.00  0.00           O  
HETATM34077  H1  HOH B9327       0.191 -29.065  10.671  1.00  0.00           H  
HETATM34078  H2  HOH B9327       0.750 -27.937   9.830  1.00  0.00           H  
HETATM34079  O   HOH B9328     -17.624 -35.581  -8.229  1.00  0.00           O  
HETATM34080  H1  HOH B9328     -17.797 -35.796  -9.146  1.00  0.00           H  
HETATM34081  H2  HOH B9328     -17.765 -36.403  -7.759  1.00  0.00           H  
HETATM34082  O   HOH B9329      -0.058 -41.130  -5.749  1.00  0.00           O  
HETATM34083  H1  HOH B9329       0.084 -41.060  -6.693  1.00  0.00           H  
HETATM34084  H2  HOH B9329       0.256 -40.298  -5.396  1.00  0.00           H  
HETATM34085  O   HOH B9330      -1.020 -45.248  -2.996  1.00  0.00           O  
HETATM34086  H1  HOH B9330      -1.067 -45.440  -2.059  1.00  0.00           H  
HETATM34087  H2  HOH B9330      -1.161 -46.093  -3.421  1.00  0.00           H  
HETATM34088  O   HOH B9331       4.485 -41.320 -12.409  1.00  0.00           O  
HETATM34089  H1  HOH B9331       4.515 -40.402 -12.140  1.00  0.00           H  
HETATM34090  H2  HOH B9331       3.974 -41.317 -13.218  1.00  0.00           H  
HETATM34091  O   HOH B9332       4.490 -42.784  11.922  1.00  0.00           O  
HETATM34092  H1  HOH B9332       5.190 -43.212  11.430  1.00  0.00           H  
HETATM34093  H2  HOH B9332       3.853 -42.524  11.257  1.00  0.00           H  
HETATM34094  O   HOH B9333      11.397 -44.053  -5.960  1.00  0.00           O  
HETATM34095  H1  HOH B9333      10.685 -44.678  -5.823  1.00  0.00           H  
HETATM34096  H2  HOH B9333      11.021 -43.205  -5.726  1.00  0.00           H  
HETATM34097  O   HOH B9334     -10.680 -46.436  -7.634  1.00  0.00           O  
HETATM34098  H1  HOH B9334     -10.217 -45.961  -6.944  1.00  0.00           H  
HETATM34099  H2  HOH B9334     -10.991 -45.753  -8.228  1.00  0.00           H  
HETATM34100  O   HOH B9335       7.460 -41.163 -11.822  1.00  0.00           O  
HETATM34101  H1  HOH B9335       8.173 -40.889 -12.399  1.00  0.00           H  
HETATM34102  H2  HOH B9335       6.873 -41.664 -12.388  1.00  0.00           H  
HETATM34103  O   HOH B9336       6.809 -26.550 -13.163  1.00  0.00           O  
HETATM34104  H1  HOH B9336       6.897 -26.365 -14.098  1.00  0.00           H  
HETATM34105  H2  HOH B9336       7.621 -27.000 -12.930  1.00  0.00           H  
HETATM34106  O   HOH B9337       9.763 -41.898   4.606  1.00  0.00           O  
HETATM34107  H1  HOH B9337      10.201 -41.372   3.937  1.00  0.00           H  
HETATM34108  H2  HOH B9337       9.457 -42.675   4.138  1.00  0.00           H  
HETATM34109  O   HOH B9338      -4.897 -46.557  14.099  1.00  0.00           O  
HETATM34110  H1  HOH B9338      -5.794 -46.690  14.404  1.00  0.00           H  
HETATM34111  H2  HOH B9338      -4.358 -46.673  14.882  1.00  0.00           H  
HETATM34112  O   HOH B9339       2.339 -42.981   3.060  1.00  0.00           O  
HETATM34113  H1  HOH B9339       1.979 -43.459   2.313  1.00  0.00           H  
HETATM34114  H2  HOH B9339       2.921 -42.329   2.669  1.00  0.00           H  
HETATM34115  O   HOH B9340       0.949 -33.910  14.625  1.00  0.00           O  
HETATM34116  H1  HOH B9340       1.018 -34.432  15.425  1.00  0.00           H  
HETATM34117  H2  HOH B9340       1.336 -34.461  13.945  1.00  0.00           H  
HETATM34118  O   HOH B9341      10.802 -37.588 -13.479  1.00  0.00           O  
HETATM34119  H1  HOH B9341      11.180 -37.748 -14.343  1.00  0.00           H  
HETATM34120  H2  HOH B9341      10.285 -38.373 -13.294  1.00  0.00           H  
HETATM34121  O   HOH B9342       5.211 -30.576  15.019  1.00  0.00           O  
HETATM34122  H1  HOH B9342       5.174 -29.983  15.769  1.00  0.00           H  
HETATM34123  H2  HOH B9342       6.052 -30.386  14.603  1.00  0.00           H  
HETATM34124  O   HOH B9343     -16.000 -30.980  12.910  1.00  0.00           O  
HETATM34125  H1  HOH B9343     -16.234 -31.323  12.048  1.00  0.00           H  
HETATM34126  H2  HOH B9343     -15.068 -31.180  13.003  1.00  0.00           H  
HETATM34127  O   HOH B9344       2.817 -34.158   9.559  1.00  0.00           O  
HETATM34128  H1  HOH B9344       3.018 -35.024   9.915  1.00  0.00           H  
HETATM34129  H2  HOH B9344       2.676 -34.309   8.625  1.00  0.00           H  
HETATM34130  O   HOH B9345       5.781 -30.914  11.825  1.00  0.00           O  
HETATM34131  H1  HOH B9345       5.896 -30.028  11.483  1.00  0.00           H  
HETATM34132  H2  HOH B9345       5.435 -30.787  12.709  1.00  0.00           H  
HETATM34133  O   HOH B9346      10.573 -36.987   7.790  1.00  0.00           O  
HETATM34134  H1  HOH B9346       9.681 -36.777   7.513  1.00  0.00           H  
HETATM34135  H2  HOH B9346      10.491 -37.203   8.719  1.00  0.00           H  
HETATM34136  O   HOH B9347       8.913 -35.716   4.132  1.00  0.00           O  
HETATM34137  H1  HOH B9347       8.982 -36.669   4.072  1.00  0.00           H  
HETATM34138  H2  HOH B9347       9.002 -35.527   5.066  1.00  0.00           H  
HETATM34139  O   HOH B9348       9.516 -34.289   9.289  1.00  0.00           O  
HETATM34140  H1  HOH B9348      10.159 -34.689   9.876  1.00  0.00           H  
HETATM34141  H2  HOH B9348       8.850 -33.928   9.874  1.00  0.00           H  
HETATM34142  O   HOH B9349     -17.627 -33.442  12.101  1.00  0.00           O  
HETATM34143  H1  HOH B9349     -17.325 -33.355  13.005  1.00  0.00           H  
HETATM34144  H2  HOH B9349     -16.859 -33.750  11.620  1.00  0.00           H  
HETATM34145  O   HOH B9350       5.510 -45.630  13.420  1.00  0.00           O  
HETATM34146  H1  HOH B9350       6.178 -45.935  12.806  1.00  0.00           H  
HETATM34147  H2  HOH B9350       5.803 -44.756  13.678  1.00  0.00           H  
HETATM34148  O   HOH B9351       3.161 -34.004 -12.311  1.00  0.00           O  
HETATM34149  H1  HOH B9351       3.171 -33.658 -13.203  1.00  0.00           H  
HETATM34150  H2  HOH B9351       2.353 -34.515 -12.261  1.00  0.00           H  
HETATM34151  O   HOH B9352     -17.920 -42.884  11.885  1.00  0.00           O  
HETATM34152  H1  HOH B9352     -17.781 -43.030  10.950  1.00  0.00           H  
HETATM34153  H2  HOH B9352     -17.726 -41.956  12.015  1.00  0.00           H  
HETATM34154  O   HOH B9353     -15.686 -37.109   8.225  1.00  0.00           O  
HETATM34155  H1  HOH B9353     -16.277 -36.541   7.730  1.00  0.00           H  
HETATM34156  H2  HOH B9353     -15.103 -36.505   8.685  1.00  0.00           H  
HETATM34157  O   HOH B9354       2.591 -42.365   9.713  1.00  0.00           O  
HETATM34158  H1  HOH B9354       1.747 -42.101  10.078  1.00  0.00           H  
HETATM34159  H2  HOH B9354       2.653 -43.301   9.903  1.00  0.00           H  
HETATM34160  O   HOH B9355       7.941 -41.786  11.244  1.00  0.00           O  
HETATM34161  H1  HOH B9355       7.218 -42.399  11.111  1.00  0.00           H  
HETATM34162  H2  HOH B9355       8.720 -42.271  10.971  1.00  0.00           H  
HETATM34163  O   HOH B9356     -15.954 -40.293   8.635  1.00  0.00           O  
HETATM34164  H1  HOH B9356     -15.687 -39.481   8.203  1.00  0.00           H  
HETATM34165  H2  HOH B9356     -16.499 -40.741   7.987  1.00  0.00           H  
HETATM34166  O   HOH B9357       3.830 -22.894 -13.876  1.00  0.00           O  
HETATM34167  H1  HOH B9357       3.054 -22.966 -13.320  1.00  0.00           H  
HETATM34168  H2  HOH B9357       3.903 -23.750 -14.298  1.00  0.00           H  
HETATM34169  O   HOH B9358       8.406 -39.611   6.215  1.00  0.00           O  
HETATM34170  H1  HOH B9358       8.561 -39.798   7.141  1.00  0.00           H  
HETATM34171  H2  HOH B9358       7.572 -40.040   6.021  1.00  0.00           H  
HETATM34172  O   HOH B9359     -15.368 -28.667  10.096  1.00  0.00           O  
HETATM34173  H1  HOH B9359     -15.993 -29.391  10.120  1.00  0.00           H  
HETATM34174  H2  HOH B9359     -14.520 -29.074  10.273  1.00  0.00           H  
HETATM34175  O   HOH B9360     -13.420 -32.120  14.036  1.00  0.00           O  
HETATM34176  H1  HOH B9360     -13.353 -32.719  13.293  1.00  0.00           H  
HETATM34177  H2  HOH B9360     -12.512 -31.948  14.287  1.00  0.00           H  
HETATM34178  O   HOH B9361       0.954 -28.106  -9.903  1.00  0.00           O  
HETATM34179  H1  HOH B9361       1.225 -28.864 -10.420  1.00  0.00           H  
HETATM34180  H2  HOH B9361       0.969 -27.376 -10.522  1.00  0.00           H  
HETATM34181  O   HOH B9362       8.337 -36.794  -9.147  1.00  0.00           O  
HETATM34182  H1  HOH B9362       8.694 -35.929  -8.949  1.00  0.00           H  
HETATM34183  H2  HOH B9362       8.940 -37.160  -9.795  1.00  0.00           H  
HETATM34184  O   HOH B9363       3.584 -40.016   8.539  1.00  0.00           O  
HETATM34185  H1  HOH B9363       4.030 -40.135   7.701  1.00  0.00           H  
HETATM34186  H2  HOH B9363       3.382 -40.905   8.832  1.00  0.00           H  
HETATM34187  O   HOH B9364       7.480 -32.389   8.217  1.00  0.00           O  
HETATM34188  H1  HOH B9364       8.227 -32.796   7.778  1.00  0.00           H  
HETATM34189  H2  HOH B9364       7.565 -32.656   9.132  1.00  0.00           H  
HETATM34190  O   HOH B9365     -16.889 -42.617 -10.468  1.00  0.00           O  
HETATM34191  H1  HOH B9365     -17.210 -43.034 -11.268  1.00  0.00           H  
HETATM34192  H2  HOH B9365     -17.517 -42.876  -9.794  1.00  0.00           H  
HETATM34193  O   HOH B9366     -12.441 -25.834  10.684  1.00  0.00           O  
HETATM34194  H1  HOH B9366     -11.980 -25.056  10.371  1.00  0.00           H  
HETATM34195  H2  HOH B9366     -11.802 -26.542  10.598  1.00  0.00           H  
HETATM34196  O   HOH B9367       5.573 -28.856 -12.929  1.00  0.00           O  
HETATM34197  H1  HOH B9367       5.931 -27.991 -13.130  1.00  0.00           H  
HETATM34198  H2  HOH B9367       6.225 -29.258 -12.354  1.00  0.00           H  
HETATM34199  O   HOH B9368       6.642 -32.229   4.544  1.00  0.00           O  
HETATM34200  H1  HOH B9368       6.078 -32.025   5.291  1.00  0.00           H  
HETATM34201  H2  HOH B9368       6.425 -31.564   3.891  1.00  0.00           H  
HETATM34202  O   HOH B9369       9.286 -44.426 -13.906  1.00  0.00           O  
HETATM34203  H1  HOH B9369       8.536 -44.999 -13.745  1.00  0.00           H  
HETATM34204  H2  HOH B9369       8.968 -43.549 -13.695  1.00  0.00           H  
HETATM34205  O   HOH B9370      -1.014 -41.420   7.170  1.00  0.00           O  
HETATM34206  H1  HOH B9370      -0.676 -42.314   7.220  1.00  0.00           H  
HETATM34207  H2  HOH B9370      -0.363 -40.945   6.653  1.00  0.00           H  
HETATM34208  O   HOH B9371       0.030 -43.572  13.004  1.00  0.00           O  
HETATM34209  H1  HOH B9371       0.843 -44.070  12.919  1.00  0.00           H  
HETATM34210  H2  HOH B9371      -0.017 -43.345  13.933  1.00  0.00           H  
HETATM34211  O   HOH B9372      10.615 -35.655  11.586  1.00  0.00           O  
HETATM34212  H1  HOH B9372      10.783 -36.211  12.347  1.00  0.00           H  
HETATM34213  H2  HOH B9372      10.973 -34.801  11.829  1.00  0.00           H  
HETATM34214  O   HOH B9373       1.465 -40.763   5.982  1.00  0.00           O  
HETATM34215  H1  HOH B9373       1.808 -41.625   5.747  1.00  0.00           H  
HETATM34216  H2  HOH B9373       2.244 -40.228   6.134  1.00  0.00           H  
HETATM34217  O   HOH B9374      10.811 -44.199   1.377  1.00  0.00           O  
HETATM34218  H1  HOH B9374      10.634 -44.980   1.902  1.00  0.00           H  
HETATM34219  H2  HOH B9374      10.304 -43.506   1.801  1.00  0.00           H  
HETATM34220  O   HOH B9375       7.539 -34.967  12.932  1.00  0.00           O  
HETATM34221  H1  HOH B9375       6.830 -35.132  13.553  1.00  0.00           H  
HETATM34222  H2  HOH B9375       8.300 -34.777  13.480  1.00  0.00           H  
HETATM34223  O   HOH B9376      -0.723 -39.740   9.427  1.00  0.00           O  
HETATM34224  H1  HOH B9376      -0.845 -40.689   9.397  1.00  0.00           H  
HETATM34225  H2  HOH B9376      -1.587 -39.394   9.653  1.00  0.00           H  
HETATM34226  O   HOH B9377       2.961 -31.682  10.725  1.00  0.00           O  
HETATM34227  H1  HOH B9377       3.639 -31.862  11.376  1.00  0.00           H  
HETATM34228  H2  HOH B9377       2.784 -32.532  10.321  1.00  0.00           H  
HETATM34229  O   HOH B9378      11.247 -44.771  14.013  1.00  0.00           O  
HETATM34230  H1  HOH B9378      10.709 -44.441  14.732  1.00  0.00           H  
HETATM34231  H2  HOH B9378      11.117 -44.139  13.306  1.00  0.00           H  
HETATM34232  O   HOH B9379       5.398 -42.658  -9.624  1.00  0.00           O  
HETATM34233  H1  HOH B9379       5.282 -42.842 -10.556  1.00  0.00           H  
HETATM34234  H2  HOH B9379       5.645 -43.500  -9.242  1.00  0.00           H  
HETATM34235  O   HOH B9380      10.095 -42.384   9.278  1.00  0.00           O  
HETATM34236  H1  HOH B9380      10.626 -41.700   9.687  1.00  0.00           H  
HETATM34237  H2  HOH B9380      10.668 -43.150   9.253  1.00  0.00           H  
HETATM34238  O   HOH B9381     -16.086 -43.574  14.299  1.00  0.00           O  
HETATM34239  H1  HOH B9381     -16.263 -42.635  14.342  1.00  0.00           H  
HETATM34240  H2  HOH B9381     -16.598 -43.882  13.551  1.00  0.00           H  
HETATM34241  O   HOH B9382      -8.713 -35.559   2.484  1.00  0.00           O  
HETATM34242  H1  HOH B9382      -8.402 -36.141   3.177  1.00  0.00           H  
HETATM34243  H2  HOH B9382      -8.480 -36.009   1.671  1.00  0.00           H  
HETATM34244  O   HOH B9383     -16.349 -31.403  10.017  1.00  0.00           O  
HETATM34245  H1  HOH B9383     -17.110 -31.896   9.712  1.00  0.00           H  
HETATM34246  H2  HOH B9383     -15.596 -31.913   9.718  1.00  0.00           H  
HETATM34247  O   HOH B9384       1.533 -31.145  14.283  1.00  0.00           O  
HETATM34248  H1  HOH B9384       1.319 -32.060  14.104  1.00  0.00           H  
HETATM34249  H2  HOH B9384       1.974 -31.163  15.133  1.00  0.00           H  
HETATM34250  O   HOH B9385       1.400 -38.161   8.714  1.00  0.00           O  
HETATM34251  H1  HOH B9385       2.198 -38.689   8.761  1.00  0.00           H  
HETATM34252  H2  HOH B9385       0.701 -38.760   8.978  1.00  0.00           H  
HETATM34253  O   HOH B9386       5.003 -34.644  -0.502  1.00  0.00           O  
HETATM34254  H1  HOH B9386       4.704 -34.737  -1.406  1.00  0.00           H  
HETATM34255  H2  HOH B9386       5.263 -33.726  -0.428  1.00  0.00           H  
HETATM34256  O   HOH B9387       2.057 -26.711  13.858  1.00  0.00           O  
HETATM34257  H1  HOH B9387       2.204 -26.432  14.761  1.00  0.00           H  
HETATM34258  H2  HOH B9387       1.962 -25.895  13.366  1.00  0.00           H  
HETATM34259  O   HOH B9388       4.494 -40.271   6.037  1.00  0.00           O  
HETATM34260  H1  HOH B9388       4.969 -39.575   5.583  1.00  0.00           H  
HETATM34261  H2  HOH B9388       4.980 -41.069   5.827  1.00  0.00           H  
HETATM34262  O   HOH B9389     -18.482 -40.191  10.341  1.00  0.00           O  
HETATM34263  H1  HOH B9389     -17.602 -40.057   9.987  1.00  0.00           H  
HETATM34264  H2  HOH B9389     -18.925 -39.353  10.206  1.00  0.00           H  
HETATM34265  O   HOH B9390       2.680 -43.152  -4.458  1.00  0.00           O  
HETATM34266  H1  HOH B9390       3.568 -42.934  -4.175  1.00  0.00           H  
HETATM34267  H2  HOH B9390       2.354 -42.348  -4.864  1.00  0.00           H  
HETATM34268  O   HOH B9391     -13.325 -35.809  -7.147  1.00  0.00           O  
HETATM34269  H1  HOH B9391     -13.758 -36.442  -6.573  1.00  0.00           H  
HETATM34270  H2  HOH B9391     -13.028 -35.116  -6.558  1.00  0.00           H  
HETATM34271  O   HOH B9392     -12.551 -41.326  -1.705  1.00  0.00           O  
HETATM34272  H1  HOH B9392     -11.841 -41.439  -2.337  1.00  0.00           H  
HETATM34273  H2  HOH B9392     -12.623 -40.379  -1.591  1.00  0.00           H  
HETATM34274  O   HOH B9393       7.275 -33.146  10.687  1.00  0.00           O  
HETATM34275  H1  HOH B9393       7.317 -33.768  11.414  1.00  0.00           H  
HETATM34276  H2  HOH B9393       6.751 -32.420  11.024  1.00  0.00           H  
HETATM34277  O   HOH B9394     -18.094 -37.599  -0.797  1.00  0.00           O  
HETATM34278  H1  HOH B9394     -18.776 -37.584  -0.125  1.00  0.00           H  
HETATM34279  H2  HOH B9394     -18.378 -38.276  -1.412  1.00  0.00           H  
HETATM34280  O   HOH B9395       3.404 -33.418   1.423  1.00  0.00           O  
HETATM34281  H1  HOH B9395       4.045 -33.986   0.995  1.00  0.00           H  
HETATM34282  H2  HOH B9395       3.887 -33.014   2.144  1.00  0.00           H  
HETATM34283  O   HOH B9396     -15.466 -31.456   2.747  1.00  0.00           O  
HETATM34284  H1  HOH B9396     -15.315 -30.629   3.204  1.00  0.00           H  
HETATM34285  H2  HOH B9396     -16.279 -31.317   2.261  1.00  0.00           H  
HETATM34286  O   HOH B9397       5.511 -43.649   6.428  1.00  0.00           O  
HETATM34287  H1  HOH B9397       5.985 -42.889   6.089  1.00  0.00           H  
HETATM34288  H2  HOH B9397       5.939 -43.846   7.261  1.00  0.00           H  
HETATM34289  O   HOH B9398     -18.729 -38.137  12.755  1.00  0.00           O  
HETATM34290  H1  HOH B9398     -18.163 -37.868  12.031  1.00  0.00           H  
HETATM34291  H2  HOH B9398     -18.150 -38.616  13.348  1.00  0.00           H  
HETATM34292  O   HOH B9399      -4.861 -40.912   0.944  1.00  0.00           O  
HETATM34293  H1  HOH B9399      -4.358 -40.517   0.232  1.00  0.00           H  
HETATM34294  H2  HOH B9399      -5.175 -40.167   1.457  1.00  0.00           H  
HETATM34295  O   HOH B9400       9.585 -34.848  14.654  1.00  0.00           O  
HETATM34296  H1  HOH B9400      10.435 -34.409  14.650  1.00  0.00           H  
HETATM34297  H2  HOH B9400       9.602 -35.397  15.438  1.00  0.00           H  
HETATM34298  O   HOH B9401     -14.689 -33.049   5.401  1.00  0.00           O  
HETATM34299  H1  HOH B9401     -15.279 -32.319   5.586  1.00  0.00           H  
HETATM34300  H2  HOH B9401     -14.733 -33.158   4.451  1.00  0.00           H  
HETATM34301  O   HOH B9402       0.750 -38.270   5.270  1.00  0.00           O  
HETATM34302  H1  HOH B9402       0.367 -37.467   5.623  1.00  0.00           H  
HETATM34303  H2  HOH B9402       0.509 -38.949   5.901  1.00  0.00           H  
HETATM34304  O   HOH B9403      -1.387 -45.123  -0.432  1.00  0.00           O  
HETATM34305  H1  HOH B9403      -1.146 -45.681   0.308  1.00  0.00           H  
HETATM34306  H2  HOH B9403      -1.607 -44.280  -0.035  1.00  0.00           H  
HETATM34307  O   HOH B9404     -13.142 -33.048  11.442  1.00  0.00           O  
HETATM34308  H1  HOH B9404     -13.752 -33.683  11.065  1.00  0.00           H  
HETATM34309  H2  HOH B9404     -12.335 -33.543  11.579  1.00  0.00           H  
HETATM34310  O   HOH B9405     -12.427 -43.719   9.166  1.00  0.00           O  
HETATM34311  H1  HOH B9405     -11.571 -43.931   9.539  1.00  0.00           H  
HETATM34312  H2  HOH B9405     -12.976 -43.520   9.924  1.00  0.00           H  
HETATM34313  O   HOH B9406     -17.952 -33.241   8.830  1.00  0.00           O  
HETATM34314  H1  HOH B9406     -18.891 -33.417   8.886  1.00  0.00           H  
HETATM34315  H2  HOH B9406     -17.622 -33.894   8.213  1.00  0.00           H  
HETATM34316  O   HOH B9407     -16.549 -34.860   6.977  1.00  0.00           O  
HETATM34317  H1  HOH B9407     -15.825 -34.316   6.668  1.00  0.00           H  
HETATM34318  H2  HOH B9407     -17.284 -34.626   6.411  1.00  0.00           H  
HETATM34319  O   HOH B9408       8.871 -39.069  -7.318  1.00  0.00           O  
HETATM34320  H1  HOH B9408       8.476 -38.309  -7.746  1.00  0.00           H  
HETATM34321  H2  HOH B9408       8.850 -39.756  -7.984  1.00  0.00           H  
HETATM34322  O   HOH B9409     -13.964 -39.159 -14.334  1.00  0.00           O  
HETATM34323  H1  HOH B9409     -14.053 -38.223 -14.155  1.00  0.00           H  
HETATM34324  H2  HOH B9409     -13.023 -39.325 -14.279  1.00  0.00           H  
HETATM34325  O   HOH B9410     -15.024 -42.071   0.028  1.00  0.00           O  
HETATM34326  H1  HOH B9410     -14.316 -41.618  -0.431  1.00  0.00           H  
HETATM34327  H2  HOH B9410     -15.756 -41.454   0.009  1.00  0.00           H  
HETATM34328  O   HOH B9411      -4.235 -38.770   5.796  1.00  0.00           O  
HETATM34329  H1  HOH B9411      -4.176 -37.818   5.873  1.00  0.00           H  
HETATM34330  H2  HOH B9411      -4.205 -38.937   4.854  1.00  0.00           H  
HETATM34331  O   HOH B9412       1.037 -30.302   6.971  1.00  0.00           O  
HETATM34332  H1  HOH B9412       1.672 -30.107   7.660  1.00  0.00           H  
HETATM34333  H2  HOH B9412       0.804 -29.447   6.609  1.00  0.00           H  
HETATM34334  O   HOH B9413       8.532 -34.983   6.737  1.00  0.00           O  
HETATM34335  H1  HOH B9413       7.751 -35.470   7.000  1.00  0.00           H  
HETATM34336  H2  HOH B9413       9.102 -35.009   7.505  1.00  0.00           H  
HETATM34337  O   HOH B9414     -16.893 -42.806   2.667  1.00  0.00           O  
HETATM34338  H1  HOH B9414     -17.335 -43.252   1.944  1.00  0.00           H  
HETATM34339  H2  HOH B9414     -17.522 -42.148   2.963  1.00  0.00           H  
HETATM34340  O   HOH B9415     -14.817 -44.226  -9.154  1.00  0.00           O  
HETATM34341  H1  HOH B9415     -13.863 -44.149  -9.121  1.00  0.00           H  
HETATM34342  H2  HOH B9415     -15.100 -43.481  -9.684  1.00  0.00           H  
HETATM34343  O   HOH B9416       3.707 -37.009   7.069  1.00  0.00           O  
HETATM34344  H1  HOH B9416       3.118 -36.259   6.979  1.00  0.00           H  
HETATM34345  H2  HOH B9416       3.160 -37.699   7.446  1.00  0.00           H  
HETATM34346  O   HOH B9417      -0.087 -21.664 -13.978  1.00  0.00           O  
HETATM34347  H1  HOH B9417       0.010 -20.762 -13.672  1.00  0.00           H  
HETATM34348  H2  HOH B9417       0.594 -21.765 -14.644  1.00  0.00           H  
HETATM34349  O   HOH B9418       5.717 -32.047  -1.262  1.00  0.00           O  
HETATM34350  H1  HOH B9418       5.135 -31.318  -1.475  1.00  0.00           H  
HETATM34351  H2  HOH B9418       6.279 -31.709  -0.564  1.00  0.00           H  
HETATM34352  O   HOH B9419       3.944 -31.788 -10.407  1.00  0.00           O  
HETATM34353  H1  HOH B9419       3.286 -31.277 -10.879  1.00  0.00           H  
HETATM34354  H2  HOH B9419       3.887 -32.664 -10.788  1.00  0.00           H  
HETATM34355  O   HOH B9420       0.951 -47.306   2.542  1.00  0.00           O  
HETATM34356  H1  HOH B9420       1.249 -47.016   1.680  1.00  0.00           H  
HETATM34357  H2  HOH B9420       0.077 -46.928   2.634  1.00  0.00           H  
HETATM34358  O   HOH B9421      -2.366 -44.772  -7.659  1.00  0.00           O  
HETATM34359  H1  HOH B9421      -2.105 -45.648  -7.942  1.00  0.00           H  
HETATM34360  H2  HOH B9421      -1.546 -44.345  -7.413  1.00  0.00           H  
HETATM34361  O   HOH B9422      -0.748 -43.716  -5.872  1.00  0.00           O  
HETATM34362  H1  HOH B9422      -0.581 -42.786  -5.716  1.00  0.00           H  
HETATM34363  H2  HOH B9422      -0.908 -44.081  -5.002  1.00  0.00           H  
HETATM34364  O   HOH B9423       1.726 -23.257 -11.871  1.00  0.00           O  
HETATM34365  H1  HOH B9423       1.002 -22.768 -12.260  1.00  0.00           H  
HETATM34366  H2  HOH B9423       1.647 -23.095 -10.931  1.00  0.00           H  
HETATM34367  O   HOH B9424       3.096 -47.353   4.711  1.00  0.00           O  
HETATM34368  H1  HOH B9424       3.708 -47.567   4.006  1.00  0.00           H  
HETATM34369  H2  HOH B9424       2.353 -46.944   4.267  1.00  0.00           H  
HETATM34370  O   HOH B9425       8.546 -25.950  -6.569  1.00  0.00           O  
HETATM34371  H1  HOH B9425       8.414 -25.366  -5.822  1.00  0.00           H  
HETATM34372  H2  HOH B9425       7.763 -26.500  -6.586  1.00  0.00           H  
HETATM34373  O   HOH B9426       2.511 -45.254  -9.956  1.00  0.00           O  
HETATM34374  H1  HOH B9426       2.508 -44.705  -9.171  1.00  0.00           H  
HETATM34375  H2  HOH B9426       2.958 -44.725 -10.617  1.00  0.00           H  
HETATM34376  O   HOH B9427       3.405 -37.225   1.525  1.00  0.00           O  
HETATM34377  H1  HOH B9427       3.380 -37.046   0.584  1.00  0.00           H  
HETATM34378  H2  HOH B9427       4.285 -37.570   1.680  1.00  0.00           H  
HETATM34379  O   HOH B9428      -1.994 -29.274  -1.340  1.00  0.00           O  
HETATM34380  H1  HOH B9428      -1.874 -29.864  -2.084  1.00  0.00           H  
HETATM34381  H2  HOH B9428      -1.156 -28.821  -1.256  1.00  0.00           H  
HETATM34382  O   HOH B9429       9.261 -29.933  -5.334  1.00  0.00           O  
HETATM34383  H1  HOH B9429       9.144 -30.067  -4.394  1.00  0.00           H  
HETATM34384  H2  HOH B9429       9.705 -29.087  -5.402  1.00  0.00           H  
HETATM34385  O   HOH B9430     -17.447 -28.904   5.345  1.00  0.00           O  
HETATM34386  H1  HOH B9430     -18.332 -28.584   5.171  1.00  0.00           H  
HETATM34387  H2  HOH B9430     -17.568 -29.819   5.600  1.00  0.00           H  
HETATM34388  O   HOH B9431     -16.523 -19.031 -11.187  1.00  0.00           O  
HETATM34389  H1  HOH B9431     -16.955 -18.590 -11.918  1.00  0.00           H  
HETATM34390  H2  HOH B9431     -16.136 -18.321 -10.674  1.00  0.00           H  
HETATM34391  O   HOH B9432      -1.144 -27.750  -7.762  1.00  0.00           O  
HETATM34392  H1  HOH B9432      -2.032 -28.095  -7.668  1.00  0.00           H  
HETATM34393  H2  HOH B9432      -0.882 -28.001  -8.648  1.00  0.00           H  
HETATM34394  O   HOH B9433       8.072 -29.801  -1.136  1.00  0.00           O  
HETATM34395  H1  HOH B9433       7.676 -29.581  -0.292  1.00  0.00           H  
HETATM34396  H2  HOH B9433       8.209 -30.748  -1.096  1.00  0.00           H  
HETATM34397  O   HOH B9434       1.329 -23.818  -9.243  1.00  0.00           O  
HETATM34398  H1  HOH B9434       0.856 -24.650  -9.226  1.00  0.00           H  
HETATM34399  H2  HOH B9434       2.243 -24.059  -9.092  1.00  0.00           H  
HETATM34400  O   HOH B9435       4.441 -25.739  -1.204  1.00  0.00           O  
HETATM34401  H1  HOH B9435       3.966 -25.755  -2.035  1.00  0.00           H  
HETATM34402  H2  HOH B9435       5.349 -25.925  -1.443  1.00  0.00           H  
HETATM34403  O   HOH B9436       3.963 -24.182  -8.446  1.00  0.00           O  
HETATM34404  H1  HOH B9436       3.911 -24.966  -7.899  1.00  0.00           H  
HETATM34405  H2  HOH B9436       4.881 -24.135  -8.713  1.00  0.00           H  
HETATM34406  O   HOH B9437       6.626 -44.118  -2.285  1.00  0.00           O  
HETATM34407  H1  HOH B9437       6.253 -44.725  -2.924  1.00  0.00           H  
HETATM34408  H2  HOH B9437       7.482 -43.886  -2.645  1.00  0.00           H  
HETATM34409  O   HOH B9438       5.509 -25.539 -10.960  1.00  0.00           O  
HETATM34410  H1  HOH B9438       6.154 -24.916 -10.626  1.00  0.00           H  
HETATM34411  H2  HOH B9438       5.834 -25.780 -11.827  1.00  0.00           H  
HETATM34412  O   HOH B9439       6.720 -30.845 -10.965  1.00  0.00           O  
HETATM34413  H1  HOH B9439       6.827 -31.501 -11.654  1.00  0.00           H  
HETATM34414  H2  HOH B9439       5.886 -31.067 -10.550  1.00  0.00           H  
HETATM34415  O   HOH B9440       9.469 -32.322  -0.570  1.00  0.00           O  
HETATM34416  H1  HOH B9440       9.725 -33.211  -0.814  1.00  0.00           H  
HETATM34417  H2  HOH B9440      10.103 -31.759  -1.016  1.00  0.00           H  
HETATM34418  O   HOH B9441       2.894 -29.688  -5.704  1.00  0.00           O  
HETATM34419  H1  HOH B9441       2.084 -29.400  -5.283  1.00  0.00           H  
HETATM34420  H2  HOH B9441       2.604 -30.195  -6.462  1.00  0.00           H  
HETATM34421  O   HOH B9442       2.706 -26.067  -3.788  1.00  0.00           O  
HETATM34422  H1  HOH B9442       1.769 -25.984  -3.611  1.00  0.00           H  
HETATM34423  H2  HOH B9442       2.753 -26.443  -4.667  1.00  0.00           H  
HETATM34424  O   HOH B9443       4.165 -28.053   2.684  1.00  0.00           O  
HETATM34425  H1  HOH B9443       3.698 -27.302   2.316  1.00  0.00           H  
HETATM34426  H2  HOH B9443       4.823 -27.666   3.262  1.00  0.00           H  
HETATM34427  O   HOH B9444       1.110 -25.825  -7.104  1.00  0.00           O  
HETATM34428  H1  HOH B9444       0.515 -26.493  -7.445  1.00  0.00           H  
HETATM34429  H2  HOH B9444       1.908 -26.305  -6.885  1.00  0.00           H  
HETATM34430  O   HOH B9445       5.101 -29.617  -4.182  1.00  0.00           O  
HETATM34431  H1  HOH B9445       5.550 -30.431  -4.409  1.00  0.00           H  
HETATM34432  H2  HOH B9445       4.350 -29.585  -4.775  1.00  0.00           H  
HETATM34433  O   HOH B9446      10.395 -32.115   2.689  1.00  0.00           O  
HETATM34434  H1  HOH B9446      10.065 -32.321   3.563  1.00  0.00           H  
HETATM34435  H2  HOH B9446       9.955 -32.740   2.113  1.00  0.00           H  
HETATM34436  O   HOH B9447       6.913 -45.224 -12.421  1.00  0.00           O  
HETATM34437  H1  HOH B9447       6.094 -44.731 -12.466  1.00  0.00           H  
HETATM34438  H2  HOH B9447       6.676 -46.046 -11.992  1.00  0.00           H  
HETATM34439  O   HOH B9448       9.235 -30.887  -9.734  1.00  0.00           O  
HETATM34440  H1  HOH B9448       8.562 -30.920 -10.414  1.00  0.00           H  
HETATM34441  H2  HOH B9448       9.624 -30.016  -9.823  1.00  0.00           H  
HETATM34442  O   HOH B9449      -0.441 -35.917   3.436  1.00  0.00           O  
HETATM34443  H1  HOH B9449      -0.490 -35.676   4.361  1.00  0.00           H  
HETATM34444  H2  HOH B9449       0.425 -35.620   3.157  1.00  0.00           H  
HETATM34445  O   HOH B9450      -6.808 -43.184   0.771  1.00  0.00           O  
HETATM34446  H1  HOH B9450      -7.545 -42.978   1.347  1.00  0.00           H  
HETATM34447  H2  HOH B9450      -6.106 -42.603   1.063  1.00  0.00           H  
HETATM34448  O   HOH B9451     -17.720 -31.472   6.301  1.00  0.00           O  
HETATM34449  H1  HOH B9451     -17.583 -31.718   7.216  1.00  0.00           H  
HETATM34450  H2  HOH B9451     -18.560 -31.869   6.069  1.00  0.00           H  
HETATM34451  O   HOH B9452     -13.790 -26.760   5.639  1.00  0.00           O  
HETATM34452  H1  HOH B9452     -13.704 -25.832   5.857  1.00  0.00           H  
HETATM34453  H2  HOH B9452     -13.716 -27.212   6.479  1.00  0.00           H  
HETATM34454  O   HOH B9453      -3.142 -23.903 -11.659  1.00  0.00           O  
HETATM34455  H1  HOH B9453      -2.659 -24.085 -12.465  1.00  0.00           H  
HETATM34456  H2  HOH B9453      -3.237 -24.758 -11.239  1.00  0.00           H  
HETATM34457  O   HOH B9454       2.551 -20.199  -8.147  1.00  0.00           O  
HETATM34458  H1  HOH B9454       2.816 -20.426  -9.038  1.00  0.00           H  
HETATM34459  H2  HOH B9454       2.933 -19.335  -7.995  1.00  0.00           H  
HETATM34460  O   HOH B9455      -2.556 -42.801   1.076  1.00  0.00           O  
HETATM34461  H1  HOH B9455      -2.522 -42.855   2.031  1.00  0.00           H  
HETATM34462  H2  HOH B9455      -3.150 -42.071   0.899  1.00  0.00           H  
HETATM34463  O   HOH B9456     -15.723 -19.902  -2.428  1.00  0.00           O  
HETATM34464  H1  HOH B9456     -16.579 -20.327  -2.480  1.00  0.00           H  
HETATM34465  H2  HOH B9456     -15.335 -20.035  -3.292  1.00  0.00           H  
HETATM34466  O   HOH B9457      10.089 -28.164 -10.833  1.00  0.00           O  
HETATM34467  H1  HOH B9457      10.957 -28.542 -10.978  1.00  0.00           H  
HETATM34468  H2  HOH B9457       9.559 -28.497 -11.557  1.00  0.00           H  
HETATM34469  O   HOH B9458       8.717 -28.475 -13.153  1.00  0.00           O  
HETATM34470  H1  HOH B9458       9.210 -28.190 -13.923  1.00  0.00           H  
HETATM34471  H2  HOH B9458       8.744 -29.431 -13.191  1.00  0.00           H  
HETATM34472  O   HOH B9459     -18.432 -21.493 -11.053  1.00  0.00           O  
HETATM34473  H1  HOH B9459     -18.000 -22.035 -11.714  1.00  0.00           H  
HETATM34474  H2  HOH B9459     -17.759 -20.872 -10.775  1.00  0.00           H  
HETATM34475  O   HOH B9460       3.304 -27.100  -6.409  1.00  0.00           O  
HETATM34476  H1  HOH B9460       3.189 -28.044  -6.306  1.00  0.00           H  
HETATM34477  H2  HOH B9460       3.809 -27.006  -7.216  1.00  0.00           H  
HETATM34478  O   HOH B9461       8.754 -46.185  -8.428  1.00  0.00           O  
HETATM34479  H1  HOH B9461       9.028 -45.702  -9.208  1.00  0.00           H  
HETATM34480  H2  HOH B9461       9.411 -46.874  -8.329  1.00  0.00           H  
HETATM34481  O   HOH B9462      -0.110 -26.472  -3.355  1.00  0.00           O  
HETATM34482  H1  HOH B9462      -0.313 -27.102  -4.046  1.00  0.00           H  
HETATM34483  H2  HOH B9462      -0.732 -25.758  -3.490  1.00  0.00           H  
HETATM34484  O   HOH B9463      -6.333 -30.940  14.081  1.00  0.00           O  
HETATM34485  H1  HOH B9463      -5.652 -30.268  14.111  1.00  0.00           H  
HETATM34486  H2  HOH B9463      -6.149 -31.433  13.281  1.00  0.00           H  
HETATM34487  O   HOH B9464      10.902 -37.756 -10.756  1.00  0.00           O  
HETATM34488  H1  HOH B9464      10.634 -37.924 -11.659  1.00  0.00           H  
HETATM34489  H2  HOH B9464      11.736 -38.216 -10.663  1.00  0.00           H  
HETATM34490  O   HOH B9465       7.658 -26.789   1.838  1.00  0.00           O  
HETATM34491  H1  HOH B9465       7.357 -27.629   1.492  1.00  0.00           H  
HETATM34492  H2  HOH B9465       8.549 -26.961   2.143  1.00  0.00           H  
HETATM34493  O   HOH B9466     -18.474 -47.086  -8.551  1.00  0.00           O  
HETATM34494  H1  HOH B9466     -18.469 -47.158  -9.506  1.00  0.00           H  
HETATM34495  H2  HOH B9466     -17.929 -47.814  -8.253  1.00  0.00           H  
HETATM34496  O   HOH B9467      -0.800 -45.867 -12.680  1.00  0.00           O  
HETATM34497  H1  HOH B9467      -0.785 -46.057 -11.742  1.00  0.00           H  
HETATM34498  H2  HOH B9467      -0.607 -46.707 -13.098  1.00  0.00           H  
HETATM34499  O   HOH B9468       2.682 -25.924 -11.492  1.00  0.00           O  
HETATM34500  H1  HOH B9468       3.588 -25.763 -11.229  1.00  0.00           H  
HETATM34501  H2  HOH B9468       2.326 -25.054 -11.669  1.00  0.00           H  
HETATM34502  O   HOH B9469       6.231 -29.230   0.835  1.00  0.00           O  
HETATM34503  H1  HOH B9469       6.515 -30.090   1.143  1.00  0.00           H  
HETATM34504  H2  HOH B9469       5.660 -28.903   1.530  1.00  0.00           H  
HETATM34505  O   HOH B9470       7.337 -24.288  -4.521  1.00  0.00           O  
HETATM34506  H1  HOH B9470       6.438 -24.466  -4.246  1.00  0.00           H  
HETATM34507  H2  HOH B9470       7.275 -23.486  -5.040  1.00  0.00           H  
HETATM34508  O   HOH B9471     -10.757 -42.711  14.136  1.00  0.00           O  
HETATM34509  H1  HOH B9471     -10.382 -42.626  15.012  1.00  0.00           H  
HETATM34510  H2  HOH B9471     -11.240 -43.537  14.160  1.00  0.00           H  
HETATM34511  O   HOH B9472     -18.052 -24.332  -6.309  1.00  0.00           O  
HETATM34512  H1  HOH B9472     -18.417 -23.927  -7.095  1.00  0.00           H  
HETATM34513  H2  HOH B9472     -18.746 -24.254  -5.654  1.00  0.00           H  
HETATM34514  O   HOH B9473       2.489 -44.518  13.023  1.00  0.00           O  
HETATM34515  H1  HOH B9473       3.026 -45.099  13.562  1.00  0.00           H  
HETATM34516  H2  HOH B9473       3.103 -43.862  12.692  1.00  0.00           H  
HETATM34517  O   HOH B9474      -0.990 -26.620 -11.471  1.00  0.00           O  
HETATM34518  H1  HOH B9474      -1.188 -27.471 -11.863  1.00  0.00           H  
HETATM34519  H2  HOH B9474      -0.830 -26.044 -12.218  1.00  0.00           H  
HETATM34520  O   HOH B9475      10.730 -27.258  -5.084  1.00  0.00           O  
HETATM34521  H1  HOH B9475      11.536 -26.857  -5.410  1.00  0.00           H  
HETATM34522  H2  HOH B9475      10.110 -27.170  -5.808  1.00  0.00           H  
HETATM34523  O   HOH B9476      11.136 -46.115   8.032  1.00  0.00           O  
HETATM34524  H1  HOH B9476      11.369 -46.767   7.371  1.00  0.00           H  
HETATM34525  H2  HOH B9476      10.194 -46.230   8.161  1.00  0.00           H  
HETATM34526  O   HOH B9477       7.798 -37.236  14.975  1.00  0.00           O  
HETATM34527  H1  HOH B9477       7.778 -36.685  15.757  1.00  0.00           H  
HETATM34528  H2  HOH B9477       7.650 -36.628  14.250  1.00  0.00           H  
HETATM34529  O   HOH B9478       7.849 -29.122   9.285  1.00  0.00           O  
HETATM34530  H1  HOH B9478       7.995 -28.291   8.834  1.00  0.00           H  
HETATM34531  H2  HOH B9478       6.914 -29.296   9.174  1.00  0.00           H  
HETATM34532  O   HOH B9479       8.025 -42.196  15.461  1.00  0.00           O  
HETATM34533  H1  HOH B9479       7.201 -42.593  15.179  1.00  0.00           H  
HETATM34534  H2  HOH B9479       8.020 -41.326  15.062  1.00  0.00           H  
HETATM34535  O   HOH B9480       9.464 -32.356   5.496  1.00  0.00           O  
HETATM34536  H1  HOH B9480       9.471 -31.421   5.288  1.00  0.00           H  
HETATM34537  H2  HOH B9480       8.586 -32.519   5.839  1.00  0.00           H  
HETATM34538  O   HOH B9481       7.461 -29.827  14.176  1.00  0.00           O  
HETATM34539  H1  HOH B9481       8.151 -30.457  13.971  1.00  0.00           H  
HETATM34540  H2  HOH B9481       7.822 -28.981  13.911  1.00  0.00           H  
HETATM34541  O   HOH B9482       9.207 -29.447  11.943  1.00  0.00           O  
HETATM34542  H1  HOH B9482       8.757 -29.061  11.192  1.00  0.00           H  
HETATM34543  H2  HOH B9482       9.268 -30.379  11.733  1.00  0.00           H  
HETATM34544  O   HOH B9483       7.514 -46.688  11.844  1.00  0.00           O  
HETATM34545  H1  HOH B9483       7.284 -47.277  11.126  1.00  0.00           H  
HETATM34546  H2  HOH B9483       8.307 -47.068  12.222  1.00  0.00           H  
HETATM34547  O   HOH B9484       5.495 -35.109  14.690  1.00  0.00           O  
HETATM34548  H1  HOH B9484       5.102 -34.236  14.682  1.00  0.00           H  
HETATM34549  H2  HOH B9484       4.758 -35.702  14.840  1.00  0.00           H  
HETATM34550  O   HOH B9485     -14.807 -44.725 -13.159  1.00  0.00           O  
HETATM34551  H1  HOH B9485     -15.444 -44.267 -13.708  1.00  0.00           H  
HETATM34552  H2  HOH B9485     -15.334 -45.311 -12.617  1.00  0.00           H  
HETATM34553  O   HOH B9486       2.135 -43.463   5.552  1.00  0.00           O  
HETATM34554  H1  HOH B9486       2.260 -43.413   4.605  1.00  0.00           H  
HETATM34555  H2  HOH B9486       3.006 -43.312   5.918  1.00  0.00           H  
HETATM34556  O   HOH B9487      -1.767 -46.155  12.395  1.00  0.00           O  
HETATM34557  H1  HOH B9487      -1.127 -46.770  12.755  1.00  0.00           H  
HETATM34558  H2  HOH B9487      -1.480 -45.298  12.710  1.00  0.00           H  
HETATM34559  O   HOH B9488       5.819 -37.949   5.421  1.00  0.00           O  
HETATM34560  H1  HOH B9488       6.650 -37.734   5.845  1.00  0.00           H  
HETATM34561  H2  HOH B9488       5.151 -37.608   6.016  1.00  0.00           H  
HETATM34562  O   HOH B9489     -15.899 -26.204 -14.160  1.00  0.00           O  
HETATM34563  H1  HOH B9489     -16.740 -25.746 -14.151  1.00  0.00           H  
HETATM34564  H2  HOH B9489     -15.713 -26.344 -15.089  1.00  0.00           H  
HETATM34565  O   HOH B9490       5.355 -45.698   8.667  1.00  0.00           O  
HETATM34566  H1  HOH B9490       4.481 -45.419   8.942  1.00  0.00           H  
HETATM34567  H2  HOH B9490       5.398 -46.624   8.906  1.00  0.00           H  
HETATM34568  O   HOH B9491      10.203 -31.239  14.344  1.00  0.00           O  
HETATM34569  H1  HOH B9491      10.812 -30.510  14.229  1.00  0.00           H  
HETATM34570  H2  HOH B9491      10.764 -32.010  14.427  1.00  0.00           H  
HETATM34571  O   HOH B9492       4.990 -26.919  -8.592  1.00  0.00           O  
HETATM34572  H1  HOH B9492       5.852 -27.318  -8.473  1.00  0.00           H  
HETATM34573  H2  HOH B9492       5.021 -26.535  -9.468  1.00  0.00           H  
HETATM34574  O   HOH B9493      10.755 -40.899   7.047  1.00  0.00           O  
HETATM34575  H1  HOH B9493      10.366 -41.194   6.224  1.00  0.00           H  
HETATM34576  H2  HOH B9493      10.423 -41.512   7.703  1.00  0.00           H  
HETATM34577  O   HOH B9494     -13.564 -27.105   8.623  1.00  0.00           O  
HETATM34578  H1  HOH B9494     -13.170 -26.559   9.303  1.00  0.00           H  
HETATM34579  H2  HOH B9494     -14.370 -27.437   9.019  1.00  0.00           H  
HETATM34580  O   HOH B9495       3.713 -46.762 -14.675  1.00  0.00           O  
HETATM34581  H1  HOH B9495       4.246 -47.039 -13.930  1.00  0.00           H  
HETATM34582  H2  HOH B9495       4.349 -46.548 -15.358  1.00  0.00           H  
HETATM34583  O   HOH B9496     -16.539 -44.923   4.945  1.00  0.00           O  
HETATM34584  H1  HOH B9496     -16.567 -44.264   4.251  1.00  0.00           H  
HETATM34585  H2  HOH B9496     -17.211 -45.559   4.700  1.00  0.00           H  
HETATM34586  O   HOH B9497     -17.734 -41.148 -13.790  1.00  0.00           O  
HETATM34587  H1  HOH B9497     -17.405 -40.694 -14.566  1.00  0.00           H  
HETATM34588  H2  HOH B9497     -16.990 -41.167 -13.189  1.00  0.00           H  
HETATM34589  O   HOH B9498     -14.482 -33.690  29.066  1.00  0.00           O  
HETATM34590  H1  HOH B9498     -14.582 -32.941  29.653  1.00  0.00           H  
HETATM34591  H2  HOH B9498     -13.937 -34.307  29.554  1.00  0.00           H  
HETATM34592  O   HOH B9499       0.799 -30.361  18.767  1.00  0.00           O  
HETATM34593  H1  HOH B9499       0.704 -31.239  19.137  1.00  0.00           H  
HETATM34594  H2  HOH B9499       0.034 -30.256  18.202  1.00  0.00           H  
HETATM34595  O   HOH B9500       2.685 -42.102  45.236  1.00  0.00           O  
HETATM34596  H1  HOH B9500       1.938 -42.411  45.749  1.00  0.00           H  
HETATM34597  H2  HOH B9500       2.317 -41.439  44.652  1.00  0.00           H  
HETATM34598  O   HOH B9501       2.522 -46.216  37.040  1.00  0.00           O  
HETATM34599  H1  HOH B9501       2.362 -47.065  36.628  1.00  0.00           H  
HETATM34600  H2  HOH B9501       3.032 -45.727  36.394  1.00  0.00           H  
HETATM34601  O   HOH B9502     -11.892 -28.655  36.775  1.00  0.00           O  
HETATM34602  H1  HOH B9502     -12.219 -28.000  37.393  1.00  0.00           H  
HETATM34603  H2  HOH B9502     -10.950 -28.492  36.730  1.00  0.00           H  
HETATM34604  O   HOH B9503      -6.718 -35.397  27.386  1.00  0.00           O  
HETATM34605  H1  HOH B9503      -7.313 -36.120  27.585  1.00  0.00           H  
HETATM34606  H2  HOH B9503      -5.846 -35.789  27.414  1.00  0.00           H  
HETATM34607  O   HOH B9504     -12.724 -40.396  24.006  1.00  0.00           O  
HETATM34608  H1  HOH B9504     -13.189 -41.193  23.753  1.00  0.00           H  
HETATM34609  H2  HOH B9504     -12.700 -39.869  23.207  1.00  0.00           H  
HETATM34610  O   HOH B9505      -3.498 -29.537  30.910  1.00  0.00           O  
HETATM34611  H1  HOH B9505      -4.309 -29.719  30.435  1.00  0.00           H  
HETATM34612  H2  HOH B9505      -2.813 -29.593  30.243  1.00  0.00           H  
HETATM34613  O   HOH B9506     -17.967 -33.292  23.841  1.00  0.00           O  
HETATM34614  H1  HOH B9506     -18.790 -32.972  23.469  1.00  0.00           H  
HETATM34615  H2  HOH B9506     -17.694 -33.993  23.250  1.00  0.00           H  
HETATM34616  O   HOH B9507       0.253 -28.752  24.589  1.00  0.00           O  
HETATM34617  H1  HOH B9507      -0.134 -29.193  25.346  1.00  0.00           H  
HETATM34618  H2  HOH B9507      -0.454 -28.209  24.241  1.00  0.00           H  
HETATM34619  O   HOH B9508      -9.539 -38.683  33.131  1.00  0.00           O  
HETATM34620  H1  HOH B9508     -10.145 -39.116  33.733  1.00  0.00           H  
HETATM34621  H2  HOH B9508      -9.209 -39.389  32.575  1.00  0.00           H  
HETATM34622  O   HOH B9509      -7.377 -36.017  21.009  1.00  0.00           O  
HETATM34623  H1  HOH B9509      -7.961 -35.567  21.619  1.00  0.00           H  
HETATM34624  H2  HOH B9509      -6.924 -36.668  21.545  1.00  0.00           H  
HETATM34625  O   HOH B9510      -1.136 -32.138  33.213  1.00  0.00           O  
HETATM34626  H1  HOH B9510      -0.655 -32.221  34.037  1.00  0.00           H  
HETATM34627  H2  HOH B9510      -0.471 -32.257  32.535  1.00  0.00           H  
HETATM34628  O   HOH B9511       3.477 -37.861  21.641  1.00  0.00           O  
HETATM34629  H1  HOH B9511       3.388 -37.627  20.717  1.00  0.00           H  
HETATM34630  H2  HOH B9511       4.136 -37.254  21.979  1.00  0.00           H  
HETATM34631  O   HOH B9512     -12.988 -33.679  24.255  1.00  0.00           O  
HETATM34632  H1  HOH B9512     -12.838 -33.648  25.200  1.00  0.00           H  
HETATM34633  H2  HOH B9512     -13.849 -33.279  24.135  1.00  0.00           H  
HETATM34634  O   HOH B9513      10.705 -28.405  30.507  1.00  0.00           O  
HETATM34635  H1  HOH B9513      11.045 -27.832  31.195  1.00  0.00           H  
HETATM34636  H2  HOH B9513      11.295 -28.267  29.766  1.00  0.00           H  
HETATM34637  O   HOH B9514     -16.070 -40.202  44.152  1.00  0.00           O  
HETATM34638  H1  HOH B9514     -15.329 -39.790  44.598  1.00  0.00           H  
HETATM34639  H2  HOH B9514     -15.740 -40.405  43.277  1.00  0.00           H  
HETATM34640  O   HOH B9515      -5.672 -21.813  29.503  1.00  0.00           O  
HETATM34641  H1  HOH B9515      -4.739 -22.005  29.414  1.00  0.00           H  
HETATM34642  H2  HOH B9515      -6.079 -22.244  28.752  1.00  0.00           H  
HETATM34643  O   HOH B9516       9.434 -41.802  20.854  1.00  0.00           O  
HETATM34644  H1  HOH B9516       8.494 -41.682  20.718  1.00  0.00           H  
HETATM34645  H2  HOH B9516       9.613 -42.686  20.535  1.00  0.00           H  
HETATM34646  O   HOH B9517      -0.240 -26.006  15.986  1.00  0.00           O  
HETATM34647  H1  HOH B9517      -0.894 -25.316  15.872  1.00  0.00           H  
HETATM34648  H2  HOH B9517      -0.324 -26.548  15.202  1.00  0.00           H  
HETATM34649  O   HOH B9518      -7.918 -31.381  21.970  1.00  0.00           O  
HETATM34650  H1  HOH B9518      -7.469 -30.540  22.054  1.00  0.00           H  
HETATM34651  H2  HOH B9518      -8.726 -31.272  22.472  1.00  0.00           H  
HETATM34652  O   HOH B9519      -0.171 -42.508  40.351  1.00  0.00           O  
HETATM34653  H1  HOH B9519      -0.488 -42.851  41.186  1.00  0.00           H  
HETATM34654  H2  HOH B9519      -0.231 -43.249  39.748  1.00  0.00           H  
HETATM34655  O   HOH B9520      10.197 -37.426  31.078  1.00  0.00           O  
HETATM34656  H1  HOH B9520       9.258 -37.365  30.904  1.00  0.00           H  
HETATM34657  H2  HOH B9520      10.254 -37.769  31.970  1.00  0.00           H  
HETATM34658  O   HOH B9521      -0.625 -32.909  25.970  1.00  0.00           O  
HETATM34659  H1  HOH B9521      -1.351 -33.001  25.353  1.00  0.00           H  
HETATM34660  H2  HOH B9521      -0.899 -33.409  26.739  1.00  0.00           H  
HETATM34661  O   HOH B9522      -5.073 -32.687  15.840  1.00  0.00           O  
HETATM34662  H1  HOH B9522      -5.702 -33.388  16.011  1.00  0.00           H  
HETATM34663  H2  HOH B9522      -5.525 -32.102  15.232  1.00  0.00           H  
HETATM34664  O   HOH B9523      -1.670 -25.337  28.672  1.00  0.00           O  
HETATM34665  H1  HOH B9523      -1.325 -24.461  28.503  1.00  0.00           H  
HETATM34666  H2  HOH B9523      -0.940 -25.925  28.478  1.00  0.00           H  
HETATM34667  O   HOH B9524     -14.171 -18.579  41.539  1.00  0.00           O  
HETATM34668  H1  HOH B9524     -13.705 -19.256  41.048  1.00  0.00           H  
HETATM34669  H2  HOH B9524     -14.819 -18.238  40.922  1.00  0.00           H  
HETATM34670  O   HOH B9525      -6.843 -24.247  23.848  1.00  0.00           O  
HETATM34671  H1  HOH B9525      -6.913 -23.483  23.277  1.00  0.00           H  
HETATM34672  H2  HOH B9525      -6.527 -24.947  23.276  1.00  0.00           H  
HETATM34673  O   HOH B9526      -4.072 -21.316  17.196  1.00  0.00           O  
HETATM34674  H1  HOH B9526      -3.448 -21.322  16.470  1.00  0.00           H  
HETATM34675  H2  HOH B9526      -3.631 -21.801  17.894  1.00  0.00           H  
HETATM34676  O   HOH B9527     -17.014 -39.497  20.443  1.00  0.00           O  
HETATM34677  H1  HOH B9527     -16.690 -40.285  20.008  1.00  0.00           H  
HETATM34678  H2  HOH B9527     -16.228 -39.071  20.786  1.00  0.00           H  
HETATM34679  O   HOH B9528     -14.225 -45.670  31.943  1.00  0.00           O  
HETATM34680  H1  HOH B9528     -15.156 -45.533  31.769  1.00  0.00           H  
HETATM34681  H2  HOH B9528     -13.835 -45.794  31.078  1.00  0.00           H  
HETATM34682  O   HOH B9529      -1.625 -32.984  43.690  1.00  0.00           O  
HETATM34683  H1  HOH B9529      -0.783 -33.382  43.911  1.00  0.00           H  
HETATM34684  H2  HOH B9529      -1.462 -32.519  42.869  1.00  0.00           H  
HETATM34685  O   HOH B9530      -7.584 -45.184  33.451  1.00  0.00           O  
HETATM34686  H1  HOH B9530      -7.846 -44.263  33.444  1.00  0.00           H  
HETATM34687  H2  HOH B9530      -6.911 -45.237  34.129  1.00  0.00           H  
HETATM34688  O   HOH B9531      -3.448 -46.685  24.177  1.00  0.00           O  
HETATM34689  H1  HOH B9531      -3.838 -45.937  23.725  1.00  0.00           H  
HETATM34690  H2  HOH B9531      -3.513 -47.405  23.550  1.00  0.00           H  
HETATM34691  O   HOH B9532      -3.184 -33.330  28.400  1.00  0.00           O  
HETATM34692  H1  HOH B9532      -3.793 -33.384  29.137  1.00  0.00           H  
HETATM34693  H2  HOH B9532      -3.735 -33.109  27.649  1.00  0.00           H  
HETATM34694  O   HOH B9533     -11.728 -20.439  25.063  1.00  0.00           O  
HETATM34695  H1  HOH B9533     -11.511 -19.556  25.361  1.00  0.00           H  
HETATM34696  H2  HOH B9533     -11.586 -20.415  24.117  1.00  0.00           H  
HETATM34697  O   HOH B9534      -6.326 -38.289  42.265  1.00  0.00           O  
HETATM34698  H1  HOH B9534      -6.727 -37.538  41.829  1.00  0.00           H  
HETATM34699  H2  HOH B9534      -5.617 -37.913  42.787  1.00  0.00           H  
HETATM34700  O   HOH B9535       9.932 -31.794  22.948  1.00  0.00           O  
HETATM34701  H1  HOH B9535       9.846 -31.216  22.190  1.00  0.00           H  
HETATM34702  H2  HOH B9535       9.585 -31.284  23.680  1.00  0.00           H  
HETATM34703  O   HOH B9536     -10.249 -40.981  18.807  1.00  0.00           O  
HETATM34704  H1  HOH B9536      -9.585 -40.459  18.357  1.00  0.00           H  
HETATM34705  H2  HOH B9536     -10.615 -40.388  19.464  1.00  0.00           H  
HETATM34706  O   HOH B9537       5.782 -37.954  32.670  1.00  0.00           O  
HETATM34707  H1  HOH B9537       6.118 -38.847  32.600  1.00  0.00           H  
HETATM34708  H2  HOH B9537       5.688 -37.806  33.611  1.00  0.00           H  
HETATM34709  O   HOH B9538     -10.809 -33.595  22.397  1.00  0.00           O  
HETATM34710  H1  HOH B9538     -11.444 -33.856  23.064  1.00  0.00           H  
HETATM34711  H2  HOH B9538     -10.238 -34.357  22.298  1.00  0.00           H  
HETATM34712  O   HOH B9539      -9.517 -44.558  27.606  1.00  0.00           O  
HETATM34713  H1  HOH B9539      -9.337 -44.102  26.784  1.00  0.00           H  
HETATM34714  H2  HOH B9539      -8.830 -44.259  28.203  1.00  0.00           H  
HETATM34715  O   HOH B9540      -2.752 -33.372  24.316  1.00  0.00           O  
HETATM34716  H1  HOH B9540      -3.438 -32.799  23.974  1.00  0.00           H  
HETATM34717  H2  HOH B9540      -3.201 -34.194  24.513  1.00  0.00           H  
HETATM34718  O   HOH B9541     -10.954 -30.064  27.807  1.00  0.00           O  
HETATM34719  H1  HOH B9541     -11.470 -29.471  28.354  1.00  0.00           H  
HETATM34720  H2  HOH B9541     -10.989 -30.904  28.265  1.00  0.00           H  
HETATM34721  O   HOH B9542       3.852 -43.760  17.969  1.00  0.00           O  
HETATM34722  H1  HOH B9542       3.079 -43.790  17.405  1.00  0.00           H  
HETATM34723  H2  HOH B9542       4.195 -42.873  17.858  1.00  0.00           H  
HETATM34724  O   HOH B9543       2.626 -26.864  30.252  1.00  0.00           O  
HETATM34725  H1  HOH B9543       2.273 -26.327  30.962  1.00  0.00           H  
HETATM34726  H2  HOH B9543       3.345 -26.344  29.892  1.00  0.00           H  
HETATM34727  O   HOH B9544     -11.395 -39.162  45.157  1.00  0.00           O  
HETATM34728  H1  HOH B9544     -11.243 -38.623  45.933  1.00  0.00           H  
HETATM34729  H2  HOH B9544     -10.538 -39.224  44.736  1.00  0.00           H  
HETATM34730  O   HOH B9545      -8.193 -21.481  42.100  1.00  0.00           O  
HETATM34731  H1  HOH B9545      -8.201 -21.082  41.230  1.00  0.00           H  
HETATM34732  H2  HOH B9545      -8.987 -21.152  42.522  1.00  0.00           H  
HETATM34733  O   HOH B9546      -7.411 -21.068  16.863  1.00  0.00           O  
HETATM34734  H1  HOH B9546      -7.352 -20.118  16.965  1.00  0.00           H  
HETATM34735  H2  HOH B9546      -6.964 -21.420  17.632  1.00  0.00           H  
HETATM34736  O   HOH B9547     -13.916 -43.754  27.652  1.00  0.00           O  
HETATM34737  H1  HOH B9547     -14.769 -43.415  27.378  1.00  0.00           H  
HETATM34738  H2  HOH B9547     -13.372 -42.974  27.759  1.00  0.00           H  
HETATM34739  O   HOH B9548      -5.456 -35.046  42.363  1.00  0.00           O  
HETATM34740  H1  HOH B9548      -5.029 -35.318  41.550  1.00  0.00           H  
HETATM34741  H2  HOH B9548      -4.741 -34.961  42.993  1.00  0.00           H  
HETATM34742  O   HOH B9549      -7.237 -26.548  28.285  1.00  0.00           O  
HETATM34743  H1  HOH B9549      -7.258 -25.779  27.714  1.00  0.00           H  
HETATM34744  H2  HOH B9549      -6.316 -26.807  28.304  1.00  0.00           H  
HETATM34745  O   HOH B9550      -3.032 -42.863  38.513  1.00  0.00           O  
HETATM34746  H1  HOH B9550      -2.480 -42.222  38.065  1.00  0.00           H  
HETATM34747  H2  HOH B9550      -3.336 -43.446  37.818  1.00  0.00           H  
HETATM34748  O   HOH B9551      -4.070 -27.839  23.112  1.00  0.00           O  
HETATM34749  H1  HOH B9551      -4.582 -28.404  23.690  1.00  0.00           H  
HETATM34750  H2  HOH B9551      -4.696 -27.185  22.800  1.00  0.00           H  
HETATM34751  O   HOH B9552     -13.686 -33.285  21.359  1.00  0.00           O  
HETATM34752  H1  HOH B9552     -13.360 -34.084  21.774  1.00  0.00           H  
HETATM34753  H2  HOH B9552     -14.207 -32.857  22.038  1.00  0.00           H  
HETATM34754  O   HOH B9553      -6.661 -42.434  33.736  1.00  0.00           O  
HETATM34755  H1  HOH B9553      -5.792 -42.048  33.629  1.00  0.00           H  
HETATM34756  H2  HOH B9553      -6.837 -42.373  34.675  1.00  0.00           H  
HETATM34757  O   HOH B9554      -9.212 -41.367  28.865  1.00  0.00           O  
HETATM34758  H1  HOH B9554     -10.135 -41.544  29.046  1.00  0.00           H  
HETATM34759  H2  HOH B9554      -9.058 -41.755  28.004  1.00  0.00           H  
HETATM34760  O   HOH B9555     -12.144 -28.318  29.516  1.00  0.00           O  
HETATM34761  H1  HOH B9555     -12.806 -28.409  30.201  1.00  0.00           H  
HETATM34762  H2  HOH B9555     -11.513 -27.694  29.874  1.00  0.00           H  
HETATM34763  O   HOH B9556      -5.876 -42.623  28.340  1.00  0.00           O  
HETATM34764  H1  HOH B9556      -5.047 -43.089  28.228  1.00  0.00           H  
HETATM34765  H2  HOH B9556      -6.233 -42.964  29.161  1.00  0.00           H  
HETATM34766  O   HOH B9557      -7.684 -31.850  27.206  1.00  0.00           O  
HETATM34767  H1  HOH B9557      -8.532 -32.257  27.030  1.00  0.00           H  
HETATM34768  H2  HOH B9557      -7.874 -30.913  27.261  1.00  0.00           H  
HETATM34769  O   HOH B9558      -7.325 -38.713  24.655  1.00  0.00           O  
HETATM34770  H1  HOH B9558      -7.262 -39.422  25.296  1.00  0.00           H  
HETATM34771  H2  HOH B9558      -7.930 -38.086  25.049  1.00  0.00           H  
HETATM34772  O   HOH B9559     -11.226 -18.553  16.985  1.00  0.00           O  
HETATM34773  H1  HOH B9559     -11.922 -19.078  16.590  1.00  0.00           H  
HETATM34774  H2  HOH B9559     -11.316 -18.705  17.926  1.00  0.00           H  
HETATM34775  O   HOH B9560      -2.913 -28.758  19.854  1.00  0.00           O  
HETATM34776  H1  HOH B9560      -2.736 -28.762  18.914  1.00  0.00           H  
HETATM34777  H2  HOH B9560      -2.355 -29.452  20.206  1.00  0.00           H  
HETATM34778  O   HOH B9561     -12.596 -46.485  19.768  1.00  0.00           O  
HETATM34779  H1  HOH B9561     -11.747 -46.894  19.599  1.00  0.00           H  
HETATM34780  H2  HOH B9561     -12.442 -45.550  19.636  1.00  0.00           H  
HETATM34781  O   HOH B9562      -9.191 -38.644  21.869  1.00  0.00           O  
HETATM34782  H1  HOH B9562      -8.702 -38.910  22.648  1.00  0.00           H  
HETATM34783  H2  HOH B9562      -8.584 -38.083  21.386  1.00  0.00           H  
HETATM34784  O   HOH B9563      -7.635 -28.969  31.271  1.00  0.00           O  
HETATM34785  H1  HOH B9563      -7.000 -29.482  30.771  1.00  0.00           H  
HETATM34786  H2  HOH B9563      -8.464 -29.432  31.154  1.00  0.00           H  
HETATM34787  O   HOH B9564      -9.530 -37.284  25.284  1.00  0.00           O  
HETATM34788  H1  HOH B9564      -9.294 -37.044  26.180  1.00  0.00           H  
HETATM34789  H2  HOH B9564     -10.463 -37.495  25.330  1.00  0.00           H  
HETATM34790  O   HOH B9565      -9.940 -24.280  21.032  1.00  0.00           O  
HETATM34791  H1  HOH B9565      -9.439 -24.662  21.753  1.00  0.00           H  
HETATM34792  H2  HOH B9565      -9.298 -24.155  20.333  1.00  0.00           H  
HETATM34793  O   HOH B9566      -6.412 -44.338  21.954  1.00  0.00           O  
HETATM34794  H1  HOH B9566      -6.020 -43.858  22.684  1.00  0.00           H  
HETATM34795  H2  HOH B9566      -5.777 -45.025  21.749  1.00  0.00           H  
HETATM34796  O   HOH B9567     -15.839 -37.044  31.244  1.00  0.00           O  
HETATM34797  H1  HOH B9567     -16.405 -36.572  30.633  1.00  0.00           H  
HETATM34798  H2  HOH B9567     -16.445 -37.497  31.831  1.00  0.00           H  
HETATM34799  O   HOH B9568     -14.810 -41.436  33.851  1.00  0.00           O  
HETATM34800  H1  HOH B9568     -14.067 -41.971  33.573  1.00  0.00           H  
HETATM34801  H2  HOH B9568     -15.561 -41.811  33.390  1.00  0.00           H  
HETATM34802  O   HOH B9569     -11.338 -41.878  26.075  1.00  0.00           O  
HETATM34803  H1  HOH B9569     -11.953 -41.300  25.623  1.00  0.00           H  
HETATM34804  H2  HOH B9569     -10.962 -42.419  25.381  1.00  0.00           H  
HETATM34805  O   HOH B9570     -14.113 -43.050  23.916  1.00  0.00           O  
HETATM34806  H1  HOH B9570     -14.784 -43.688  24.156  1.00  0.00           H  
HETATM34807  H2  HOH B9570     -13.851 -43.298  23.030  1.00  0.00           H  
HETATM34808  O   HOH B9571      -0.397 -36.168  26.397  1.00  0.00           O  
HETATM34809  H1  HOH B9571       0.187 -36.207  25.640  1.00  0.00           H  
HETATM34810  H2  HOH B9571      -1.274 -36.271  26.030  1.00  0.00           H  
HETATM34811  O   HOH B9572      -5.987 -44.623  17.951  1.00  0.00           O  
HETATM34812  H1  HOH B9572      -6.355 -44.253  17.149  1.00  0.00           H  
HETATM34813  H2  HOH B9572      -5.328 -43.986  18.229  1.00  0.00           H  
HETATM34814  O   HOH B9573       5.076 -28.114  40.928  1.00  0.00           O  
HETATM34815  H1  HOH B9573       4.342 -28.419  41.460  1.00  0.00           H  
HETATM34816  H2  HOH B9573       5.472 -27.412  41.445  1.00  0.00           H  
HETATM34817  O   HOH B9574     -14.607 -37.333  34.541  1.00  0.00           O  
HETATM34818  H1  HOH B9574     -13.897 -37.876  34.197  1.00  0.00           H  
HETATM34819  H2  HOH B9574     -14.467 -36.474  34.142  1.00  0.00           H  
HETATM34820  O   HOH B9575      -4.998 -37.672  18.473  1.00  0.00           O  
HETATM34821  H1  HOH B9575      -4.521 -38.419  18.833  1.00  0.00           H  
HETATM34822  H2  HOH B9575      -4.382 -36.941  18.536  1.00  0.00           H  
HETATM34823  O   HOH B9576      -7.922 -36.080  15.780  1.00  0.00           O  
HETATM34824  H1  HOH B9576      -7.640 -35.400  15.168  1.00  0.00           H  
HETATM34825  H2  HOH B9576      -8.009 -35.626  16.619  1.00  0.00           H  
HETATM34826  O   HOH B9577     -12.405 -18.579  22.697  1.00  0.00           O  
HETATM34827  H1  HOH B9577     -12.980 -18.043  23.242  1.00  0.00           H  
HETATM34828  H2  HOH B9577     -11.664 -18.008  22.494  1.00  0.00           H  
HETATM34829  O   HOH B9578      -2.964 -40.753  24.292  1.00  0.00           O  
HETATM34830  H1  HOH B9578      -2.983 -40.753  25.249  1.00  0.00           H  
HETATM34831  H2  HOH B9578      -2.062 -40.519  24.071  1.00  0.00           H  
HETATM34832  O   HOH B9579      -2.440 -27.037  25.146  1.00  0.00           O  
HETATM34833  H1  HOH B9579      -2.706 -27.261  24.255  1.00  0.00           H  
HETATM34834  H2  HOH B9579      -2.808 -27.734  25.689  1.00  0.00           H  
HETATM34835  O   HOH B9580       0.234 -27.676  28.994  1.00  0.00           O  
HETATM34836  H1  HOH B9580       1.050 -27.557  29.479  1.00  0.00           H  
HETATM34837  H2  HOH B9580       0.440 -27.394  28.103  1.00  0.00           H  
HETATM34838  O   HOH B9581     -11.246 -32.417  29.411  1.00  0.00           O  
HETATM34839  H1  HOH B9581     -11.862 -32.704  30.085  1.00  0.00           H  
HETATM34840  H2  HOH B9581     -10.891 -33.230  29.050  1.00  0.00           H  
HETATM34841  O   HOH B9582       3.556 -35.384  23.999  1.00  0.00           O  
HETATM34842  H1  HOH B9582       3.600 -34.433  23.907  1.00  0.00           H  
HETATM34843  H2  HOH B9582       4.215 -35.716  23.389  1.00  0.00           H  
HETATM34844  O   HOH B9583     -17.027 -45.528  27.684  1.00  0.00           O  
HETATM34845  H1  HOH B9583     -16.933 -45.967  26.839  1.00  0.00           H  
HETATM34846  H2  HOH B9583     -16.822 -44.611  27.503  1.00  0.00           H  
HETATM34847  O   HOH B9584      -8.805 -33.802  36.007  1.00  0.00           O  
HETATM34848  H1  HOH B9584      -8.691 -34.752  35.995  1.00  0.00           H  
HETATM34849  H2  HOH B9584      -8.378 -33.499  35.205  1.00  0.00           H  
HETATM34850  O   HOH B9585     -12.725 -36.231  43.658  1.00  0.00           O  
HETATM34851  H1  HOH B9585     -11.918 -36.156  44.166  1.00  0.00           H  
HETATM34852  H2  HOH B9585     -13.407 -36.389  44.311  1.00  0.00           H  
HETATM34853  O   HOH B9586      -5.972 -34.219  29.639  1.00  0.00           O  
HETATM34854  H1  HOH B9586      -6.340 -34.027  28.776  1.00  0.00           H  
HETATM34855  H2  HOH B9586      -5.621 -35.106  29.558  1.00  0.00           H  
HETATM34856  O   HOH B9587      -8.460 -38.821  18.251  1.00  0.00           O  
HETATM34857  H1  HOH B9587      -7.803 -38.760  17.558  1.00  0.00           H  
HETATM34858  H2  HOH B9587      -8.009 -38.512  19.037  1.00  0.00           H  
HETATM34859  O   HOH B9588     -13.896 -31.945  38.433  1.00  0.00           O  
HETATM34860  H1  HOH B9588     -14.039 -31.465  37.617  1.00  0.00           H  
HETATM34861  H2  HOH B9588     -13.632 -31.274  39.062  1.00  0.00           H  
HETATM34862  O   HOH B9589     -15.688 -30.910  29.668  1.00  0.00           O  
HETATM34863  H1  HOH B9589     -15.075 -30.260  30.010  1.00  0.00           H  
HETATM34864  H2  HOH B9589     -16.358 -30.990  30.347  1.00  0.00           H  
HETATM34865  O   HOH B9590      -8.630 -45.744  24.471  1.00  0.00           O  
HETATM34866  H1  HOH B9590      -7.717 -45.581  24.234  1.00  0.00           H  
HETATM34867  H2  HOH B9590      -8.587 -46.110  25.354  1.00  0.00           H  
HETATM34868  O   HOH B9591      -6.087 -37.973  22.349  1.00  0.00           O  
HETATM34869  H1  HOH B9591      -5.679 -38.409  21.600  1.00  0.00           H  
HETATM34870  H2  HOH B9591      -5.985 -38.592  23.072  1.00  0.00           H  
HETATM34871  O   HOH B9592       2.079 -32.810  26.163  1.00  0.00           O  
HETATM34872  H1  HOH B9592       1.867 -32.393  26.998  1.00  0.00           H  
HETATM34873  H2  HOH B9592       1.228 -33.009  25.772  1.00  0.00           H  
HETATM34874  O   HOH B9593      -0.352 -36.552  42.902  1.00  0.00           O  
HETATM34875  H1  HOH B9593      -0.663 -36.492  41.999  1.00  0.00           H  
HETATM34876  H2  HOH B9593       0.596 -36.438  42.838  1.00  0.00           H  
HETATM34877  O   HOH B9594     -13.537 -35.167  33.450  1.00  0.00           O  
HETATM34878  H1  HOH B9594     -12.771 -35.649  33.138  1.00  0.00           H  
HETATM34879  H2  HOH B9594     -13.914 -34.779  32.660  1.00  0.00           H  
HETATM34880  O   HOH B9595     -14.133 -40.374  36.400  1.00  0.00           O  
HETATM34881  H1  HOH B9595     -14.227 -40.648  35.487  1.00  0.00           H  
HETATM34882  H2  HOH B9595     -14.143 -39.418  36.366  1.00  0.00           H  
HETATM34883  O   HOH B9596      -1.804 -38.528  37.218  1.00  0.00           O  
HETATM34884  H1  HOH B9596      -2.477 -39.102  36.852  1.00  0.00           H  
HETATM34885  H2  HOH B9596      -1.219 -39.117  37.694  1.00  0.00           H  
HETATM34886  O   HOH B9597      -1.269 -46.050  32.677  1.00  0.00           O  
HETATM34887  H1  HOH B9597      -1.457 -45.200  33.075  1.00  0.00           H  
HETATM34888  H2  HOH B9597      -2.011 -46.601  32.925  1.00  0.00           H  
HETATM34889  O   HOH B9598     -14.246 -22.716  28.438  1.00  0.00           O  
HETATM34890  H1  HOH B9598     -13.421 -22.284  28.215  1.00  0.00           H  
HETATM34891  H2  HOH B9598     -14.729 -22.065  28.946  1.00  0.00           H  
HETATM34892  O   HOH B9599     -12.517 -32.507  26.748  1.00  0.00           O  
HETATM34893  H1  HOH B9599     -13.136 -31.988  26.235  1.00  0.00           H  
HETATM34894  H2  HOH B9599     -12.607 -32.173  27.641  1.00  0.00           H  
HETATM34895  O   HOH B9600      -5.162 -31.192  23.809  1.00  0.00           O  
HETATM34896  H1  HOH B9600      -5.224 -31.424  22.883  1.00  0.00           H  
HETATM34897  H2  HOH B9600      -5.823 -30.511  23.931  1.00  0.00           H  
HETATM34898  O   HOH B9601     -10.101 -43.227  23.917  1.00  0.00           O  
HETATM34899  H1  HOH B9601      -9.740 -42.911  23.089  1.00  0.00           H  
HETATM34900  H2  HOH B9601      -9.622 -44.037  24.094  1.00  0.00           H  
HETATM34901  O   HOH B9602      -9.381 -17.407  34.859  1.00  0.00           O  
HETATM34902  H1  HOH B9602      -9.482 -18.046  34.154  1.00  0.00           H  
HETATM34903  H2  HOH B9602      -8.830 -16.720  34.483  1.00  0.00           H  
HETATM34904  O   HOH B9603     -12.705 -21.192  31.089  1.00  0.00           O  
HETATM34905  H1  HOH B9603     -13.626 -20.964  30.964  1.00  0.00           H  
HETATM34906  H2  HOH B9603     -12.347 -21.238  30.203  1.00  0.00           H  
HETATM34907  O   HOH B9604     -14.431 -39.325  21.863  1.00  0.00           O  
HETATM34908  H1  HOH B9604     -15.003 -39.034  22.573  1.00  0.00           H  
HETATM34909  H2  HOH B9604     -14.280 -38.539  21.338  1.00  0.00           H  
HETATM34910  O   HOH B9605       2.328 -39.243  33.158  1.00  0.00           O  
HETATM34911  H1  HOH B9605       1.887 -38.925  33.946  1.00  0.00           H  
HETATM34912  H2  HOH B9605       2.693 -38.456  32.753  1.00  0.00           H  
HETATM34913  O   HOH B9606     -15.056 -18.170  29.693  1.00  0.00           O  
HETATM34914  H1  HOH B9606     -15.150 -18.634  28.861  1.00  0.00           H  
HETATM34915  H2  HOH B9606     -14.525 -17.402  29.481  1.00  0.00           H  
HETATM34916  O   HOH B9607     -10.957 -31.776  15.866  1.00  0.00           O  
HETATM34917  H1  HOH B9607     -10.465 -32.459  16.321  1.00  0.00           H  
HETATM34918  H2  HOH B9607     -10.453 -30.976  16.016  1.00  0.00           H  
HETATM34919  O   HOH B9608      -8.831 -44.481  20.946  1.00  0.00           O  
HETATM34920  H1  HOH B9608      -7.982 -44.630  21.364  1.00  0.00           H  
HETATM34921  H2  HOH B9608      -8.803 -45.010  20.149  1.00  0.00           H  
HETATM34922  O   HOH B9609      -9.577 -30.966  30.915  1.00  0.00           O  
HETATM34923  H1  HOH B9609      -9.874 -31.355  31.737  1.00  0.00           H  
HETATM34924  H2  HOH B9609     -10.200 -31.284  30.261  1.00  0.00           H  
HETATM34925  O   HOH B9610       6.342 -36.656  37.739  1.00  0.00           O  
HETATM34926  H1  HOH B9610       5.803 -37.225  38.288  1.00  0.00           H  
HETATM34927  H2  HOH B9610       5.745 -35.966  37.448  1.00  0.00           H  
HETATM34928  O   HOH B9611      -5.611 -41.286  36.210  1.00  0.00           O  
HETATM34929  H1  HOH B9611      -5.336 -40.372  36.139  1.00  0.00           H  
HETATM34930  H2  HOH B9611      -5.148 -41.616  36.980  1.00  0.00           H  
HETATM34931  O   HOH B9612      -4.611 -37.346  44.401  1.00  0.00           O  
HETATM34932  H1  HOH B9612      -3.884 -37.906  44.673  1.00  0.00           H  
HETATM34933  H2  HOH B9612      -4.249 -36.811  43.694  1.00  0.00           H  
HETATM34934  O   HOH B9613      -3.596 -40.248  43.353  1.00  0.00           O  
HETATM34935  H1  HOH B9613      -3.371 -40.323  44.280  1.00  0.00           H  
HETATM34936  H2  HOH B9613      -4.453 -40.668  43.279  1.00  0.00           H  
HETATM34937  O   HOH B9614       1.173 -30.344  22.098  1.00  0.00           O  
HETATM34938  H1  HOH B9614       1.023 -29.569  21.558  1.00  0.00           H  
HETATM34939  H2  HOH B9614       0.527 -30.276  22.801  1.00  0.00           H  
HETATM34940  O   HOH B9615       6.324 -32.045  24.892  1.00  0.00           O  
HETATM34941  H1  HOH B9615       6.713 -32.778  25.370  1.00  0.00           H  
HETATM34942  H2  HOH B9615       6.725 -32.084  24.024  1.00  0.00           H  
HETATM34943  O   HOH B9616     -12.861 -35.815  27.591  1.00  0.00           O  
HETATM34944  H1  HOH B9616     -13.093 -35.596  28.494  1.00  0.00           H  
HETATM34945  H2  HOH B9616     -12.018 -35.385  27.450  1.00  0.00           H  
HETATM34946  O   HOH B9617      10.468 -44.997  28.885  1.00  0.00           O  
HETATM34947  H1  HOH B9617      10.587 -44.642  29.766  1.00  0.00           H  
HETATM34948  H2  HOH B9617      11.357 -45.138  28.560  1.00  0.00           H  
HETATM34949  O   HOH B9618      -3.256 -39.503  28.875  1.00  0.00           O  
HETATM34950  H1  HOH B9618      -3.097 -40.223  28.265  1.00  0.00           H  
HETATM34951  H2  HOH B9618      -2.383 -39.237  29.164  1.00  0.00           H  
HETATM34952  O   HOH B9619      -4.661 -19.618  26.510  1.00  0.00           O  
HETATM34953  H1  HOH B9619      -4.991 -19.728  27.402  1.00  0.00           H  
HETATM34954  H2  HOH B9619      -5.390 -19.222  26.032  1.00  0.00           H  
HETATM34955  O   HOH B9620     -17.403 -29.553  44.754  1.00  0.00           O  
HETATM34956  H1  HOH B9620     -16.698 -29.267  45.334  1.00  0.00           H  
HETATM34957  H2  HOH B9620     -16.956 -29.995  44.033  1.00  0.00           H  
HETATM34958  O   HOH B9621     -16.127 -33.932  26.822  1.00  0.00           O  
HETATM34959  H1  HOH B9621     -15.636 -34.047  27.636  1.00  0.00           H  
HETATM34960  H2  HOH B9621     -16.210 -32.983  26.725  1.00  0.00           H  
HETATM34961  O   HOH B9622     -14.522 -36.393  25.496  1.00  0.00           O  
HETATM34962  H1  HOH B9622     -15.245 -35.782  25.633  1.00  0.00           H  
HETATM34963  H2  HOH B9622     -13.916 -36.213  26.216  1.00  0.00           H  
HETATM34964  O   HOH B9623     -16.133 -45.096  24.791  1.00  0.00           O  
HETATM34965  H1  HOH B9623     -16.682 -44.358  24.524  1.00  0.00           H  
HETATM34966  H2  HOH B9623     -16.721 -45.851  24.772  1.00  0.00           H  
HETATM34967  O   HOH B9624     -15.583 -31.275  26.901  1.00  0.00           O  
HETATM34968  H1  HOH B9624     -15.628 -31.205  27.855  1.00  0.00           H  
HETATM34969  H2  HOH B9624     -15.494 -30.371  26.598  1.00  0.00           H  
HETATM34970  O   HOH B9625      -6.029 -33.174  32.046  1.00  0.00           O  
HETATM34971  H1  HOH B9625      -5.915 -33.620  31.206  1.00  0.00           H  
HETATM34972  H2  HOH B9625      -5.210 -32.696  32.177  1.00  0.00           H  
HETATM34973  O   HOH B9626      -2.892 -35.302  43.330  1.00  0.00           O  
HETATM34974  H1  HOH B9626      -2.055 -35.762  43.403  1.00  0.00           H  
HETATM34975  H2  HOH B9626      -2.690 -34.398  43.572  1.00  0.00           H  
HETATM34976  O   HOH B9627      -9.108 -31.434  19.179  1.00  0.00           O  
HETATM34977  H1  HOH B9627      -8.837 -31.566  20.088  1.00  0.00           H  
HETATM34978  H2  HOH B9627      -8.697 -30.608  18.924  1.00  0.00           H  
HETATM34979  O   HOH B9628     -10.558 -29.081  32.575  1.00  0.00           O  
HETATM34980  H1  HOH B9628     -10.790 -29.788  33.177  1.00  0.00           H  
HETATM34981  H2  HOH B9628     -10.361 -29.524  31.750  1.00  0.00           H  
HETATM34982  O   HOH B9629     -10.583 -46.314  29.368  1.00  0.00           O  
HETATM34983  H1  HOH B9629     -10.416 -45.561  28.801  1.00  0.00           H  
HETATM34984  H2  HOH B9629     -10.018 -46.171  30.129  1.00  0.00           H  
HETATM34985  O   HOH B9630      -6.273 -23.926  19.337  1.00  0.00           O  
HETATM34986  H1  HOH B9630      -7.032 -24.442  19.066  1.00  0.00           H  
HETATM34987  H2  HOH B9630      -5.528 -24.359  18.921  1.00  0.00           H  
HETATM34988  O   HOH B9631     -16.480 -25.234  33.165  1.00  0.00           O  
HETATM34989  H1  HOH B9631     -15.761 -25.556  32.623  1.00  0.00           H  
HETATM34990  H2  HOH B9631     -16.296 -24.302  33.280  1.00  0.00           H  
HETATM34991  O   HOH B9632       0.388 -39.018  21.274  1.00  0.00           O  
HETATM34992  H1  HOH B9632       1.306 -38.987  21.545  1.00  0.00           H  
HETATM34993  H2  HOH B9632       0.242 -39.930  21.025  1.00  0.00           H  
HETATM34994  O   HOH B9633     -12.800 -31.287  19.617  1.00  0.00           O  
HETATM34995  H1  HOH B9633     -12.008 -31.723  19.303  1.00  0.00           H  
HETATM34996  H2  HOH B9633     -12.985 -31.704  20.459  1.00  0.00           H  
HETATM34997  O   HOH B9634      -2.968 -35.714  19.028  1.00  0.00           O  
HETATM34998  H1  HOH B9634      -2.148 -36.191  19.151  1.00  0.00           H  
HETATM34999  H2  HOH B9634      -3.139 -35.306  19.878  1.00  0.00           H  
HETATM35000  O   HOH B9635      -4.982 -32.307  26.561  1.00  0.00           O  
HETATM35001  H1  HOH B9635      -5.767 -31.995  27.011  1.00  0.00           H  
HETATM35002  H2  HOH B9635      -5.102 -32.034  25.652  1.00  0.00           H  
HETATM35003  O   HOH B9636     -11.868 -36.956  32.217  1.00  0.00           O  
HETATM35004  H1  HOH B9636     -10.932 -37.153  32.179  1.00  0.00           H  
HETATM35005  H2  HOH B9636     -12.272 -37.767  32.526  1.00  0.00           H  
HETATM35006  O   HOH B9637      -9.501 -27.635  37.405  1.00  0.00           O  
HETATM35007  H1  HOH B9637      -8.736 -27.969  36.935  1.00  0.00           H  
HETATM35008  H2  HOH B9637      -9.256 -26.745  37.660  1.00  0.00           H  
HETATM35009  O   HOH B9638      -9.715 -26.949  16.904  1.00  0.00           O  
HETATM35010  H1  HOH B9638     -10.320 -27.587  17.282  1.00  0.00           H  
HETATM35011  H2  HOH B9638      -9.831 -26.163  17.438  1.00  0.00           H  
HETATM35012  O   HOH B9639      -5.159 -46.801  20.430  1.00  0.00           O  
HETATM35013  H1  HOH B9639      -4.342 -46.822  20.927  1.00  0.00           H  
HETATM35014  H2  HOH B9639      -4.885 -46.855  19.514  1.00  0.00           H  
HETATM35015  O   HOH B9640     -10.472 -30.043  24.989  1.00  0.00           O  
HETATM35016  H1  HOH B9640     -10.491 -29.125  24.716  1.00  0.00           H  
HETATM35017  H2  HOH B9640     -10.606 -30.014  25.936  1.00  0.00           H  
HETATM35018  O   HOH B9641      -6.742 -38.494  16.123  1.00  0.00           O  
HETATM35019  H1  HOH B9641      -7.130 -37.663  15.851  1.00  0.00           H  
HETATM35020  H2  HOH B9641      -5.798 -38.339  16.097  1.00  0.00           H  
HETATM35021  O   HOH B9642      -4.548 -26.659  35.170  1.00  0.00           O  
HETATM35022  H1  HOH B9642      -5.421 -26.845  35.514  1.00  0.00           H  
HETATM35023  H2  HOH B9642      -4.489 -27.184  34.371  1.00  0.00           H  
HETATM35024  O   HOH B9643      -9.821 -32.538  25.817  1.00  0.00           O  
HETATM35025  H1  HOH B9643     -10.704 -32.693  26.154  1.00  0.00           H  
HETATM35026  H2  HOH B9643      -9.873 -31.679  25.397  1.00  0.00           H  
HETATM35027  O   HOH B9644       7.173 -31.788  30.900  1.00  0.00           O  
HETATM35028  H1  HOH B9644       7.992 -31.913  30.421  1.00  0.00           H  
HETATM35029  H2  HOH B9644       7.228 -32.401  31.633  1.00  0.00           H  
HETATM35030  O   HOH B9645      -3.871 -42.335  22.041  1.00  0.00           O  
HETATM35031  H1  HOH B9645      -3.315 -43.111  21.972  1.00  0.00           H  
HETATM35032  H2  HOH B9645      -3.335 -41.696  22.511  1.00  0.00           H  
HETATM35033  O   HOH B9646      -3.862 -28.991  44.147  1.00  0.00           O  
HETATM35034  H1  HOH B9646      -3.579 -28.116  43.878  1.00  0.00           H  
HETATM35035  H2  HOH B9646      -3.342 -29.182  44.927  1.00  0.00           H  
HETATM35036  O   HOH B9647      -3.801 -31.872  32.166  1.00  0.00           O  
HETATM35037  H1  HOH B9647      -3.690 -31.064  31.665  1.00  0.00           H  
HETATM35038  H2  HOH B9647      -2.930 -32.059  32.516  1.00  0.00           H  
HETATM35039  O   HOH B9648     -10.875 -34.113  42.073  1.00  0.00           O  
HETATM35040  H1  HOH B9648     -11.103 -34.630  42.846  1.00  0.00           H  
HETATM35041  H2  HOH B9648     -10.177 -33.530  42.370  1.00  0.00           H  
HETATM35042  O   HOH B9649       0.203 -28.720  44.847  1.00  0.00           O  
HETATM35043  H1  HOH B9649       0.571 -29.602  44.796  1.00  0.00           H  
HETATM35044  H2  HOH B9649       0.895 -28.151  44.510  1.00  0.00           H  
HETATM35045  O   HOH B9650       8.850 -34.884  27.956  1.00  0.00           O  
HETATM35046  H1  HOH B9650       8.365 -35.704  28.043  1.00  0.00           H  
HETATM35047  H2  HOH B9650       9.713 -35.148  27.637  1.00  0.00           H  
HETATM35048  O   HOH B9651       1.201 -36.412  24.124  1.00  0.00           O  
HETATM35049  H1  HOH B9651       2.104 -36.103  24.046  1.00  0.00           H  
HETATM35050  H2  HOH B9651       0.686 -35.776  23.627  1.00  0.00           H  
HETATM35051  O   HOH B9652      -4.927 -35.325  23.616  1.00  0.00           O  
HETATM35052  H1  HOH B9652      -5.645 -34.918  24.102  1.00  0.00           H  
HETATM35053  H2  HOH B9652      -5.212 -36.228  23.479  1.00  0.00           H  
HETATM35054  O   HOH B9653     -14.171 -47.395  24.457  1.00  0.00           O  
HETATM35055  H1  HOH B9653     -13.649 -47.036  25.174  1.00  0.00           H  
HETATM35056  H2  HOH B9653     -14.895 -46.777  24.354  1.00  0.00           H  
HETATM35057  O   HOH B9654     -15.405 -32.078  23.300  1.00  0.00           O  
HETATM35058  H1  HOH B9654     -16.003 -31.951  22.564  1.00  0.00           H  
HETATM35059  H2  HOH B9654     -15.877 -32.658  23.896  1.00  0.00           H  
HETATM35060  O   HOH B9655      -5.111 -37.117  30.726  1.00  0.00           O  
HETATM35061  H1  HOH B9655      -4.485 -36.403  30.846  1.00  0.00           H  
HETATM35062  H2  HOH B9655      -4.592 -37.830  30.351  1.00  0.00           H  
HETATM35063  O   HOH B9656      10.199 -40.613  30.422  1.00  0.00           O  
HETATM35064  H1  HOH B9656       9.992 -41.025  29.584  1.00  0.00           H  
HETATM35065  H2  HOH B9656       9.375 -40.214  30.703  1.00  0.00           H  
HETATM35066  O   HOH B9657     -12.252 -34.835  36.107  1.00  0.00           O  
HETATM35067  H1  HOH B9657     -12.839 -34.729  35.358  1.00  0.00           H  
HETATM35068  H2  HOH B9657     -11.795 -33.997  36.174  1.00  0.00           H  
HETATM35069  O   HOH B9658     -16.409 -44.932  30.325  1.00  0.00           O  
HETATM35070  H1  HOH B9658     -16.617 -45.350  29.489  1.00  0.00           H  
HETATM35071  H2  HOH B9658     -15.844 -44.195  30.090  1.00  0.00           H  
HETATM35072  O   HOH B9659       1.751 -46.173  29.699  1.00  0.00           O  
HETATM35073  H1  HOH B9659       2.642 -46.300  29.373  1.00  0.00           H  
HETATM35074  H2  HOH B9659       1.725 -45.256  29.974  1.00  0.00           H  
HETATM35075  O   HOH B9660      -5.650 -29.174  20.016  1.00  0.00           O  
HETATM35076  H1  HOH B9660      -5.777 -28.887  20.920  1.00  0.00           H  
HETATM35077  H2  HOH B9660      -4.717 -29.038  19.850  1.00  0.00           H  
HETATM35078  O   HOH B9661      -7.395 -34.134  24.936  1.00  0.00           O  
HETATM35079  H1  HOH B9661      -7.110 -34.179  25.848  1.00  0.00           H  
HETATM35080  H2  HOH B9661      -8.134 -33.526  24.945  1.00  0.00           H  
HETATM35081  O   HOH B9662     -13.314 -30.768  16.549  1.00  0.00           O  
HETATM35082  H1  HOH B9662     -12.405 -30.964  16.778  1.00  0.00           H  
HETATM35083  H2  HOH B9662     -13.508 -31.354  15.818  1.00  0.00           H  
HETATM35084  O   HOH B9663     -12.642 -46.069  26.144  1.00  0.00           O  
HETATM35085  H1  HOH B9663     -11.894 -45.474  26.188  1.00  0.00           H  
HETATM35086  H2  HOH B9663     -13.401 -45.515  26.328  1.00  0.00           H  
HETATM35087  O   HOH B9664      -4.566 -38.063  25.337  1.00  0.00           O  
HETATM35088  H1  HOH B9664      -5.517 -38.137  25.255  1.00  0.00           H  
HETATM35089  H2  HOH B9664      -4.226 -38.846  24.903  1.00  0.00           H  
HETATM35090  O   HOH B9665      -4.762 -31.372  35.220  1.00  0.00           O  
HETATM35091  H1  HOH B9665      -5.220 -31.759  34.474  1.00  0.00           H  
HETATM35092  H2  HOH B9665      -4.450 -30.526  34.896  1.00  0.00           H  
HETATM35093  O   HOH B9666      -0.677 -33.470  29.445  1.00  0.00           O  
HETATM35094  H1  HOH B9666      -1.630 -33.450  29.525  1.00  0.00           H  
HETATM35095  H2  HOH B9666      -0.358 -33.221  30.313  1.00  0.00           H  
HETATM35096  O   HOH B9667      -0.639 -42.587  15.639  1.00  0.00           O  
HETATM35097  H1  HOH B9667      -1.551 -42.319  15.755  1.00  0.00           H  
HETATM35098  H2  HOH B9667      -0.405 -43.006  16.468  1.00  0.00           H  
HETATM35099  O   HOH B9668     -12.521 -35.609  18.431  1.00  0.00           O  
HETATM35100  H1  HOH B9668     -13.341 -35.116  18.394  1.00  0.00           H  
HETATM35101  H2  HOH B9668     -11.883 -34.987  18.780  1.00  0.00           H  
HETATM35102  O   HOH B9669       2.182 -35.405  32.906  1.00  0.00           O  
HETATM35103  H1  HOH B9669       2.728 -36.118  32.575  1.00  0.00           H  
HETATM35104  H2  HOH B9669       2.308 -34.694  32.277  1.00  0.00           H  
HETATM35105  O   HOH B9670      -2.507 -36.618  24.887  1.00  0.00           O  
HETATM35106  H1  HOH B9670      -3.296 -37.007  25.264  1.00  0.00           H  
HETATM35107  H2  HOH B9670      -2.270 -37.203  24.168  1.00  0.00           H  
HETATM35108  O   HOH B9671      -6.723 -35.424  18.445  1.00  0.00           O  
HETATM35109  H1  HOH B9671      -7.007 -35.402  19.358  1.00  0.00           H  
HETATM35110  H2  HOH B9671      -6.319 -36.285  18.339  1.00  0.00           H  
HETATM35111  O   HOH B9672      -8.000 -29.188  27.623  1.00  0.00           O  
HETATM35112  H1  HOH B9672      -8.932 -29.351  27.766  1.00  0.00           H  
HETATM35113  H2  HOH B9672      -7.919 -28.234  27.628  1.00  0.00           H  
HETATM35114  O   HOH B9673      -1.801 -26.798  31.274  1.00  0.00           O  
HETATM35115  H1  HOH B9673      -1.062 -27.392  31.143  1.00  0.00           H  
HETATM35116  H2  HOH B9673      -1.883 -26.329  30.443  1.00  0.00           H  
HETATM35117  O   HOH B9674     -12.221 -43.487  21.583  1.00  0.00           O  
HETATM35118  H1  HOH B9674     -11.779 -43.204  22.383  1.00  0.00           H  
HETATM35119  H2  HOH B9674     -11.826 -42.957  20.890  1.00  0.00           H  
HETATM35120  O   HOH B9675      -0.781 -36.694  40.019  1.00  0.00           O  
HETATM35121  H1  HOH B9675      -1.552 -37.157  39.691  1.00  0.00           H  
HETATM35122  H2  HOH B9675      -0.044 -37.110  39.573  1.00  0.00           H  
HETATM35123  O   HOH B9676       2.390 -30.548  16.791  1.00  0.00           O  
HETATM35124  H1  HOH B9676       2.747 -29.674  16.632  1.00  0.00           H  
HETATM35125  H2  HOH B9676       1.802 -30.435  17.537  1.00  0.00           H  
HETATM35126  O   HOH B9677       8.550 -34.278  31.835  1.00  0.00           O  
HETATM35127  H1  HOH B9677       8.898 -34.864  32.507  1.00  0.00           H  
HETATM35128  H2  HOH B9677       7.868 -34.790  31.400  1.00  0.00           H  
HETATM35129  O   HOH B9678       9.879 -36.430  24.946  1.00  0.00           O  
HETATM35130  H1  HOH B9678      10.293 -36.190  25.775  1.00  0.00           H  
HETATM35131  H2  HOH B9678      10.299 -35.867  24.296  1.00  0.00           H  
HETATM35132  O   HOH B9679      -3.704 -20.796  24.172  1.00  0.00           O  
HETATM35133  H1  HOH B9679      -3.767 -20.540  25.093  1.00  0.00           H  
HETATM35134  H2  HOH B9679      -3.756 -21.752  24.185  1.00  0.00           H  
HETATM35135  O   HOH B9680     -12.171 -38.124  24.973  1.00  0.00           O  
HETATM35136  H1  HOH B9680     -12.949 -37.569  24.916  1.00  0.00           H  
HETATM35137  H2  HOH B9680     -12.410 -38.922  24.501  1.00  0.00           H  
HETATM35138  O   HOH B9681      -0.629 -37.169  19.645  1.00  0.00           O  
HETATM35139  H1  HOH B9681      -0.039 -36.425  19.770  1.00  0.00           H  
HETATM35140  H2  HOH B9681      -0.377 -37.792  20.326  1.00  0.00           H  
HETATM35141  O   HOH B9682      -4.039 -36.033  27.810  1.00  0.00           O  
HETATM35142  H1  HOH B9682      -3.290 -35.443  27.721  1.00  0.00           H  
HETATM35143  H2  HOH B9682      -3.761 -36.840  27.376  1.00  0.00           H  
HETATM35144  O   HOH B9683     -12.708 -28.016  25.802  1.00  0.00           O  
HETATM35145  H1  HOH B9683     -13.371 -27.771  26.447  1.00  0.00           H  
HETATM35146  H2  HOH B9683     -13.180 -28.552  25.165  1.00  0.00           H  
HETATM35147  O   HOH B9684      -8.070 -42.528  26.390  1.00  0.00           O  
HETATM35148  H1  HOH B9684      -8.156 -41.857  25.712  1.00  0.00           H  
HETATM35149  H2  HOH B9684      -7.223 -42.350  26.798  1.00  0.00           H  
HETATM35150  O   HOH B9685     -10.230 -23.901  28.491  1.00  0.00           O  
HETATM35151  H1  HOH B9685      -9.439 -23.431  28.227  1.00  0.00           H  
HETATM35152  H2  HOH B9685     -10.949 -23.367  28.154  1.00  0.00           H  
HETATM35153  O   HOH B9686     -10.601 -33.564  19.592  1.00  0.00           O  
HETATM35154  H1  HOH B9686      -9.919 -32.950  19.321  1.00  0.00           H  
HETATM35155  H2  HOH B9686     -10.677 -33.437  20.538  1.00  0.00           H  
HETATM35156  O   HOH B9687     -10.011 -27.357  26.962  1.00  0.00           O  
HETATM35157  H1  HOH B9687     -10.911 -27.682  26.927  1.00  0.00           H  
HETATM35158  H2  HOH B9687     -10.102 -26.410  27.070  1.00  0.00           H  
HETATM35159  O   HOH B9688     -10.097 -17.815  20.025  1.00  0.00           O  
HETATM35160  H1  HOH B9688      -9.343 -17.549  19.498  1.00  0.00           H  
HETATM35161  H2  HOH B9688      -9.941 -17.419  20.882  1.00  0.00           H  
HETATM35162  O   HOH B9689     -14.565 -20.109  25.258  1.00  0.00           O  
HETATM35163  H1  HOH B9689     -13.630 -20.317  25.260  1.00  0.00           H  
HETATM35164  H2  HOH B9689     -14.603 -19.178  25.040  1.00  0.00           H  
HETATM35165  O   HOH B9690      -0.746 -41.568  21.625  1.00  0.00           O  
HETATM35166  H1  HOH B9690       0.171 -41.753  21.423  1.00  0.00           H  
HETATM35167  H2  HOH B9690      -1.235 -41.958  20.901  1.00  0.00           H  
HETATM35168  O   HOH B9691       6.218 -39.935  23.915  1.00  0.00           O  
HETATM35169  H1  HOH B9691       6.328 -40.634  23.270  1.00  0.00           H  
HETATM35170  H2  HOH B9691       6.896 -39.297  23.695  1.00  0.00           H  
HETATM35171  O   HOH B9692      -8.953 -35.523  23.181  1.00  0.00           O  
HETATM35172  H1  HOH B9692      -8.199 -35.087  23.578  1.00  0.00           H  
HETATM35173  H2  HOH B9692      -9.325 -36.051  23.887  1.00  0.00           H  
HETATM35174  O   HOH B9693      -0.762 -36.032  36.378  1.00  0.00           O  
HETATM35175  H1  HOH B9693      -1.025 -36.868  36.762  1.00  0.00           H  
HETATM35176  H2  HOH B9693      -1.579 -35.542  36.285  1.00  0.00           H  
HETATM35177  O   HOH B9694      -2.196 -43.736  34.353  1.00  0.00           O  
HETATM35178  H1  HOH B9694      -1.493 -43.086  34.350  1.00  0.00           H  
HETATM35179  H2  HOH B9694      -2.406 -43.858  35.279  1.00  0.00           H  
HETATM35180  O   HOH B9695      -6.958 -39.238  38.912  1.00  0.00           O  
HETATM35181  H1  HOH B9695      -6.683 -39.871  39.576  1.00  0.00           H  
HETATM35182  H2  HOH B9695      -6.672 -38.392  39.256  1.00  0.00           H  
HETATM35183  O   HOH B9696      -0.264 -38.729  32.321  1.00  0.00           O  
HETATM35184  H1  HOH B9696      -0.408 -37.914  32.802  1.00  0.00           H  
HETATM35185  H2  HOH B9696       0.652 -38.949  32.490  1.00  0.00           H  
HETATM35186  O   HOH B9697     -10.779 -37.660  17.207  1.00  0.00           O  
HETATM35187  H1  HOH B9697      -9.904 -37.970  17.439  1.00  0.00           H  
HETATM35188  H2  HOH B9697     -11.233 -37.571  18.045  1.00  0.00           H  
HETATM35189  O   HOH B9698     -11.136 -37.811  41.794  1.00  0.00           O  
HETATM35190  H1  HOH B9698     -11.524 -37.214  42.434  1.00  0.00           H  
HETATM35191  H2  HOH B9698     -10.734 -37.237  41.143  1.00  0.00           H  
HETATM35192  O   HOH B9699      -5.115 -39.005  33.087  1.00  0.00           O  
HETATM35193  H1  HOH B9699      -6.031 -38.892  33.343  1.00  0.00           H  
HETATM35194  H2  HOH B9699      -4.885 -38.185  32.650  1.00  0.00           H  
HETATM35195  O   HOH B9700       8.530 -33.875  21.881  1.00  0.00           O  
HETATM35196  H1  HOH B9700       7.610 -33.641  21.759  1.00  0.00           H  
HETATM35197  H2  HOH B9700       8.928 -33.091  22.259  1.00  0.00           H  
HETATM35198  O   HOH B9701     -13.211 -37.528  36.849  1.00  0.00           O  
HETATM35199  H1  HOH B9701     -14.115 -37.281  37.043  1.00  0.00           H  
HETATM35200  H2  HOH B9701     -12.721 -36.708  36.904  1.00  0.00           H  
HETATM35201  O   HOH B9702      -2.904 -33.719  36.814  1.00  0.00           O  
HETATM35202  H1  HOH B9702      -3.674 -33.153  36.758  1.00  0.00           H  
HETATM35203  H2  HOH B9702      -2.858 -33.971  37.736  1.00  0.00           H  
HETATM35204  O   HOH B9703     -13.227 -41.514  19.845  1.00  0.00           O  
HETATM35205  H1  HOH B9703     -12.665 -40.772  19.622  1.00  0.00           H  
HETATM35206  H2  HOH B9703     -13.476 -41.361  20.757  1.00  0.00           H  
HETATM35207  O   HOH B9704       2.897 -26.474  36.968  1.00  0.00           O  
HETATM35208  H1  HOH B9704       2.927 -25.520  36.894  1.00  0.00           H  
HETATM35209  H2  HOH B9704       2.614 -26.772  36.104  1.00  0.00           H  
HETATM35210  O   HOH B9705      -2.404 -34.581  39.632  1.00  0.00           O  
HETATM35211  H1  HOH B9705      -1.651 -34.984  40.064  1.00  0.00           H  
HETATM35212  H2  HOH B9705      -3.095 -35.242  39.688  1.00  0.00           H  
HETATM35213  O   HOH B9706       1.705 -34.683  36.825  1.00  0.00           O  
HETATM35214  H1  HOH B9706       0.963 -34.658  37.428  1.00  0.00           H  
HETATM35215  H2  HOH B9706       1.431 -34.142  36.084  1.00  0.00           H  
HETATM35216  O   HOH B9707       4.984 -36.089  18.646  1.00  0.00           O  
HETATM35217  H1  HOH B9707       4.092 -35.743  18.628  1.00  0.00           H  
HETATM35218  H2  HOH B9707       5.509 -35.421  18.205  1.00  0.00           H  
HETATM35219  O   HOH B9708     -10.723 -21.337  39.016  1.00  0.00           O  
HETATM35220  H1  HOH B9708     -10.074 -21.135  38.342  1.00  0.00           H  
HETATM35221  H2  HOH B9708     -11.530 -21.504  38.529  1.00  0.00           H  
HETATM35222  O   HOH B9709      -0.186 -32.594  36.031  1.00  0.00           O  
HETATM35223  H1  HOH B9709       0.237 -32.173  36.780  1.00  0.00           H  
HETATM35224  H2  HOH B9709      -1.078 -32.773  36.329  1.00  0.00           H  
HETATM35225  O   HOH B9710      -3.627 -32.200  39.260  1.00  0.00           O  
HETATM35226  H1  HOH B9710      -2.972 -31.646  38.835  1.00  0.00           H  
HETATM35227  H2  HOH B9710      -3.116 -32.867  39.718  1.00  0.00           H  
HETATM35228  O   HOH B9711       1.524 -29.951  32.562  1.00  0.00           O  
HETATM35229  H1  HOH B9711       2.254 -29.348  32.423  1.00  0.00           H  
HETATM35230  H2  HOH B9711       1.662 -30.296  33.444  1.00  0.00           H  
HETATM35231  O   HOH B9712      -0.880 -38.350  29.836  1.00  0.00           O  
HETATM35232  H1  HOH B9712      -0.395 -37.525  29.838  1.00  0.00           H  
HETATM35233  H2  HOH B9712      -0.840 -38.654  30.743  1.00  0.00           H  
HETATM35234  O   HOH B9713      -1.544 -43.074  18.999  1.00  0.00           O  
HETATM35235  H1  HOH B9713      -1.280 -43.937  19.318  1.00  0.00           H  
HETATM35236  H2  HOH B9713      -2.270 -43.252  18.400  1.00  0.00           H  
HETATM35237  O   HOH B9714      -6.460 -34.315  38.786  1.00  0.00           O  
HETATM35238  H1  HOH B9714      -5.807 -34.208  38.094  1.00  0.00           H  
HETATM35239  H2  HOH B9714      -6.775 -33.428  38.958  1.00  0.00           H  
HETATM35240  O   HOH B9715      -9.303 -42.616  31.984  1.00  0.00           O  
HETATM35241  H1  HOH B9715     -10.125 -42.599  31.494  1.00  0.00           H  
HETATM35242  H2  HOH B9715      -9.572 -42.655  32.902  1.00  0.00           H  
HETATM35243  O   HOH B9716      -8.318 -37.478  27.903  1.00  0.00           O  
HETATM35244  H1  HOH B9716      -7.762 -38.250  27.795  1.00  0.00           H  
HETATM35245  H2  HOH B9716      -8.420 -37.387  28.851  1.00  0.00           H  
HETATM35246  O   HOH B9717      -7.083 -36.710  39.938  1.00  0.00           O  
HETATM35247  H1  HOH B9717      -6.828 -35.877  39.540  1.00  0.00           H  
HETATM35248  H2  HOH B9717      -7.849 -36.990  39.437  1.00  0.00           H  
HETATM35249  O   HOH B9718      10.228 -40.093  17.593  1.00  0.00           O  
HETATM35250  H1  HOH B9718      10.267 -40.387  18.503  1.00  0.00           H  
HETATM35251  H2  HOH B9718      10.937 -40.568  17.158  1.00  0.00           H  
HETATM35252  O   HOH B9719      -5.771 -41.269  41.161  1.00  0.00           O  
HETATM35253  H1  HOH B9719      -6.381 -40.565  41.379  1.00  0.00           H  
HETATM35254  H2  HOH B9719      -6.313 -41.933  40.735  1.00  0.00           H  
HETATM35255  O   HOH B9720       3.471 -37.978  44.789  1.00  0.00           O  
HETATM35256  H1  HOH B9720       4.357 -38.338  44.736  1.00  0.00           H  
HETATM35257  H2  HOH B9720       2.897 -38.733  44.664  1.00  0.00           H  
HETATM35258  O   HOH B9721      -0.766 -41.564  33.657  1.00  0.00           O  
HETATM35259  H1  HOH B9721       0.137 -41.745  33.394  1.00  0.00           H  
HETATM35260  H2  HOH B9721      -0.817 -40.609  33.700  1.00  0.00           H  
HETATM35261  O   HOH B9722      -2.707 -27.958  40.171  1.00  0.00           O  
HETATM35262  H1  HOH B9722      -3.015 -28.527  40.876  1.00  0.00           H  
HETATM35263  H2  HOH B9722      -1.753 -27.975  40.248  1.00  0.00           H  
HETATM35264  O   HOH B9723      -6.293 -29.527  33.780  1.00  0.00           O  
HETATM35265  H1  HOH B9723      -7.003 -29.578  33.140  1.00  0.00           H  
HETATM35266  H2  HOH B9723      -5.643 -28.955  33.372  1.00  0.00           H  
HETATM35267  O   HOH B9724       2.974 -37.272  28.863  1.00  0.00           O  
HETATM35268  H1  HOH B9724       2.199 -36.850  29.234  1.00  0.00           H  
HETATM35269  H2  HOH B9724       3.097 -36.846  28.015  1.00  0.00           H  
HETATM35270  O   HOH B9725     -15.560 -34.492  40.914  1.00  0.00           O  
HETATM35271  H1  HOH B9725     -15.068 -34.640  40.107  1.00  0.00           H  
HETATM35272  H2  HOH B9725     -15.871 -35.361  41.169  1.00  0.00           H  
HETATM35273  O   HOH B9726      -3.923 -18.126  42.006  1.00  0.00           O  
HETATM35274  H1  HOH B9726      -3.230 -17.593  41.615  1.00  0.00           H  
HETATM35275  H2  HOH B9726      -4.265 -17.588  42.720  1.00  0.00           H  
HETATM35276  O   HOH B9727     -15.575 -29.097  16.738  1.00  0.00           O  
HETATM35277  H1  HOH B9727     -15.446 -28.149  16.767  1.00  0.00           H  
HETATM35278  H2  HOH B9727     -14.730 -29.446  16.457  1.00  0.00           H  
HETATM35279  O   HOH B9728     -12.939 -39.190  33.557  1.00  0.00           O  
HETATM35280  H1  HOH B9728     -12.340 -39.486  34.243  1.00  0.00           H  
HETATM35281  H2  HOH B9728     -13.414 -39.979  33.297  1.00  0.00           H  
HETATM35282  O   HOH B9729     -12.692 -41.101  38.481  1.00  0.00           O  
HETATM35283  H1  HOH B9729     -12.739 -42.057  38.466  1.00  0.00           H  
HETATM35284  H2  HOH B9729     -13.345 -40.818  37.842  1.00  0.00           H  
HETATM35285  O   HOH B9730     -15.048 -34.583  18.580  1.00  0.00           O  
HETATM35286  H1  HOH B9730     -15.881 -34.951  18.877  1.00  0.00           H  
HETATM35287  H2  HOH B9730     -15.141 -33.640  18.716  1.00  0.00           H  
HETATM35288  O   HOH B9731      -6.523 -45.077  40.960  1.00  0.00           O  
HETATM35289  H1  HOH B9731      -6.708 -45.023  41.897  1.00  0.00           H  
HETATM35290  H2  HOH B9731      -6.928 -44.293  40.589  1.00  0.00           H  
HETATM35291  O   HOH B9732     -15.130 -37.762  42.452  1.00  0.00           O  
HETATM35292  H1  HOH B9732     -14.894 -38.648  42.178  1.00  0.00           H  
HETATM35293  H2  HOH B9732     -14.505 -37.550  43.145  1.00  0.00           H  
HETATM35294  O   HOH B9733       1.513 -43.528  30.332  1.00  0.00           O  
HETATM35295  H1  HOH B9733       2.005 -42.864  29.849  1.00  0.00           H  
HETATM35296  H2  HOH B9733       0.661 -43.559  29.897  1.00  0.00           H  
HETATM35297  O   HOH B9734      -9.453 -17.676  37.809  1.00  0.00           O  
HETATM35298  H1  HOH B9734      -8.668 -17.131  37.859  1.00  0.00           H  
HETATM35299  H2  HOH B9734      -9.435 -18.043  36.925  1.00  0.00           H  
HETATM35300  O   HOH B9735      -8.313 -30.443  41.541  1.00  0.00           O  
HETATM35301  H1  HOH B9735      -7.990 -30.981  40.817  1.00  0.00           H  
HETATM35302  H2  HOH B9735      -8.068 -29.549  41.303  1.00  0.00           H  
HETATM35303  O   HOH B9736     -12.907 -40.804  43.270  1.00  0.00           O  
HETATM35304  H1  HOH B9736     -12.330 -40.581  42.540  1.00  0.00           H  
HETATM35305  H2  HOH B9736     -12.373 -40.658  44.051  1.00  0.00           H  
HETATM35306  O   HOH B9737      -9.580 -37.265  38.708  1.00  0.00           O  
HETATM35307  H1  HOH B9737     -10.238 -36.672  39.071  1.00  0.00           H  
HETATM35308  H2  HOH B9737     -10.066 -38.061  38.492  1.00  0.00           H  
HETATM35309  O   HOH B9738     -15.967 -38.177  27.960  1.00  0.00           O  
HETATM35310  H1  HOH B9738     -16.478 -37.556  28.478  1.00  0.00           H  
HETATM35311  H2  HOH B9738     -16.619 -38.758  27.570  1.00  0.00           H  
HETATM35312  O   HOH B9739      -8.483 -45.602  18.717  1.00  0.00           O  
HETATM35313  H1  HOH B9739      -9.033 -45.531  17.936  1.00  0.00           H  
HETATM35314  H2  HOH B9739      -7.629 -45.271  18.439  1.00  0.00           H  
HETATM35315  O   HOH B9740      -3.046 -21.815  41.591  1.00  0.00           O  
HETATM35316  H1  HOH B9740      -3.781 -22.368  41.327  1.00  0.00           H  
HETATM35317  H2  HOH B9740      -2.513 -21.731  40.800  1.00  0.00           H  
HETATM35318  O   HOH B9741     -11.448 -40.225  40.846  1.00  0.00           O  
HETATM35319  H1  HOH B9741     -11.929 -40.339  40.027  1.00  0.00           H  
HETATM35320  H2  HOH B9741     -11.329 -39.279  40.925  1.00  0.00           H  
HETATM35321  O   HOH B9742      -4.292 -36.545  40.305  1.00  0.00           O  
HETATM35322  H1  HOH B9742      -5.130 -36.679  39.863  1.00  0.00           H  
HETATM35323  H2  HOH B9742      -3.993 -37.427  40.525  1.00  0.00           H  
HETATM35324  O   HOH B9743       6.165 -41.295  32.451  1.00  0.00           O  
HETATM35325  H1  HOH B9743       5.226 -41.335  32.269  1.00  0.00           H  
HETATM35326  H2  HOH B9743       6.579 -41.624  31.653  1.00  0.00           H  
HETATM35327  O   HOH B9744     -13.446 -35.896  30.423  1.00  0.00           O  
HETATM35328  H1  HOH B9744     -14.210 -36.316  30.817  1.00  0.00           H  
HETATM35329  H2  HOH B9744     -12.696 -36.342  30.818  1.00  0.00           H  
HETATM35330  O   HOH B9745      -2.298 -29.519  33.955  1.00  0.00           O  
HETATM35331  H1  HOH B9745      -2.133 -28.831  33.309  1.00  0.00           H  
HETATM35332  H2  HOH B9745      -1.936 -30.311  33.559  1.00  0.00           H  
HETATM35333  O   HOH B9746      -7.180 -45.951  37.669  1.00  0.00           O  
HETATM35334  H1  HOH B9746      -6.805 -46.070  38.542  1.00  0.00           H  
HETATM35335  H2  HOH B9746      -6.430 -45.745  37.111  1.00  0.00           H  
HETATM35336  O   HOH B9747     -14.229 -45.330  37.897  1.00  0.00           O  
HETATM35337  H1  HOH B9747     -13.558 -44.778  38.300  1.00  0.00           H  
HETATM35338  H2  HOH B9747     -14.849 -44.711  37.513  1.00  0.00           H  
HETATM35339  O   HOH B9748     -10.801 -30.821  22.369  1.00  0.00           O  
HETATM35340  H1  HOH B9748     -10.988 -31.751  22.494  1.00  0.00           H  
HETATM35341  H2  HOH B9748     -10.770 -30.460  23.255  1.00  0.00           H  
HETATM35342  O   HOH B9749      -9.057 -32.520  43.296  1.00  0.00           O  
HETATM35343  H1  HOH B9749      -8.634 -31.755  42.905  1.00  0.00           H  
HETATM35344  H2  HOH B9749      -9.543 -32.170  44.043  1.00  0.00           H  
HETATM35345  O   HOH B9750     -16.828 -46.739  44.241  1.00  0.00           O  
HETATM35346  H1  HOH B9750     -16.028 -46.293  44.519  1.00  0.00           H  
HETATM35347  H2  HOH B9750     -17.495 -46.052  44.233  1.00  0.00           H  
HETATM35348  O   HOH B9751      -5.872 -35.151  34.263  1.00  0.00           O  
HETATM35349  H1  HOH B9751      -6.374 -35.941  34.066  1.00  0.00           H  
HETATM35350  H2  HOH B9751      -5.951 -34.614  33.474  1.00  0.00           H  
HETATM35351  O   HOH B9752     -15.564 -19.409  43.875  1.00  0.00           O  
HETATM35352  H1  HOH B9752     -15.337 -19.603  42.965  1.00  0.00           H  
HETATM35353  H2  HOH B9752     -15.698 -18.462  43.892  1.00  0.00           H  
HETATM35354  O   HOH B9753      -9.780 -28.086  44.178  1.00  0.00           O  
HETATM35355  H1  HOH B9753      -9.543 -28.600  44.950  1.00  0.00           H  
HETATM35356  H2  HOH B9753     -10.375 -27.414  44.510  1.00  0.00           H  
HETATM35357  O   HOH B9754      -7.791 -42.855  40.011  1.00  0.00           O  
HETATM35358  H1  HOH B9754      -8.690 -42.792  40.334  1.00  0.00           H  
HETATM35359  H2  HOH B9754      -7.881 -42.901  39.059  1.00  0.00           H  
HETATM35360  O   HOH B9755     -10.444 -35.957  44.822  1.00  0.00           O  
HETATM35361  H1  HOH B9755      -9.496 -35.827  44.830  1.00  0.00           H  
HETATM35362  H2  HOH B9755     -10.613 -36.543  45.560  1.00  0.00           H  
HETATM35363  O   HOH B9756     -11.192 -39.118  37.844  1.00  0.00           O  
HETATM35364  H1  HOH B9756     -11.599 -39.976  37.962  1.00  0.00           H  
HETATM35365  H2  HOH B9756     -11.705 -38.702  37.151  1.00  0.00           H  
HETATM35366  O   HOH B9757     -12.644 -44.879  44.957  1.00  0.00           O  
HETATM35367  H1  HOH B9757     -13.200 -44.951  45.732  1.00  0.00           H  
HETATM35368  H2  HOH B9757     -13.128 -45.337  44.270  1.00  0.00           H  
HETATM35369  O   HOH B9758      10.331 -47.460  42.673  1.00  0.00           O  
HETATM35370  H1  HOH B9758      10.701 -46.716  43.148  1.00  0.00           H  
HETATM35371  H2  HOH B9758      10.856 -47.521  41.875  1.00  0.00           H  
HETATM35372  O   HOH B9759       0.224 -43.834  37.655  1.00  0.00           O  
HETATM35373  H1  HOH B9759       0.256 -44.748  37.939  1.00  0.00           H  
HETATM35374  H2  HOH B9759       0.734 -43.817  36.845  1.00  0.00           H  
HETATM35375  O   HOH B9760      -5.569 -32.963  18.546  1.00  0.00           O  
HETATM35376  H1  HOH B9760      -5.173 -32.688  17.720  1.00  0.00           H  
HETATM35377  H2  HOH B9760      -6.001 -33.792  18.341  1.00  0.00           H  
HETATM35378  O   HOH B9761      -3.945 -45.721  39.633  1.00  0.00           O  
HETATM35379  H1  HOH B9761      -3.304 -45.814  40.338  1.00  0.00           H  
HETATM35380  H2  HOH B9761      -4.712 -45.335  40.056  1.00  0.00           H  
HETATM35381  O   HOH B9762      -9.383 -36.533  36.106  1.00  0.00           O  
HETATM35382  H1  HOH B9762     -10.307 -36.376  35.912  1.00  0.00           H  
HETATM35383  H2  HOH B9762      -9.375 -36.821  37.019  1.00  0.00           H  
HETATM35384  O   HOH B9763     -10.414 -30.212  38.895  1.00  0.00           O  
HETATM35385  H1  HOH B9763      -9.534 -30.297  39.261  1.00  0.00           H  
HETATM35386  H2  HOH B9763     -10.628 -29.284  38.996  1.00  0.00           H  
HETATM35387  O   HOH B9764     -11.392 -39.359  20.691  1.00  0.00           O  
HETATM35388  H1  HOH B9764     -11.961 -38.607  20.856  1.00  0.00           H  
HETATM35389  H2  HOH B9764     -10.634 -39.216  21.257  1.00  0.00           H  
HETATM35390  O   HOH B9765      11.513 -39.200  26.727  1.00  0.00           O  
HETATM35391  H1  HOH B9765      11.590 -40.114  26.452  1.00  0.00           H  
HETATM35392  H2  HOH B9765      10.691 -38.901  26.339  1.00  0.00           H  
HETATM35393  O   HOH B9766       2.462 -37.725  17.319  1.00  0.00           O  
HETATM35394  H1  HOH B9766       2.930 -38.348  17.874  1.00  0.00           H  
HETATM35395  H2  HOH B9766       2.942 -37.734  16.490  1.00  0.00           H  
HETATM35396  O   HOH B9767     -13.708 -28.512  21.796  1.00  0.00           O  
HETATM35397  H1  HOH B9767     -13.311 -27.667  22.009  1.00  0.00           H  
HETATM35398  H2  HOH B9767     -13.194 -28.839  21.058  1.00  0.00           H  
HETATM35399  O   HOH B9768     -11.694 -42.795  30.776  1.00  0.00           O  
HETATM35400  H1  HOH B9768     -12.176 -42.243  30.161  1.00  0.00           H  
HETATM35401  H2  HOH B9768     -12.321 -42.980  31.475  1.00  0.00           H  
HETATM35402  O   HOH B9769      -3.352 -39.086  40.638  1.00  0.00           O  
HETATM35403  H1  HOH B9769      -4.066 -39.719  40.709  1.00  0.00           H  
HETATM35404  H2  HOH B9769      -2.881 -39.161  41.468  1.00  0.00           H  
HETATM35405  O   HOH B9770      -2.451 -30.530  22.218  1.00  0.00           O  
HETATM35406  H1  HOH B9770      -3.156 -30.824  21.640  1.00  0.00           H  
HETATM35407  H2  HOH B9770      -2.893 -30.288  23.032  1.00  0.00           H  
HETATM35408  O   HOH B9771     -16.986 -37.704  40.511  1.00  0.00           O  
HETATM35409  H1  HOH B9771     -16.277 -37.828  41.142  1.00  0.00           H  
HETATM35410  H2  HOH B9771     -16.550 -37.397  39.717  1.00  0.00           H  
HETATM35411  O   HOH B9772      -3.160 -47.204  28.534  1.00  0.00           O  
HETATM35412  H1  HOH B9772      -2.495 -47.854  28.763  1.00  0.00           H  
HETATM35413  H2  HOH B9772      -3.015 -46.485  29.148  1.00  0.00           H  
HETATM35414  O   HOH B9773       5.424 -27.985  36.715  1.00  0.00           O  
HETATM35415  H1  HOH B9773       5.682 -28.869  36.977  1.00  0.00           H  
HETATM35416  H2  HOH B9773       4.569 -27.853  37.126  1.00  0.00           H  
HETATM35417  O   HOH B9774      -4.207 -29.170  26.045  1.00  0.00           O  
HETATM35418  H1  HOH B9774      -4.232 -29.222  27.000  1.00  0.00           H  
HETATM35419  H2  HOH B9774      -4.316 -30.076  25.753  1.00  0.00           H  
HETATM35420  O   HOH B9775     -13.488 -43.359  42.178  1.00  0.00           O  
HETATM35421  H1  HOH B9775     -14.416 -43.224  41.987  1.00  0.00           H  
HETATM35422  H2  HOH B9775     -13.254 -42.635  42.758  1.00  0.00           H  
HETATM35423  O   HOH B9776     -14.035 -34.604  38.650  1.00  0.00           O  
HETATM35424  H1  HOH B9776     -14.076 -33.658  38.792  1.00  0.00           H  
HETATM35425  H2  HOH B9776     -13.719 -34.697  37.751  1.00  0.00           H  
HETATM35426  O   HOH B9777       2.939 -45.086  39.611  1.00  0.00           O  
HETATM35427  H1  HOH B9777       2.592 -45.249  38.734  1.00  0.00           H  
HETATM35428  H2  HOH B9777       2.840 -45.921  40.068  1.00  0.00           H  
HETATM35429  O   HOH B9778      -3.970 -24.222  25.471  1.00  0.00           O  
HETATM35430  H1  HOH B9778      -3.782 -23.757  24.655  1.00  0.00           H  
HETATM35431  H2  HOH B9778      -3.847 -25.146  25.254  1.00  0.00           H  
HETATM35432  O   HOH B9779      -3.287 -35.310  31.639  1.00  0.00           O  
HETATM35433  H1  HOH B9779      -3.668 -34.552  32.083  1.00  0.00           H  
HETATM35434  H2  HOH B9779      -2.430 -35.423  32.050  1.00  0.00           H  
HETATM35435  O   HOH B9780       3.690 -29.554  39.113  1.00  0.00           O  
HETATM35436  H1  HOH B9780       3.580 -30.339  39.650  1.00  0.00           H  
HETATM35437  H2  HOH B9780       4.113 -28.923  39.694  1.00  0.00           H  
HETATM35438  O   HOH B9781      -8.887 -30.101  15.949  1.00  0.00           O  
HETATM35439  H1  HOH B9781      -8.122 -30.476  15.513  1.00  0.00           H  
HETATM35440  H2  HOH B9781      -8.525 -29.604  16.683  1.00  0.00           H  
HETATM35441  O   HOH B9782      -8.960 -19.538  40.277  1.00  0.00           O  
HETATM35442  H1  HOH B9782      -9.146 -19.788  39.372  1.00  0.00           H  
HETATM35443  H2  HOH B9782      -8.213 -18.943  40.213  1.00  0.00           H  
HETATM35444  O   HOH B9783     -11.392 -35.550  39.699  1.00  0.00           O  
HETATM35445  H1  HOH B9783     -12.233 -35.229  39.371  1.00  0.00           H  
HETATM35446  H2  HOH B9783     -11.043 -34.824  40.215  1.00  0.00           H  
HETATM35447  O   HOH B9784     -18.436 -38.557  35.676  1.00  0.00           O  
HETATM35448  H1  HOH B9784     -18.720 -39.360  36.112  1.00  0.00           H  
HETATM35449  H2  HOH B9784     -18.622 -37.862  36.307  1.00  0.00           H  
HETATM35450  O   HOH B9785      -7.238 -37.435  34.060  1.00  0.00           O  
HETATM35451  H1  HOH B9785      -7.852 -38.093  33.735  1.00  0.00           H  
HETATM35452  H2  HOH B9785      -7.390 -37.410  35.005  1.00  0.00           H  
HETATM35453  O   HOH B9786      -4.216 -26.430  16.356  1.00  0.00           O  
HETATM35454  H1  HOH B9786      -5.086 -26.145  16.077  1.00  0.00           H  
HETATM35455  H2  HOH B9786      -3.754 -26.624  15.541  1.00  0.00           H  
HETATM35456  O   HOH B9787      -7.826 -37.398  30.660  1.00  0.00           O  
HETATM35457  H1  HOH B9787      -6.893 -37.205  30.566  1.00  0.00           H  
HETATM35458  H2  HOH B9787      -7.856 -38.176  31.216  1.00  0.00           H  
HETATM35459  O   HOH B9788     -15.046 -40.174  41.349  1.00  0.00           O  
HETATM35460  H1  HOH B9788     -14.246 -40.693  41.433  1.00  0.00           H  
HETATM35461  H2  HOH B9788     -15.192 -40.110  40.405  1.00  0.00           H  
HETATM35462  O   HOH B9789       1.225 -31.616  28.392  1.00  0.00           O  
HETATM35463  H1  HOH B9789       1.984 -31.664  28.973  1.00  0.00           H  
HETATM35464  H2  HOH B9789       0.691 -32.374  28.631  1.00  0.00           H  
HETATM35465  O   HOH B9790     -17.612 -33.185  44.944  1.00  0.00           O  
HETATM35466  H1  HOH B9790     -17.064 -32.421  44.762  1.00  0.00           H  
HETATM35467  H2  HOH B9790     -17.654 -33.228  45.899  1.00  0.00           H  
HETATM35468  O   HOH B9791      -7.257 -34.171  44.189  1.00  0.00           O  
HETATM35469  H1  HOH B9791      -7.897 -33.624  43.734  1.00  0.00           H  
HETATM35470  H2  HOH B9791      -6.699 -34.518  43.493  1.00  0.00           H  
HETATM35471  O   HOH B9792       9.830 -46.048  33.077  1.00  0.00           O  
HETATM35472  H1  HOH B9792       9.773 -46.972  33.321  1.00  0.00           H  
HETATM35473  H2  HOH B9792       9.776 -45.577  33.909  1.00  0.00           H  
HETATM35474  O   HOH B9793      -1.640 -30.751  37.935  1.00  0.00           O  
HETATM35475  H1  HOH B9793      -1.796 -29.828  38.136  1.00  0.00           H  
HETATM35476  H2  HOH B9793      -0.740 -30.777  37.611  1.00  0.00           H  
HETATM35477  O   HOH B9794       8.327 -35.457  17.166  1.00  0.00           O  
HETATM35478  H1  HOH B9794       8.318 -34.882  17.932  1.00  0.00           H  
HETATM35479  H2  HOH B9794       9.031 -36.081  17.341  1.00  0.00           H  
HETATM35480  O   HOH B9795      -2.769 -44.054  16.798  1.00  0.00           O  
HETATM35481  H1  HOH B9795      -2.210 -44.830  16.760  1.00  0.00           H  
HETATM35482  H2  HOH B9795      -3.114 -43.963  15.910  1.00  0.00           H  
HETATM35483  O   HOH B9796     -17.728 -43.947  39.265  1.00  0.00           O  
HETATM35484  H1  HOH B9796     -18.047 -44.824  39.054  1.00  0.00           H  
HETATM35485  H2  HOH B9796     -16.965 -43.826  38.699  1.00  0.00           H  
HETATM35486  O   HOH B9797      -4.710 -27.645  32.555  1.00  0.00           O  
HETATM35487  H1  HOH B9797      -4.783 -26.840  32.042  1.00  0.00           H  
HETATM35488  H2  HOH B9797      -3.898 -28.051  32.250  1.00  0.00           H  
HETATM35489  O   HOH B9798      -8.084 -40.187  31.232  1.00  0.00           O  
HETATM35490  H1  HOH B9798      -8.059 -41.041  31.664  1.00  0.00           H  
HETATM35491  H2  HOH B9798      -8.462 -40.365  30.371  1.00  0.00           H  
HETATM35492  O   HOH B9799      -2.692 -19.720  36.235  1.00  0.00           O  
HETATM35493  H1  HOH B9799      -3.142 -20.418  35.759  1.00  0.00           H  
HETATM35494  H2  HOH B9799      -3.305 -19.466  36.924  1.00  0.00           H  
HETATM35495  O   HOH B9800      -3.045 -43.176  41.420  1.00  0.00           O  
HETATM35496  H1  HOH B9800      -3.740 -42.518  41.431  1.00  0.00           H  
HETATM35497  H2  HOH B9800      -2.812 -43.264  40.496  1.00  0.00           H  
HETATM35498  O   HOH B9801      -0.966 -17.291  37.956  1.00  0.00           O  
HETATM35499  H1  HOH B9801      -1.175 -17.991  37.338  1.00  0.00           H  
HETATM35500  H2  HOH B9801      -1.295 -17.608  38.797  1.00  0.00           H  
HETATM35501  O   HOH B9802      -9.225 -39.281  43.562  1.00  0.00           O  
HETATM35502  H1  HOH B9802      -9.801 -39.188  42.803  1.00  0.00           H  
HETATM35503  H2  HOH B9802      -8.416 -38.839  43.305  1.00  0.00           H  
HETATM35504  O   HOH B9803     -10.656 -40.268  35.041  1.00  0.00           O  
HETATM35505  H1  HOH B9803     -10.679 -41.224  35.014  1.00  0.00           H  
HETATM35506  H2  HOH B9803      -9.816 -40.059  35.451  1.00  0.00           H  
HETATM35507  O   HOH B9804      -8.773 -20.136  20.706  1.00  0.00           O  
HETATM35508  H1  HOH B9804      -9.670 -19.918  20.452  1.00  0.00           H  
HETATM35509  H2  HOH B9804      -8.235 -19.822  19.979  1.00  0.00           H  
HETATM35510  O   HOH B9805      -0.174 -17.969  43.634  1.00  0.00           O  
HETATM35511  H1  HOH B9805      -0.660 -18.787  43.531  1.00  0.00           H  
HETATM35512  H2  HOH B9805       0.127 -17.981  44.543  1.00  0.00           H  
HETATM35513  O   HOH B9806     -17.481 -41.311  24.946  1.00  0.00           O  
HETATM35514  H1  HOH B9806     -17.954 -41.044  24.158  1.00  0.00           H  
HETATM35515  H2  HOH B9806     -16.682 -40.784  24.937  1.00  0.00           H  
HETATM35516  O   HOH B9807      -7.451 -24.458  36.088  1.00  0.00           O  
HETATM35517  H1  HOH B9807      -7.418 -25.406  36.211  1.00  0.00           H  
HETATM35518  H2  HOH B9807      -8.082 -24.330  35.379  1.00  0.00           H  
HETATM35519  O   HOH B9808      -7.516 -21.658  22.630  1.00  0.00           O  
HETATM35520  H1  HOH B9808      -7.709 -21.176  23.433  1.00  0.00           H  
HETATM35521  H2  HOH B9808      -7.843 -21.095  21.928  1.00  0.00           H  
HETATM35522  O   HOH B9809     -15.928 -28.582  26.281  1.00  0.00           O  
HETATM35523  H1  HOH B9809     -15.419 -28.035  26.879  1.00  0.00           H  
HETATM35524  H2  HOH B9809     -15.548 -28.412  25.419  1.00  0.00           H  
HETATM35525  O   HOH B9810      -4.636 -31.833  21.096  1.00  0.00           O  
HETATM35526  H1  HOH B9810      -4.485 -32.771  20.982  1.00  0.00           H  
HETATM35527  H2  HOH B9810      -5.220 -31.595  20.376  1.00  0.00           H  
HETATM35528  O   HOH B9811     -16.435 -42.688  27.395  1.00  0.00           O  
HETATM35529  H1  HOH B9811     -16.911 -42.347  26.638  1.00  0.00           H  
HETATM35530  H2  HOH B9811     -16.759 -42.174  28.134  1.00  0.00           H  
HETATM35531  O   HOH B9812      -8.881 -19.295  23.921  1.00  0.00           O  
HETATM35532  H1  HOH B9812      -9.181 -19.303  23.013  1.00  0.00           H  
HETATM35533  H2  HOH B9812      -9.456 -18.667  24.358  1.00  0.00           H  
HETATM35534  O   HOH B9813      -6.875 -26.977  36.576  1.00  0.00           O  
HETATM35535  H1  HOH B9813      -6.982 -27.850  36.199  1.00  0.00           H  
HETATM35536  H2  HOH B9813      -6.261 -27.102  37.301  1.00  0.00           H  
HETATM35537  O   HOH B9814       9.450 -21.475  27.510  1.00  0.00           O  
HETATM35538  H1  HOH B9814       9.646 -20.634  27.923  1.00  0.00           H  
HETATM35539  H2  HOH B9814       8.496 -21.487  27.430  1.00  0.00           H  
HETATM35540  O   HOH B9815      -4.743 -40.626  17.775  1.00  0.00           O  
HETATM35541  H1  HOH B9815      -5.535 -40.163  17.499  1.00  0.00           H  
HETATM35542  H2  HOH B9815      -5.052 -41.271  18.411  1.00  0.00           H  
HETATM35543  O   HOH B9816     -13.603 -17.845  33.549  1.00  0.00           O  
HETATM35544  H1  HOH B9816     -13.469 -17.696  34.485  1.00  0.00           H  
HETATM35545  H2  HOH B9816     -13.988 -17.029  33.229  1.00  0.00           H  
HETATM35546  O   HOH B9817      -8.097 -27.498  21.415  1.00  0.00           O  
HETATM35547  H1  HOH B9817      -8.747 -27.851  20.808  1.00  0.00           H  
HETATM35548  H2  HOH B9817      -8.608 -26.987  22.043  1.00  0.00           H  
HETATM35549  O   HOH B9818      -5.512 -42.239  19.969  1.00  0.00           O  
HETATM35550  H1  HOH B9818      -4.920 -42.248  20.721  1.00  0.00           H  
HETATM35551  H2  HOH B9818      -6.205 -42.857  20.202  1.00  0.00           H  
HETATM35552  O   HOH B9819     -15.276 -22.760  34.673  1.00  0.00           O  
HETATM35553  H1  HOH B9819     -14.397 -23.136  34.628  1.00  0.00           H  
HETATM35554  H2  HOH B9819     -15.186 -21.892  34.280  1.00  0.00           H  
HETATM35555  O   HOH B9820      -2.842 -21.483  20.051  1.00  0.00           O  
HETATM35556  H1  HOH B9820      -2.962 -22.265  19.511  1.00  0.00           H  
HETATM35557  H2  HOH B9820      -3.683 -21.366  20.494  1.00  0.00           H  
HETATM35558  O   HOH B9821      -4.385 -27.036  28.496  1.00  0.00           O  
HETATM35559  H1  HOH B9821      -4.142 -26.149  28.230  1.00  0.00           H  
HETATM35560  H2  HOH B9821      -3.558 -27.446  28.750  1.00  0.00           H  
HETATM35561  O   HOH B9822      -0.995 -25.893  36.755  1.00  0.00           O  
HETATM35562  H1  HOH B9822      -1.490 -25.166  37.133  1.00  0.00           H  
HETATM35563  H2  HOH B9822      -1.398 -26.677  37.128  1.00  0.00           H  
HETATM35564  O   HOH B9823      -5.760 -22.392  37.208  1.00  0.00           O  
HETATM35565  H1  HOH B9823      -6.115 -23.111  36.685  1.00  0.00           H  
HETATM35566  H2  HOH B9823      -5.276 -21.856  36.580  1.00  0.00           H  
HETATM35567  O   HOH B9824     -13.925 -24.875  31.890  1.00  0.00           O  
HETATM35568  H1  HOH B9824     -13.326 -24.129  31.921  1.00  0.00           H  
HETATM35569  H2  HOH B9824     -13.392 -25.621  32.166  1.00  0.00           H  
HETATM35570  O   HOH B9825     -12.805 -25.968  22.070  1.00  0.00           O  
HETATM35571  H1  HOH B9825     -12.149 -25.585  22.652  1.00  0.00           H  
HETATM35572  H2  HOH B9825     -13.621 -25.930  22.569  1.00  0.00           H  
HETATM35573  O   HOH B9826      11.406 -25.423  45.161  1.00  0.00           O  
HETATM35574  H1  HOH B9826      10.711 -25.345  45.815  1.00  0.00           H  
HETATM35575  H2  HOH B9826      11.341 -26.324  44.847  1.00  0.00           H  
HETATM35576  O   HOH B9827     -16.293 -28.578  20.829  1.00  0.00           O  
HETATM35577  H1  HOH B9827     -16.940 -28.739  21.517  1.00  0.00           H  
HETATM35578  H2  HOH B9827     -15.448 -28.713  21.258  1.00  0.00           H  
HETATM35579  O   HOH B9828      -4.297 -18.583  22.677  1.00  0.00           O  
HETATM35580  H1  HOH B9828      -3.847 -19.218  23.233  1.00  0.00           H  
HETATM35581  H2  HOH B9828      -4.636 -19.101  21.947  1.00  0.00           H  
HETATM35582  O   HOH B9829       5.716 -22.649  29.411  1.00  0.00           O  
HETATM35583  H1  HOH B9829       6.294 -23.382  29.203  1.00  0.00           H  
HETATM35584  H2  HOH B9829       5.946 -21.973  28.773  1.00  0.00           H  
HETATM35585  O   HOH B9830     -12.107 -28.461  17.685  1.00  0.00           O  
HETATM35586  H1  HOH B9830     -12.699 -27.846  17.252  1.00  0.00           H  
HETATM35587  H2  HOH B9830     -12.606 -29.276  17.740  1.00  0.00           H  
HETATM35588  O   HOH B9831     -12.751 -19.977  45.244  1.00  0.00           O  
HETATM35589  H1  HOH B9831     -13.347 -19.814  44.512  1.00  0.00           H  
HETATM35590  H2  HOH B9831     -13.241 -20.556  45.828  1.00  0.00           H  
HETATM35591  O   HOH B9832      -2.166 -28.298  36.548  1.00  0.00           O  
HETATM35592  H1  HOH B9832      -2.099 -29.009  35.911  1.00  0.00           H  
HETATM35593  H2  HOH B9832      -2.909 -27.775  36.247  1.00  0.00           H  
HETATM35594  O   HOH B9833      -8.227 -23.887  32.423  1.00  0.00           O  
HETATM35595  H1  HOH B9833      -8.975 -24.158  32.955  1.00  0.00           H  
HETATM35596  H2  HOH B9833      -8.089 -24.614  31.815  1.00  0.00           H  
HETATM35597  O   HOH B9834      -3.158 -22.264  29.319  1.00  0.00           O  
HETATM35598  H1  HOH B9834      -2.357 -22.154  28.807  1.00  0.00           H  
HETATM35599  H2  HOH B9834      -3.522 -23.097  29.019  1.00  0.00           H  
HETATM35600  O   HOH B9835      -9.436 -41.927  21.053  1.00  0.00           O  
HETATM35601  H1  HOH B9835      -9.752 -41.694  20.180  1.00  0.00           H  
HETATM35602  H2  HOH B9835      -9.184 -42.847  20.980  1.00  0.00           H  
HETATM35603  O   HOH B9836     -14.330 -27.218  27.874  1.00  0.00           O  
HETATM35604  H1  HOH B9836     -14.759 -26.409  28.151  1.00  0.00           H  
HETATM35605  H2  HOH B9836     -13.569 -27.295  28.450  1.00  0.00           H  
HETATM35606  O   HOH B9837     -15.356 -31.881  18.515  1.00  0.00           O  
HETATM35607  H1  HOH B9837     -14.967 -31.223  17.939  1.00  0.00           H  
HETATM35608  H2  HOH B9837     -14.803 -31.873  19.296  1.00  0.00           H  
HETATM35609  O   HOH B9838     -14.424 -29.584  24.234  1.00  0.00           O  
HETATM35610  H1  HOH B9838     -14.372 -29.203  23.358  1.00  0.00           H  
HETATM35611  H2  HOH B9838     -15.011 -30.333  24.136  1.00  0.00           H  
HETATM35612  O   HOH B9839      -7.439 -18.002  29.404  1.00  0.00           O  
HETATM35613  H1  HOH B9839      -6.643 -18.343  29.812  1.00  0.00           H  
HETATM35614  H2  HOH B9839      -7.774 -17.359  30.030  1.00  0.00           H  
HETATM35615  O   HOH B9840      -7.332 -17.941  16.059  1.00  0.00           O  
HETATM35616  H1  HOH B9840      -7.459 -18.264  15.167  1.00  0.00           H  
HETATM35617  H2  HOH B9840      -7.877 -17.155  16.109  1.00  0.00           H  
HETATM35618  O   HOH B9841      -8.439 -33.029  33.238  1.00  0.00           O  
HETATM35619  H1  HOH B9841      -8.897 -33.866  33.158  1.00  0.00           H  
HETATM35620  H2  HOH B9841      -7.666 -33.124  32.682  1.00  0.00           H  
HETATM35621  O   HOH B9842     -11.898 -22.498  22.329  1.00  0.00           O  
HETATM35622  H1  HOH B9842     -11.289 -22.981  21.771  1.00  0.00           H  
HETATM35623  H2  HOH B9842     -12.551 -22.146  21.724  1.00  0.00           H  
HETATM35624  O   HOH B9843     -17.822 -29.587  18.375  1.00  0.00           O  
HETATM35625  H1  HOH B9843     -17.228 -29.532  19.124  1.00  0.00           H  
HETATM35626  H2  HOH B9843     -17.297 -29.296  17.630  1.00  0.00           H  
HETATM35627  O   HOH B9844     -11.690 -21.309  28.322  1.00  0.00           O  
HETATM35628  H1  HOH B9844     -11.842 -20.373  28.450  1.00  0.00           H  
HETATM35629  H2  HOH B9844     -10.742 -21.411  28.406  1.00  0.00           H  
HETATM35630  O   HOH B9845      -8.634 -21.860  26.820  1.00  0.00           O  
HETATM35631  H1  HOH B9845      -8.542 -21.161  27.468  1.00  0.00           H  
HETATM35632  H2  HOH B9845      -9.072 -21.442  26.078  1.00  0.00           H  
HETATM35633  O   HOH B9846      -5.747 -45.313  24.913  1.00  0.00           O  
HETATM35634  H1  HOH B9846      -4.969 -45.809  25.169  1.00  0.00           H  
HETATM35635  H2  HOH B9846      -5.964 -44.791  25.685  1.00  0.00           H  
HETATM35636  O   HOH B9847      -7.697 -25.093  17.250  1.00  0.00           O  
HETATM35637  H1  HOH B9847      -7.732 -25.977  16.884  1.00  0.00           H  
HETATM35638  H2  HOH B9847      -8.169 -24.552  16.617  1.00  0.00           H  
HETATM35639  O   HOH B9848     -17.988 -32.622  17.738  1.00  0.00           O  
HETATM35640  H1  HOH B9848     -18.617 -31.911  17.857  1.00  0.00           H  
HETATM35641  H2  HOH B9848     -17.137 -32.222  17.915  1.00  0.00           H  
HETATM35642  O   HOH B9849      -2.750 -23.482  23.244  1.00  0.00           O  
HETATM35643  H1  HOH B9849      -2.689 -23.592  22.295  1.00  0.00           H  
HETATM35644  H2  HOH B9849      -1.846 -23.355  23.530  1.00  0.00           H  
HETATM35645  O   HOH B9850     -10.925 -31.728  33.532  1.00  0.00           O  
HETATM35646  H1  HOH B9850     -11.222 -31.759  34.441  1.00  0.00           H  
HETATM35647  H2  HOH B9850     -10.148 -32.287  33.513  1.00  0.00           H  
HETATM35648  O   HOH B9851     -14.238 -24.803  26.210  1.00  0.00           O  
HETATM35649  H1  HOH B9851     -14.777 -24.353  26.861  1.00  0.00           H  
HETATM35650  H2  HOH B9851     -13.547 -24.176  25.996  1.00  0.00           H  
HETATM35651  O   HOH B9852      -6.973 -24.106  26.530  1.00  0.00           O  
HETATM35652  H1  HOH B9852      -6.689 -24.112  25.616  1.00  0.00           H  
HETATM35653  H2  HOH B9852      -7.653 -23.433  26.566  1.00  0.00           H  
HETATM35654  O   HOH B9853     -15.295 -25.016  29.479  1.00  0.00           O  
HETATM35655  H1  HOH B9853     -14.958 -24.260  28.998  1.00  0.00           H  
HETATM35656  H2  HOH B9853     -14.785 -25.033  30.289  1.00  0.00           H  
HETATM35657  O   HOH B9854       1.483 -44.333  16.723  1.00  0.00           O  
HETATM35658  H1  HOH B9854       1.830 -45.017  16.150  1.00  0.00           H  
HETATM35659  H2  HOH B9854       0.622 -44.657  16.988  1.00  0.00           H  
HETATM35660  O   HOH B9855       9.574 -44.943  35.456  1.00  0.00           O  
HETATM35661  H1  HOH B9855       8.772 -45.156  35.934  1.00  0.00           H  
HETATM35662  H2  HOH B9855       9.826 -44.079  35.781  1.00  0.00           H  
HETATM35663  O   HOH B9856     -17.611 -47.370  41.042  1.00  0.00           O  
HETATM35664  H1  HOH B9856     -16.826 -47.299  40.499  1.00  0.00           H  
HETATM35665  H2  HOH B9856     -17.361 -46.976  41.878  1.00  0.00           H  
HETATM35666  O   HOH B9857     -17.821 -30.678  31.222  1.00  0.00           O  
HETATM35667  H1  HOH B9857     -18.425 -31.112  31.825  1.00  0.00           H  
HETATM35668  H2  HOH B9857     -18.296 -29.903  30.923  1.00  0.00           H  
HETATM35669  O   HOH B9858     -11.864 -23.187  25.290  1.00  0.00           O  
HETATM35670  H1  HOH B9858     -11.764 -22.279  25.575  1.00  0.00           H  
HETATM35671  H2  HOH B9858     -11.734 -23.157  24.342  1.00  0.00           H  
HETATM35672  O   HOH B9859      -8.170 -45.921  31.027  1.00  0.00           O  
HETATM35673  H1  HOH B9859      -8.004 -45.893  31.970  1.00  0.00           H  
HETATM35674  H2  HOH B9859      -7.895 -45.061  30.710  1.00  0.00           H  
HETATM35675  O   HOH B9860      -7.294 -28.145  40.645  1.00  0.00           O  
HETATM35676  H1  HOH B9860      -6.563 -28.034  40.037  1.00  0.00           H  
HETATM35677  H2  HOH B9860      -7.123 -27.513  41.343  1.00  0.00           H  
HETATM35678  O   HOH B9861     -15.272 -27.992  33.506  1.00  0.00           O  
HETATM35679  H1  HOH B9861     -16.161 -27.799  33.805  1.00  0.00           H  
HETATM35680  H2  HOH B9861     -14.708 -27.688  34.216  1.00  0.00           H  
HETATM35681  O   HOH B9862       7.735 -38.844  30.012  1.00  0.00           O  
HETATM35682  H1  HOH B9862       7.329 -37.977  30.032  1.00  0.00           H  
HETATM35683  H2  HOH B9862       6.997 -39.454  30.005  1.00  0.00           H  
HETATM35684  O   HOH B9863     -15.497 -25.419  23.485  1.00  0.00           O  
HETATM35685  H1  HOH B9863     -15.184 -24.662  23.981  1.00  0.00           H  
HETATM35686  H2  HOH B9863     -16.451 -25.342  23.506  1.00  0.00           H  
HETATM35687  O   HOH B9864      -3.166 -24.111  35.314  1.00  0.00           O  
HETATM35688  H1  HOH B9864      -2.597 -24.253  34.558  1.00  0.00           H  
HETATM35689  H2  HOH B9864      -3.602 -24.952  35.448  1.00  0.00           H  
HETATM35690  O   HOH B9865     -11.541 -25.915  24.582  1.00  0.00           O  
HETATM35691  H1  HOH B9865     -11.340 -25.153  25.126  1.00  0.00           H  
HETATM35692  H2  HOH B9865     -12.054 -26.488  25.152  1.00  0.00           H  
HETATM35693  O   HOH B9866      -6.119 -21.345  44.539  1.00  0.00           O  
HETATM35694  H1  HOH B9866      -6.444 -21.389  45.438  1.00  0.00           H  
HETATM35695  H2  HOH B9866      -6.902 -21.203  44.007  1.00  0.00           H  
HETATM35696  O   HOH B9867      -6.537 -18.478  25.009  1.00  0.00           O  
HETATM35697  H1  HOH B9867      -7.375 -18.826  24.703  1.00  0.00           H  
HETATM35698  H2  HOH B9867      -6.082 -18.212  24.210  1.00  0.00           H  
HETATM35699  O   HOH B9868      -7.333 -21.270  31.831  1.00  0.00           O  
HETATM35700  H1  HOH B9868      -6.709 -21.340  31.109  1.00  0.00           H  
HETATM35701  H2  HOH B9868      -7.333 -22.139  32.234  1.00  0.00           H  
HETATM35702  O   HOH B9869      -7.737 -28.893  18.069  1.00  0.00           O  
HETATM35703  H1  HOH B9869      -7.931 -27.961  18.174  1.00  0.00           H  
HETATM35704  H2  HOH B9869      -7.041 -29.066  18.704  1.00  0.00           H  
HETATM35705  O   HOH B9870      -4.959 -46.922  17.152  1.00  0.00           O  
HETATM35706  H1  HOH B9870      -5.740 -47.145  16.646  1.00  0.00           H  
HETATM35707  H2  HOH B9870      -4.954 -45.965  17.178  1.00  0.00           H  
HETATM35708  O   HOH B9871     -15.429 -46.782  19.879  1.00  0.00           O  
HETATM35709  H1  HOH B9871     -14.474 -46.715  19.873  1.00  0.00           H  
HETATM35710  H2  HOH B9871     -15.725 -45.957  20.263  1.00  0.00           H  
HETATM35711  O   HOH B9872      -9.182 -25.910  23.279  1.00  0.00           O  
HETATM35712  H1  HOH B9872      -9.786 -25.883  24.021  1.00  0.00           H  
HETATM35713  H2  HOH B9872      -8.392 -25.472  23.597  1.00  0.00           H  
HETATM35714  O   HOH B9873      10.252 -23.452  25.767  1.00  0.00           O  
HETATM35715  H1  HOH B9873       9.530 -24.075  25.677  1.00  0.00           H  
HETATM35716  H2  HOH B9873       9.943 -22.818  26.414  1.00  0.00           H  
HETATM35717  O   HOH B9874      -8.797 -31.489  37.099  1.00  0.00           O  
HETATM35718  H1  HOH B9874      -9.707 -31.214  37.207  1.00  0.00           H  
HETATM35719  H2  HOH B9874      -8.854 -32.398  36.805  1.00  0.00           H  
HETATM35720  O   HOH B9875     -10.609 -26.043  29.965  1.00  0.00           O  
HETATM35721  H1  HOH B9875      -9.711 -26.033  30.296  1.00  0.00           H  
HETATM35722  H2  HOH B9875     -10.625 -25.363  29.292  1.00  0.00           H  
HETATM35723  O   HOH B9876       5.873 -26.537  34.329  1.00  0.00           O  
HETATM35724  H1  HOH B9876       6.717 -26.273  33.962  1.00  0.00           H  
HETATM35725  H2  HOH B9876       6.099 -27.129  35.047  1.00  0.00           H  
HETATM35726  O   HOH B9877     -10.362 -27.640  40.568  1.00  0.00           O  
HETATM35727  H1  HOH B9877     -10.555 -28.180  41.335  1.00  0.00           H  
HETATM35728  H2  HOH B9877      -9.407 -27.641  40.508  1.00  0.00           H  
HETATM35729  O   HOH B9878      -5.652 -46.060  27.840  1.00  0.00           O  
HETATM35730  H1  HOH B9878      -5.029 -46.760  28.037  1.00  0.00           H  
HETATM35731  H2  HOH B9878      -6.496 -46.401  28.135  1.00  0.00           H  
HETATM35732  O   HOH B9879      11.240 -20.469  24.254  1.00  0.00           O  
HETATM35733  H1  HOH B9879      10.634 -21.167  24.001  1.00  0.00           H  
HETATM35734  H2  HOH B9879      11.829 -20.881  24.886  1.00  0.00           H  
HETATM35735  O   HOH B9880      -5.329 -21.344  20.869  1.00  0.00           O  
HETATM35736  H1  HOH B9880      -5.525 -21.510  21.791  1.00  0.00           H  
HETATM35737  H2  HOH B9880      -6.090 -21.681  20.397  1.00  0.00           H  
HETATM35738  O   HOH B9881      -4.635 -24.169  28.056  1.00  0.00           O  
HETATM35739  H1  HOH B9881      -5.542 -24.247  27.758  1.00  0.00           H  
HETATM35740  H2  HOH B9881      -4.128 -24.053  27.253  1.00  0.00           H  
HETATM35741  O   HOH B9882     -10.637 -24.164  39.905  1.00  0.00           O  
HETATM35742  H1  HOH B9882      -9.972 -24.664  39.432  1.00  0.00           H  
HETATM35743  H2  HOH B9882     -10.648 -23.310  39.471  1.00  0.00           H  
HETATM35744  O   HOH B9883      10.216 -18.402  34.853  1.00  0.00           O  
HETATM35745  H1  HOH B9883      10.747 -18.567  35.632  1.00  0.00           H  
HETATM35746  H2  HOH B9883       9.314 -18.526  35.147  1.00  0.00           H  
HETATM35747  O   HOH B9884     -11.403 -45.180  35.102  1.00  0.00           O  
HETATM35748  H1  HOH B9884     -10.851 -45.946  34.945  1.00  0.00           H  
HETATM35749  H2  HOH B9884     -12.154 -45.521  35.589  1.00  0.00           H  
HETATM35750  O   HOH B9885      -1.937 -35.082  16.502  1.00  0.00           O  
HETATM35751  H1  HOH B9885      -2.459 -34.327  16.229  1.00  0.00           H  
HETATM35752  H2  HOH B9885      -2.371 -35.400  17.294  1.00  0.00           H  
HETATM35753  O   HOH B9886      -7.159 -31.501  39.249  1.00  0.00           O  
HETATM35754  H1  HOH B9886      -6.515 -30.976  38.773  1.00  0.00           H  
HETATM35755  H2  HOH B9886      -7.817 -31.727  38.592  1.00  0.00           H  
HETATM35756  O   HOH B9887      -4.102 -34.513  21.177  1.00  0.00           O  
HETATM35757  H1  HOH B9887      -4.230 -34.691  22.109  1.00  0.00           H  
HETATM35758  H2  HOH B9887      -4.985 -34.524  20.807  1.00  0.00           H  
HETATM35759  O   HOH B9888      -7.707 -27.615  25.242  1.00  0.00           O  
HETATM35760  H1  HOH B9888      -8.499 -27.558  25.776  1.00  0.00           H  
HETATM35761  H2  HOH B9888      -6.993 -27.432  25.853  1.00  0.00           H  
HETATM35762  O   HOH B9889       0.423 -32.667  20.911  1.00  0.00           O  
HETATM35763  H1  HOH B9889       0.576 -31.824  21.337  1.00  0.00           H  
HETATM35764  H2  HOH B9889       0.219 -33.265  21.630  1.00  0.00           H  
HETATM35765  O   HOH B9890     -11.834 -18.892  29.538  1.00  0.00           O  
HETATM35766  H1  HOH B9890     -11.243 -18.159  29.712  1.00  0.00           H  
HETATM35767  H2  HOH B9890     -12.639 -18.667  30.004  1.00  0.00           H  
HETATM35768  O   HOH B9891      -8.833 -24.764  41.985  1.00  0.00           O  
HETATM35769  H1  HOH B9891      -9.320 -24.726  41.161  1.00  0.00           H  
HETATM35770  H2  HOH B9891      -8.870 -23.871  42.327  1.00  0.00           H  
HETATM35771  O   HOH B9892       8.750 -47.055  28.138  1.00  0.00           O  
HETATM35772  H1  HOH B9892       8.907 -47.692  28.835  1.00  0.00           H  
HETATM35773  H2  HOH B9892       9.334 -46.325  28.344  1.00  0.00           H  
HETATM35774  O   HOH B9893      -6.490 -29.016  23.042  1.00  0.00           O  
HETATM35775  H1  HOH B9893      -6.858 -28.788  23.896  1.00  0.00           H  
HETATM35776  H2  HOH B9893      -7.038 -28.547  22.412  1.00  0.00           H  
HETATM35777  O   HOH B9894       6.060 -27.790  27.790  1.00  0.00           O  
HETATM35778  H1  HOH B9894       6.302 -28.499  28.385  1.00  0.00           H  
HETATM35779  H2  HOH B9894       5.588 -28.224  27.079  1.00  0.00           H  
HETATM35780  O   HOH B9895     -17.149 -17.654  31.198  1.00  0.00           O  
HETATM35781  H1  HOH B9895     -17.170 -16.703  31.309  1.00  0.00           H  
HETATM35782  H2  HOH B9895     -16.318 -17.825  30.755  1.00  0.00           H  
HETATM35783  O   HOH B9896     -11.770 -26.823  33.195  1.00  0.00           O  
HETATM35784  H1  HOH B9896     -11.152 -27.520  32.976  1.00  0.00           H  
HETATM35785  H2  HOH B9896     -12.328 -27.201  33.875  1.00  0.00           H  
HETATM35786  O   HOH B9897       6.617 -32.499  16.658  1.00  0.00           O  
HETATM35787  H1  HOH B9897       6.715 -33.279  16.111  1.00  0.00           H  
HETATM35788  H2  HOH B9897       5.834 -32.064  16.317  1.00  0.00           H  
HETATM35789  O   HOH B9898     -10.245 -43.187  17.165  1.00  0.00           O  
HETATM35790  H1  HOH B9898     -10.154 -42.544  17.868  1.00  0.00           H  
HETATM35791  H2  HOH B9898     -11.066 -43.641  17.359  1.00  0.00           H  
HETATM35792  O   HOH B9899      -7.401 -18.602  18.774  1.00  0.00           O  
HETATM35793  H1  HOH B9899      -7.391 -17.771  19.250  1.00  0.00           H  
HETATM35794  H2  HOH B9899      -6.998 -18.399  17.929  1.00  0.00           H  
HETATM35795  O   HOH B9900     -12.470 -23.859  35.405  1.00  0.00           O  
HETATM35796  H1  HOH B9900     -12.276 -24.076  34.493  1.00  0.00           H  
HETATM35797  H2  HOH B9900     -11.643 -23.523  35.753  1.00  0.00           H  
HETATM35798  O   HOH B9901      -8.392 -18.931  27.267  1.00  0.00           O  
HETATM35799  H1  HOH B9901      -7.595 -19.069  26.755  1.00  0.00           H  
HETATM35800  H2  HOH B9901      -8.080 -18.761  28.156  1.00  0.00           H  
HETATM35801  O   HOH B9902      -1.215 -25.001  42.731  1.00  0.00           O  
HETATM35802  H1  HOH B9902      -0.964 -24.492  43.502  1.00  0.00           H  
HETATM35803  H2  HOH B9902      -0.482 -24.894  42.124  1.00  0.00           H  
HETATM35804  O   HOH B9903       7.321 -24.604  28.509  1.00  0.00           O  
HETATM35805  H1  HOH B9903       7.125 -24.621  27.572  1.00  0.00           H  
HETATM35806  H2  HOH B9903       7.479 -25.519  28.739  1.00  0.00           H  
HETATM35807  O   HOH B9904       0.707 -20.688  29.337  1.00  0.00           O  
HETATM35808  H1  HOH B9904       1.008 -20.490  30.224  1.00  0.00           H  
HETATM35809  H2  HOH B9904       0.759 -21.642  29.273  1.00  0.00           H  
HETATM35810  O   HOH B9905     -15.249 -22.656  24.371  1.00  0.00           O  
HETATM35811  H1  HOH B9905     -14.847 -21.820  24.606  1.00  0.00           H  
HETATM35812  H2  HOH B9905     -16.085 -22.416  23.970  1.00  0.00           H  
HETATM35813  O   HOH B9906      11.006 -19.497  30.628  1.00  0.00           O  
HETATM35814  H1  HOH B9906      11.502 -20.231  30.264  1.00  0.00           H  
HETATM35815  H2  HOH B9906      11.662 -18.818  30.786  1.00  0.00           H  
HETATM35816  O   HOH B9907       3.763 -32.735  23.993  1.00  0.00           O  
HETATM35817  H1  HOH B9907       3.137 -32.699  24.716  1.00  0.00           H  
HETATM35818  H2  HOH B9907       4.535 -32.273  24.321  1.00  0.00           H  
HETATM35819  O   HOH B9908     -17.091 -28.305  28.911  1.00  0.00           O  
HETATM35820  H1  HOH B9908     -17.781 -27.920  28.371  1.00  0.00           H  
HETATM35821  H2  HOH B9908     -16.598 -28.862  28.308  1.00  0.00           H  
HETATM35822  O   HOH B9909     -14.658 -20.498  33.451  1.00  0.00           O  
HETATM35823  H1  HOH B9909     -14.840 -20.545  32.513  1.00  0.00           H  
HETATM35824  H2  HOH B9909     -14.150 -19.693  33.556  1.00  0.00           H  
HETATM35825  O   HOH B9910      -5.323 -25.313  30.917  1.00  0.00           O  
HETATM35826  H1  HOH B9910      -6.275 -25.406  30.942  1.00  0.00           H  
HETATM35827  H2  HOH B9910      -5.083 -25.539  30.019  1.00  0.00           H  
HETATM35828  O   HOH B9911      -5.647 -25.999  21.669  1.00  0.00           O  
HETATM35829  H1  HOH B9911      -5.117 -25.559  21.004  1.00  0.00           H  
HETATM35830  H2  HOH B9911      -6.200 -26.604  21.174  1.00  0.00           H  
HETATM35831  O   HOH B9912     -15.162 -41.184  17.210  1.00  0.00           O  
HETATM35832  H1  HOH B9912     -14.600 -40.517  16.815  1.00  0.00           H  
HETATM35833  H2  HOH B9912     -14.627 -41.566  17.906  1.00  0.00           H  
HETATM35834  O   HOH B9913      -1.591 -23.767  15.404  1.00  0.00           O  
HETATM35835  H1  HOH B9913      -1.136 -22.997  15.745  1.00  0.00           H  
HETATM35836  H2  HOH B9913      -2.462 -23.447  15.168  1.00  0.00           H  
HETATM35837  O   HOH B9914     -11.408 -24.890  43.418  1.00  0.00           O  
HETATM35838  H1  HOH B9914     -11.995 -25.000  42.670  1.00  0.00           H  
HETATM35839  H2  HOH B9914     -10.529 -24.965  43.045  1.00  0.00           H  
HETATM35840  O   HOH B9915      -0.344 -34.767  22.741  1.00  0.00           O  
HETATM35841  H1  HOH B9915      -0.896 -35.395  22.275  1.00  0.00           H  
HETATM35842  H2  HOH B9915      -0.944 -34.315  23.334  1.00  0.00           H  
HETATM35843  O   HOH B9916     -18.466 -43.806  21.142  1.00  0.00           O  
HETATM35844  H1  HOH B9916     -18.611 -44.720  20.900  1.00  0.00           H  
HETATM35845  H2  HOH B9916     -18.530 -43.798  22.097  1.00  0.00           H  
HETATM35846  O   HOH B9917      -3.263 -26.512  43.439  1.00  0.00           O  
HETATM35847  H1  HOH B9917      -3.895 -25.836  43.197  1.00  0.00           H  
HETATM35848  H2  HOH B9917      -2.423 -26.181  43.119  1.00  0.00           H  
HETATM35849  O   HOH B9918       1.301 -47.074  41.620  1.00  0.00           O  
HETATM35850  H1  HOH B9918       0.704 -47.312  42.329  1.00  0.00           H  
HETATM35851  H2  HOH B9918       1.693 -46.248  41.903  1.00  0.00           H  
HETATM35852  O   HOH B9919       7.773 -24.217  37.452  1.00  0.00           O  
HETATM35853  H1  HOH B9919       7.304 -23.524  36.988  1.00  0.00           H  
HETATM35854  H2  HOH B9919       8.639 -24.235  37.045  1.00  0.00           H  
HETATM35855  O   HOH B9920      -9.907 -42.429  41.524  1.00  0.00           O  
HETATM35856  H1  HOH B9920     -10.037 -42.530  42.467  1.00  0.00           H  
HETATM35857  H2  HOH B9920     -10.636 -41.878  41.238  1.00  0.00           H  
HETATM35858  O   HOH B9921     -13.548 -46.365  42.922  1.00  0.00           O  
HETATM35859  H1  HOH B9921     -13.366 -45.556  42.445  1.00  0.00           H  
HETATM35860  H2  HOH B9921     -13.679 -47.022  42.238  1.00  0.00           H  
HETATM35861  O   HOH B9922      -5.987 -25.316  39.832  1.00  0.00           O  
HETATM35862  H1  HOH B9922      -5.890 -25.595  40.743  1.00  0.00           H  
HETATM35863  H2  HOH B9922      -5.463 -25.942  39.332  1.00  0.00           H  
HETATM35864  O   HOH B9923      -9.327 -20.902  30.008  1.00  0.00           O  
HETATM35865  H1  HOH B9923      -8.872 -21.108  30.824  1.00  0.00           H  
HETATM35866  H2  HOH B9923      -9.494 -19.960  30.057  1.00  0.00           H  
HETATM35867  O   HOH B9924       4.769 -18.011  32.276  1.00  0.00           O  
HETATM35868  H1  HOH B9924       4.705 -18.966  32.291  1.00  0.00           H  
HETATM35869  H2  HOH B9924       4.392 -17.759  31.434  1.00  0.00           H  
HETATM35870  O   HOH B9925      -2.347 -23.916  37.763  1.00  0.00           O  
HETATM35871  H1  HOH B9925      -2.698 -23.812  36.879  1.00  0.00           H  
HETATM35872  H2  HOH B9925      -3.107 -23.809  38.337  1.00  0.00           H  
HETATM35873  O   HOH B9926     -11.608 -31.370  36.039  1.00  0.00           O  
HETATM35874  H1  HOH B9926     -12.182 -31.628  36.761  1.00  0.00           H  
HETATM35875  H2  HOH B9926     -11.609 -30.413  36.063  1.00  0.00           H  
HETATM35876  O   HOH B9927      -2.192 -19.434  31.345  1.00  0.00           O  
HETATM35877  H1  HOH B9927      -1.810 -18.912  32.049  1.00  0.00           H  
HETATM35878  H2  HOH B9927      -1.621 -19.277  30.592  1.00  0.00           H  
HETATM35879  O   HOH B9928      -4.461 -23.206  39.389  1.00  0.00           O  
HETATM35880  H1  HOH B9928      -4.972 -23.987  39.599  1.00  0.00           H  
HETATM35881  H2  HOH B9928      -5.021 -22.705  38.796  1.00  0.00           H  
HETATM35882  O   HOH B9929      -5.065 -30.368  37.651  1.00  0.00           O  
HETATM35883  H1  HOH B9929      -4.502 -30.978  38.128  1.00  0.00           H  
HETATM35884  H2  HOH B9929      -5.174 -30.767  36.788  1.00  0.00           H  
HETATM35885  O   HOH B9930      -5.120 -27.885  38.829  1.00  0.00           O  
HETATM35886  H1  HOH B9930      -5.001 -28.694  38.331  1.00  0.00           H  
HETATM35887  H2  HOH B9930      -4.407 -27.888  39.467  1.00  0.00           H  
HETATM35888  O   HOH B9931     -14.683 -23.632  43.209  1.00  0.00           O  
HETATM35889  H1  HOH B9931     -14.828 -24.568  43.069  1.00  0.00           H  
HETATM35890  H2  HOH B9931     -13.996 -23.592  43.874  1.00  0.00           H  
HETATM35891  O   HOH B9932       4.738 -21.997  41.574  1.00  0.00           O  
HETATM35892  H1  HOH B9932       5.271 -21.580  40.896  1.00  0.00           H  
HETATM35893  H2  HOH B9932       4.041 -21.366  41.752  1.00  0.00           H  
HETATM35894  O   HOH B9933       2.497 -20.168  41.583  1.00  0.00           O  
HETATM35895  H1  HOH B9933       2.149 -20.026  40.703  1.00  0.00           H  
HETATM35896  H2  HOH B9933       2.747 -19.295  41.886  1.00  0.00           H  
HETATM35897  O   HOH B9934      -3.905 -21.581  34.948  1.00  0.00           O  
HETATM35898  H1  HOH B9934      -3.775 -21.571  33.999  1.00  0.00           H  
HETATM35899  H2  HOH B9934      -3.966 -22.509  35.172  1.00  0.00           H  
HETATM35900  O   HOH B9935      -6.945 -17.877  40.428  1.00  0.00           O  
HETATM35901  H1  HOH B9935      -7.083 -17.089  40.954  1.00  0.00           H  
HETATM35902  H2  HOH B9935      -6.009 -18.060  40.511  1.00  0.00           H  
HETATM35903  O   HOH B9936     -12.976 -21.833  37.372  1.00  0.00           O  
HETATM35904  H1  HOH B9936     -12.468 -21.438  36.663  1.00  0.00           H  
HETATM35905  H2  HOH B9936     -13.336 -22.634  36.992  1.00  0.00           H  
HETATM35906  O   HOH B9937     -10.143 -44.811  40.234  1.00  0.00           O  
HETATM35907  H1  HOH B9937     -10.511 -45.553  40.713  1.00  0.00           H  
HETATM35908  H2  HOH B9937     -10.134 -44.096  40.870  1.00  0.00           H  
HETATM35909  O   HOH B9938     -15.033 -26.392  43.236  1.00  0.00           O  
HETATM35910  H1  HOH B9938     -15.907 -26.505  42.863  1.00  0.00           H  
HETATM35911  H2  HOH B9938     -14.439 -26.704  42.555  1.00  0.00           H  
HETATM35912  O   HOH B9939       5.918 -30.364  37.694  1.00  0.00           O  
HETATM35913  H1  HOH B9939       6.518 -31.058  37.967  1.00  0.00           H  
HETATM35914  H2  HOH B9939       5.090 -30.578  38.123  1.00  0.00           H  
HETATM35915  O   HOH B9940      -6.905 -27.286  45.078  1.00  0.00           O  
HETATM35916  H1  HOH B9940      -7.793 -27.466  44.769  1.00  0.00           H  
HETATM35917  H2  HOH B9940      -6.594 -28.124  45.418  1.00  0.00           H  
HETATM35918  O   HOH B9941      -7.966 -26.290  31.053  1.00  0.00           O  
HETATM35919  H1  HOH B9941      -7.552 -27.039  31.481  1.00  0.00           H  
HETATM35920  H2  HOH B9941      -7.714 -26.369  30.133  1.00  0.00           H  
HETATM35921  O   HOH B9942     -10.802 -29.758  42.271  1.00  0.00           O  
HETATM35922  H1  HOH B9942     -10.652 -29.272  43.082  1.00  0.00           H  
HETATM35923  H2  HOH B9942      -9.932 -30.052  42.002  1.00  0.00           H  
HETATM35924  O   HOH B9943      -3.909 -19.764  44.759  1.00  0.00           O  
HETATM35925  H1  HOH B9943      -4.807 -20.004  44.986  1.00  0.00           H  
HETATM35926  H2  HOH B9943      -4.000 -19.172  44.012  1.00  0.00           H  
HETATM35927  O   HOH B9944      -4.001 -18.561  38.815  1.00  0.00           O  
HETATM35928  H1  HOH B9944      -3.454 -19.002  39.466  1.00  0.00           H  
HETATM35929  H2  HOH B9944      -3.954 -17.635  39.050  1.00  0.00           H  
HETATM35930  O   HOH B9945     -10.591 -21.752  44.414  1.00  0.00           O  
HETATM35931  H1  HOH B9945     -11.256 -21.367  44.985  1.00  0.00           H  
HETATM35932  H2  HOH B9945     -11.034 -21.869  43.574  1.00  0.00           H  
HETATM35933  O   HOH B9946      -1.367 -21.525  39.535  1.00  0.00           O  
HETATM35934  H1  HOH B9946      -0.611 -21.608  38.954  1.00  0.00           H  
HETATM35935  H2  HOH B9946      -1.959 -22.225  39.260  1.00  0.00           H  
HETATM35936  O   HOH B9947      -2.220 -22.337  31.828  1.00  0.00           O  
HETATM35937  H1  HOH B9947      -2.622 -22.386  30.961  1.00  0.00           H  
HETATM35938  H2  HOH B9947      -1.909 -21.435  31.898  1.00  0.00           H  
HETATM35939  O   HOH B9948     -18.705 -21.673  38.260  1.00  0.00           O  
HETATM35940  H1  HOH B9948     -18.818 -22.469  38.779  1.00  0.00           H  
HETATM35941  H2  HOH B9948     -17.765 -21.633  38.083  1.00  0.00           H  
HETATM35942  O   HOH B9949      -9.870 -22.079  18.089  1.00  0.00           O  
HETATM35943  H1  HOH B9949      -9.150 -22.009  17.463  1.00  0.00           H  
HETATM35944  H2  HOH B9949     -10.310 -21.230  18.044  1.00  0.00           H  
HETATM35945  O   HOH B9950       8.168 -43.700  38.032  1.00  0.00           O  
HETATM35946  H1  HOH B9950       8.170 -44.528  38.512  1.00  0.00           H  
HETATM35947  H2  HOH B9950       8.752 -43.131  38.532  1.00  0.00           H  
HETATM35948  O   HOH B9951     -13.117 -30.337  40.764  1.00  0.00           O  
HETATM35949  H1  HOH B9951     -13.226 -31.244  41.052  1.00  0.00           H  
HETATM35950  H2  HOH B9951     -12.259 -30.080  41.102  1.00  0.00           H  
HETATM35951  O   HOH B9952      -8.684 -43.811  37.129  1.00  0.00           O  
HETATM35952  H1  HOH B9952      -9.488 -43.904  37.640  1.00  0.00           H  
HETATM35953  H2  HOH B9952      -8.094 -44.475  37.485  1.00  0.00           H  
HETATM35954  O   HOH B9953      -7.265 -18.413  43.203  1.00  0.00           O  
HETATM35955  H1  HOH B9953      -8.215 -18.419  43.085  1.00  0.00           H  
HETATM35956  H2  HOH B9953      -6.912 -18.568  42.327  1.00  0.00           H  
HETATM35957  O   HOH B9954     -10.119 -34.708  28.080  1.00  0.00           O  
HETATM35958  H1  HOH B9954      -9.845 -34.154  27.350  1.00  0.00           H  
HETATM35959  H2  HOH B9954      -9.354 -35.252  28.269  1.00  0.00           H  
HETATM35960  O   HOH B9955     -17.327 -26.444  37.631  1.00  0.00           O  
HETATM35961  H1  HOH B9955     -17.077 -27.112  36.993  1.00  0.00           H  
HETATM35962  H2  HOH B9955     -16.641 -25.780  37.565  1.00  0.00           H  
HETATM35963  O   HOH B9956     -11.190 -21.163  35.362  1.00  0.00           O  
HETATM35964  H1  HOH B9956     -11.178 -20.716  34.516  1.00  0.00           H  
HETATM35965  H2  HOH B9956     -10.361 -20.918  35.774  1.00  0.00           H  
HETATM35966  O   HOH B9957      -7.758 -45.174  43.434  1.00  0.00           O  
HETATM35967  H1  HOH B9957      -8.638 -45.373  43.114  1.00  0.00           H  
HETATM35968  H2  HOH B9957      -7.882 -44.955  44.357  1.00  0.00           H  
HETATM35969  O   HOH B9958      -6.442 -26.271  42.477  1.00  0.00           O  
HETATM35970  H1  HOH B9958      -7.249 -25.776  42.333  1.00  0.00           H  
HETATM35971  H2  HOH B9958      -6.164 -26.025  43.359  1.00  0.00           H  
HETATM35972  O   HOH B9959       3.043 -21.507  34.553  1.00  0.00           O  
HETATM35973  H1  HOH B9959       3.281 -21.876  33.703  1.00  0.00           H  
HETATM35974  H2  HOH B9959       2.535 -22.198  34.980  1.00  0.00           H  
HETATM35975  O   HOH B9960     -16.693 -21.322  41.743  1.00  0.00           O  
HETATM35976  H1  HOH B9960     -17.573 -20.984  41.581  1.00  0.00           H  
HETATM35977  H2  HOH B9960     -16.793 -21.898  42.501  1.00  0.00           H  
HETATM35978  O   HOH B9961      -6.496 -19.028  37.457  1.00  0.00           O  
HETATM35979  H1  HOH B9961      -5.740 -19.017  38.044  1.00  0.00           H  
HETATM35980  H2  HOH B9961      -6.689 -18.104  37.297  1.00  0.00           H  
HETATM35981  O   HOH B9962     -11.698 -17.706  39.707  1.00  0.00           O  
HETATM35982  H1  HOH B9962     -11.198 -18.240  40.324  1.00  0.00           H  
HETATM35983  H2  HOH B9962     -11.066 -17.465  39.030  1.00  0.00           H  
HETATM35984  O   HOH B9963      -2.724 -45.261  37.004  1.00  0.00           O  
HETATM35985  H1  HOH B9963      -3.088 -45.409  37.877  1.00  0.00           H  
HETATM35986  H2  HOH B9963      -1.820 -45.569  37.066  1.00  0.00           H  
HETATM35987  O   HOH B9964      -9.708 -25.694  35.162  1.00  0.00           O  
HETATM35988  H1  HOH B9964     -10.372 -25.774  34.477  1.00  0.00           H  
HETATM35989  H2  HOH B9964      -9.617 -26.580  35.513  1.00  0.00           H  
HETATM35990  O   HOH B9965       0.738 -27.966  35.642  1.00  0.00           O  
HETATM35991  H1  HOH B9965       0.426 -28.253  34.784  1.00  0.00           H  
HETATM35992  H2  HOH B9965      -0.059 -27.777  36.137  1.00  0.00           H  
HETATM35993  O   HOH B9966      -4.068 -44.008  44.042  1.00  0.00           O  
HETATM35994  H1  HOH B9966      -4.431 -44.877  43.866  1.00  0.00           H  
HETATM35995  H2  HOH B9966      -3.549 -43.804  43.264  1.00  0.00           H  
HETATM35996  O   HOH B9967      -1.501 -31.640  41.212  1.00  0.00           O  
HETATM35997  H1  HOH B9967      -0.828 -30.960  41.170  1.00  0.00           H  
HETATM35998  H2  HOH B9967      -2.309 -31.166  41.407  1.00  0.00           H  
HETATM35999  O   HOH B9968      -5.538 -45.811  35.305  1.00  0.00           O  
HETATM36000  H1  HOH B9968      -4.638 -45.761  35.628  1.00  0.00           H  
HETATM36001  H2  HOH B9968      -5.663 -46.734  35.085  1.00  0.00           H  
HETATM36002  O   HOH B9969     -10.350 -46.098  43.448  1.00  0.00           O  
HETATM36003  H1  HOH B9969     -11.007 -45.957  44.130  1.00  0.00           H  
HETATM36004  H2  HOH B9969     -10.414 -47.032  43.244  1.00  0.00           H  
HETATM36005  O   HOH B9970      -8.467 -25.351  38.471  1.00  0.00           O  
HETATM36006  H1  HOH B9970      -8.307 -24.866  37.661  1.00  0.00           H  
HETATM36007  H2  HOH B9970      -7.607 -25.416  38.886  1.00  0.00           H  
HETATM36008  O   HOH B9971      -0.116 -39.337  16.912  1.00  0.00           O  
HETATM36009  H1  HOH B9971       0.597 -38.983  17.443  1.00  0.00           H  
HETATM36010  H2  HOH B9971      -0.552 -38.565  16.550  1.00  0.00           H  
HETATM36011  O   HOH B9972      -3.471 -30.104  41.701  1.00  0.00           O  
HETATM36012  H1  HOH B9972      -3.362 -29.673  42.549  1.00  0.00           H  
HETATM36013  H2  HOH B9972      -4.058 -30.838  41.879  1.00  0.00           H  
HETATM36014  O   HOH B9973     -11.324 -20.954  41.600  1.00  0.00           O  
HETATM36015  H1  HOH B9973     -12.249 -21.080  41.387  1.00  0.00           H  
HETATM36016  H2  HOH B9973     -10.883 -20.939  40.751  1.00  0.00           H  
HETATM36017  O   HOH B9974      -4.150 -26.455  19.083  1.00  0.00           O  
HETATM36018  H1  HOH B9974      -4.235 -26.598  18.140  1.00  0.00           H  
HETATM36019  H2  HOH B9974      -3.580 -27.163  19.382  1.00  0.00           H  
HETATM36020  O   HOH B9975     -11.463 -19.818  32.989  1.00  0.00           O  
HETATM36021  H1  HOH B9975     -11.774 -20.089  32.125  1.00  0.00           H  
HETATM36022  H2  HOH B9975     -12.062 -19.119  33.251  1.00  0.00           H  
HETATM36023  O   HOH B9976       6.491 -44.352  40.709  1.00  0.00           O  
HETATM36024  H1  HOH B9976       6.157 -44.671  39.871  1.00  0.00           H  
HETATM36025  H2  HOH B9976       7.034 -45.068  41.039  1.00  0.00           H  
HETATM36026  O   HOH B9977      -2.805 -18.642  18.558  1.00  0.00           O  
HETATM36027  H1  HOH B9977      -2.941 -19.568  18.358  1.00  0.00           H  
HETATM36028  H2  HOH B9977      -3.473 -18.185  18.047  1.00  0.00           H  
HETATM36029  O   HOH B9978      -9.517 -46.189  16.480  1.00  0.00           O  
HETATM36030  H1  HOH B9978     -10.201 -46.859  16.456  1.00  0.00           H  
HETATM36031  H2  HOH B9978      -9.930 -45.411  16.107  1.00  0.00           H  
HETATM36032  O   HOH B9979     -10.570 -18.197  25.842  1.00  0.00           O  
HETATM36033  H1  HOH B9979      -9.991 -18.519  26.532  1.00  0.00           H  
HETATM36034  H2  HOH B9979     -11.092 -17.516  26.266  1.00  0.00           H  
HETATM36035  O   HOH B9980      -5.770 -30.504  29.170  1.00  0.00           O  
HETATM36036  H1  HOH B9980      -6.138 -31.384  29.242  1.00  0.00           H  
HETATM36037  H2  HOH B9980      -6.409 -30.019  28.647  1.00  0.00           H  
HETATM36038  O   HOH B9981     -10.180 -18.778  43.102  1.00  0.00           O  
HETATM36039  H1  HOH B9981     -10.506 -19.362  42.417  1.00  0.00           H  
HETATM36040  H2  HOH B9981     -10.582 -19.105  43.907  1.00  0.00           H  
HETATM36041  O   HOH B9982      -5.481 -32.130  41.664  1.00  0.00           O  
HETATM36042  H1  HOH B9982      -5.603 -33.079  41.641  1.00  0.00           H  
HETATM36043  H2  HOH B9982      -5.400 -31.877  40.744  1.00  0.00           H  
HETATM36044  O   HOH B9983     -13.101 -47.189  36.202  1.00  0.00           O  
HETATM36045  H1  HOH B9983     -13.451 -46.562  36.835  1.00  0.00           H  
HETATM36046  H2  HOH B9983     -13.239 -48.044  36.611  1.00  0.00           H  
HETATM36047  O   HOH B9984      -3.932 -39.569  20.660  1.00  0.00           O  
HETATM36048  H1  HOH B9984      -3.240 -39.690  20.010  1.00  0.00           H  
HETATM36049  H2  HOH B9984      -4.203 -40.458  20.889  1.00  0.00           H  
HETATM36050  O   HOH B9985      -6.360 -41.019  23.182  1.00  0.00           O  
HETATM36051  H1  HOH B9985      -5.539 -41.446  22.939  1.00  0.00           H  
HETATM36052  H2  HOH B9985      -7.026 -41.463  22.657  1.00  0.00           H  
HETATM36053  O   HOH B9986      -7.829 -41.154  45.271  1.00  0.00           O  
HETATM36054  H1  HOH B9986      -7.482 -40.476  45.850  1.00  0.00           H  
HETATM36055  H2  HOH B9986      -8.449 -40.693  44.705  1.00  0.00           H  
HETATM36056  O   HOH B9987       6.358 -32.248  21.720  1.00  0.00           O  
HETATM36057  H1  HOH B9987       5.469 -32.021  21.446  1.00  0.00           H  
HETATM36058  H2  HOH B9987       6.889 -31.495  21.462  1.00  0.00           H  
HETATM36059  O   HOH B9988       0.774 -39.819  28.097  1.00  0.00           O  
HETATM36060  H1  HOH B9988       0.961 -39.386  27.264  1.00  0.00           H  
HETATM36061  H2  HOH B9988       0.377 -39.137  28.639  1.00  0.00           H  
HETATM36062  O   HOH B9989      11.336 -34.432  35.462  1.00  0.00           O  
HETATM36063  H1  HOH B9989      10.638 -33.816  35.238  1.00  0.00           H  
HETATM36064  H2  HOH B9989      10.946 -35.295  35.323  1.00  0.00           H  
HETATM36065  O   HOH B9990       4.834 -39.265  29.905  1.00  0.00           O  
HETATM36066  H1  HOH B9990       4.460 -38.897  29.104  1.00  0.00           H  
HETATM36067  H2  HOH B9990       4.468 -40.148  29.957  1.00  0.00           H  
HETATM36068  O   HOH B9991       8.876 -43.371  25.958  1.00  0.00           O  
HETATM36069  H1  HOH B9991       8.734 -43.071  25.061  1.00  0.00           H  
HETATM36070  H2  HOH B9991       9.111 -44.295  25.869  1.00  0.00           H  
HETATM36071  O   HOH B9992       5.239 -39.454  26.438  1.00  0.00           O  
HETATM36072  H1  HOH B9992       4.662 -38.880  25.935  1.00  0.00           H  
HETATM36073  H2  HOH B9992       5.900 -39.741  25.808  1.00  0.00           H  
HETATM36074  O   HOH B9993       5.537 -46.015  26.247  1.00  0.00           O  
HETATM36075  H1  HOH B9993       4.621 -45.896  26.497  1.00  0.00           H  
HETATM36076  H2  HOH B9993       5.507 -46.623  25.509  1.00  0.00           H  
HETATM36077  O   HOH B9994       4.222 -25.519  45.207  1.00  0.00           O  
HETATM36078  H1  HOH B9994       4.507 -26.204  45.813  1.00  0.00           H  
HETATM36079  H2  HOH B9994       4.795 -25.619  44.447  1.00  0.00           H  
HETATM36080  O   HOH B9995     -18.542 -40.637  32.888  1.00  0.00           O  
HETATM36081  H1  HOH B9995     -17.824 -40.033  33.077  1.00  0.00           H  
HETATM36082  H2  HOH B9995     -18.885 -40.344  32.044  1.00  0.00           H  
HETATM36083  O   HOH B9996       0.785 -35.341  17.013  1.00  0.00           O  
HETATM36084  H1  HOH B9996      -0.158 -35.246  16.878  1.00  0.00           H  
HETATM36085  H2  HOH B9996       0.958 -36.268  16.846  1.00  0.00           H  
HETATM36086  O   HOH B9997       0.020 -42.475  27.813  1.00  0.00           O  
HETATM36087  H1  HOH B9997       0.590 -42.882  27.160  1.00  0.00           H  
HETATM36088  H2  HOH B9997       0.394 -41.604  27.949  1.00  0.00           H  
HETATM36089  O   HOH B9998       9.618 -24.042  30.173  1.00  0.00           O  
HETATM36090  H1  HOH B9998       8.961 -23.912  29.490  1.00  0.00           H  
HETATM36091  H2  HOH B9998      10.433 -24.200  29.695  1.00  0.00           H  
HETATM36092  O   HOH B9999       9.158 -44.580  19.254  1.00  0.00           O  
HETATM36093  H1  HOH B9999       9.613 -45.347  18.906  1.00  0.00           H  
HETATM36094  H2  HOH B9999       8.438 -44.430  18.642  1.00  0.00           H  
HETATM36095  O   HOH B9538      -2.733 -40.348  15.965  1.00  0.00           O  
HETATM36096  H1  HOH B9538      -3.400 -40.513  16.632  1.00  0.00           H  
HETATM36097  H2  HOH B9538      -2.146 -39.708  16.366  1.00  0.00           H  
HETATM36098  O   HOH B9539       0.931 -30.125  41.951  1.00  0.00           O  
HETATM36099  H1  HOH B9539       1.689 -30.492  41.496  1.00  0.00           H  
HETATM36100  H2  HOH B9539       0.935 -30.553  42.807  1.00  0.00           H  
HETATM36101  O   HOH B9540       7.337 -41.929  30.073  1.00  0.00           O  
HETATM36102  H1  HOH B9540       7.556 -41.526  29.233  1.00  0.00           H  
HETATM36103  H2  HOH B9540       7.160 -42.845  29.861  1.00  0.00           H  
HETATM36104  O   HOH B9541       6.848 -40.395  20.804  1.00  0.00           O  
HETATM36105  H1  HOH B9541       6.283 -41.158  20.683  1.00  0.00           H  
HETATM36106  H2  HOH B9541       7.161 -40.186  19.923  1.00  0.00           H  
HETATM36107  O   HOH B9542     -18.140 -24.474  28.563  1.00  0.00           O  
HETATM36108  H1  HOH B9542     -18.390 -25.382  28.393  1.00  0.00           H  
HETATM36109  H2  HOH B9542     -17.243 -24.529  28.892  1.00  0.00           H  
HETATM36110  O   HOH B9543      -3.805 -36.106  35.800  1.00  0.00           O  
HETATM36111  H1  HOH B9543      -4.482 -35.633  35.316  1.00  0.00           H  
HETATM36112  H2  HOH B9543      -3.225 -35.420  36.133  1.00  0.00           H  
HETATM36113  O   HOH B9544      -0.137 -23.561  24.493  1.00  0.00           O  
HETATM36114  H1  HOH B9544       0.235 -22.749  24.151  1.00  0.00           H  
HETATM36115  H2  HOH B9544       0.312 -24.254  24.009  1.00  0.00           H  
HETATM36116  O   HOH B9545      -1.895 -40.359  19.191  1.00  0.00           O  
HETATM36117  H1  HOH B9545      -1.406 -39.850  18.544  1.00  0.00           H  
HETATM36118  H2  HOH B9545      -1.818 -41.265  18.891  1.00  0.00           H  
HETATM36119  O   HOH B9546     -12.987 -43.449  33.267  1.00  0.00           O  
HETATM36120  H1  HOH B9546     -12.473 -43.950  33.899  1.00  0.00           H  
HETATM36121  H2  HOH B9546     -13.493 -44.109  32.792  1.00  0.00           H  
HETATM36122  O   HOH B9547       6.694 -41.748  35.044  1.00  0.00           O  
HETATM36123  H1  HOH B9547       7.569 -42.083  34.848  1.00  0.00           H  
HETATM36124  H2  HOH B9547       6.319 -41.541  34.188  1.00  0.00           H  
HETATM36125  O   HOH B9548      -8.095 -40.230  36.219  1.00  0.00           O  
HETATM36126  H1  HOH B9548      -7.255 -40.572  35.911  1.00  0.00           H  
HETATM36127  H2  HOH B9548      -7.974 -40.110  37.161  1.00  0.00           H  
HETATM36128  O   HOH B9549     -13.172 -38.440  28.651  1.00  0.00           O  
HETATM36129  H1  HOH B9549     -14.058 -38.521  29.003  1.00  0.00           H  
HETATM36130  H2  HOH B9549     -13.196 -37.642  28.122  1.00  0.00           H  
HETATM36131  O   HOH B9550      10.930 -46.665  18.681  1.00  0.00           O  
HETATM36132  H1  HOH B9550      11.593 -46.602  17.994  1.00  0.00           H  
HETATM36133  H2  HOH B9550      10.540 -47.531  18.559  1.00  0.00           H  
HETATM36134  O   HOH B9551       0.518 -36.044  29.141  1.00  0.00           O  
HETATM36135  H1  HOH B9551       0.128 -35.966  28.270  1.00  0.00           H  
HETATM36136  H2  HOH B9551       0.160 -35.305  29.632  1.00  0.00           H  
HETATM36137  O   HOH B9552       4.848 -30.751  33.225  1.00  0.00           O  
HETATM36138  H1  HOH B9552       4.407 -30.119  32.657  1.00  0.00           H  
HETATM36139  H2  HOH B9552       4.240 -30.885  33.952  1.00  0.00           H  
HETATM36140  O   HOH B9553     -17.360 -21.983  26.394  1.00  0.00           O  
HETATM36141  H1  HOH B9553     -16.719 -22.566  25.987  1.00  0.00           H  
HETATM36142  H2  HOH B9553     -18.162 -22.503  26.442  1.00  0.00           H  
HETATM36143  O   HOH B9554     -18.044 -43.928  17.411  1.00  0.00           O  
HETATM36144  H1  HOH B9554     -17.699 -43.423  16.675  1.00  0.00           H  
HETATM36145  H2  HOH B9554     -18.983 -43.995  17.237  1.00  0.00           H  
HETATM36146  O   HOH B9555       6.850 -24.364  21.652  1.00  0.00           O  
HETATM36147  H1  HOH B9555       7.561 -24.773  22.146  1.00  0.00           H  
HETATM36148  H2  HOH B9555       7.223 -24.200  20.786  1.00  0.00           H  
HETATM36149  O   HOH B9556       1.226 -35.203  20.145  1.00  0.00           O  
HETATM36150  H1  HOH B9556       1.685 -35.043  20.969  1.00  0.00           H  
HETATM36151  H2  HOH B9556       0.952 -34.335  19.850  1.00  0.00           H  
HETATM36152  O   HOH B9557      -0.586 -40.358  42.524  1.00  0.00           O  
HETATM36153  H1  HOH B9557      -1.277 -40.804  43.013  1.00  0.00           H  
HETATM36154  H2  HOH B9557      -0.503 -40.860  41.713  1.00  0.00           H  
HETATM36155  O   HOH B9558       6.958 -36.233  30.780  1.00  0.00           O  
HETATM36156  H1  HOH B9558       6.516 -36.768  31.439  1.00  0.00           H  
HETATM36157  H2  HOH B9558       6.256 -35.723  30.375  1.00  0.00           H  
HETATM36158  O   HOH B9559     -16.907 -32.802  20.959  1.00  0.00           O  
HETATM36159  H1  HOH B9559     -17.529 -32.852  20.232  1.00  0.00           H  
HETATM36160  H2  HOH B9559     -16.841 -33.701  21.280  1.00  0.00           H  
HETATM36161  O   HOH B9560       8.140 -43.751  33.167  1.00  0.00           O  
HETATM36162  H1  HOH B9560       7.863 -43.282  32.380  1.00  0.00           H  
HETATM36163  H2  HOH B9560       7.444 -44.388  33.325  1.00  0.00           H  
HETATM36164  O   HOH B9561       3.023 -27.878  16.508  1.00  0.00           O  
HETATM36165  H1  HOH B9561       3.801 -28.282  16.891  1.00  0.00           H  
HETATM36166  H2  HOH B9561       2.783 -27.186  17.124  1.00  0.00           H  
HETATM36167  O   HOH B9562       1.293 -39.582  44.539  1.00  0.00           O  
HETATM36168  H1  HOH B9562       0.853 -39.847  43.731  1.00  0.00           H  
HETATM36169  H2  HOH B9562       0.671 -39.796  45.233  1.00  0.00           H  
HETATM36170  O   HOH B9563      10.615 -23.599  21.143  1.00  0.00           O  
HETATM36171  H1  HOH B9563      10.763 -23.046  20.376  1.00  0.00           H  
HETATM36172  H2  HOH B9563      10.828 -24.484  20.846  1.00  0.00           H  
HETATM36173  O   HOH B9564       2.664 -46.609  23.888  1.00  0.00           O  
HETATM36174  H1  HOH B9564       2.797 -46.265  24.771  1.00  0.00           H  
HETATM36175  H2  HOH B9564       1.989 -47.280  23.992  1.00  0.00           H  
HETATM36176  O   HOH B9565       5.581 -42.935  44.580  1.00  0.00           O  
HETATM36177  H1  HOH B9565       5.317 -42.343  43.876  1.00  0.00           H  
HETATM36178  H2  HOH B9565       4.832 -42.947  45.177  1.00  0.00           H  
HETATM36179  O   HOH B9566       8.418 -46.750  38.661  1.00  0.00           O  
HETATM36180  H1  HOH B9566       7.509 -46.992  38.482  1.00  0.00           H  
HETATM36181  H2  HOH B9566       8.856 -47.581  38.845  1.00  0.00           H  
HETATM36182  O   HOH B9567       8.452 -27.014  28.838  1.00  0.00           O  
HETATM36183  H1  HOH B9567       7.603 -27.299  28.501  1.00  0.00           H  
HETATM36184  H2  HOH B9567       8.830 -27.800  29.232  1.00  0.00           H  
HETATM36185  O   HOH B9568       4.760 -42.320  27.120  1.00  0.00           O  
HETATM36186  H1  HOH B9568       5.162 -41.484  26.882  1.00  0.00           H  
HETATM36187  H2  HOH B9568       5.501 -42.900  27.298  1.00  0.00           H  
HETATM36188  O   HOH B9569       6.373 -46.336  35.418  1.00  0.00           O  
HETATM36189  H1  HOH B9569       6.070 -45.968  34.588  1.00  0.00           H  
HETATM36190  H2  HOH B9569       5.873 -45.867  36.086  1.00  0.00           H  
HETATM36191  O   HOH B9570       3.929 -23.452  31.574  1.00  0.00           O  
HETATM36192  H1  HOH B9570       4.717 -23.539  32.110  1.00  0.00           H  
HETATM36193  H2  HOH B9570       4.256 -23.298  30.688  1.00  0.00           H  
HETATM36194  O   HOH B9571       7.719 -39.872  39.247  1.00  0.00           O  
HETATM36195  H1  HOH B9571       7.699 -40.612  39.853  1.00  0.00           H  
HETATM36196  H2  HOH B9571       8.502 -39.380  39.495  1.00  0.00           H  
HETATM36197  O   HOH B9572     -18.429 -35.532  26.911  1.00  0.00           O  
HETATM36198  H1  HOH B9572     -18.162 -35.760  27.801  1.00  0.00           H  
HETATM36199  H2  HOH B9572     -17.703 -35.012  26.568  1.00  0.00           H  
HETATM36200  O   HOH B9573       7.134 -28.219  23.485  1.00  0.00           O  
HETATM36201  H1  HOH B9573       6.247 -28.237  23.844  1.00  0.00           H  
HETATM36202  H2  HOH B9573       7.584 -28.941  23.922  1.00  0.00           H  
HETATM36203  O   HOH B9574      -1.949 -37.796  22.405  1.00  0.00           O  
HETATM36204  H1  HOH B9574      -2.317 -38.263  21.654  1.00  0.00           H  
HETATM36205  H2  HOH B9574      -1.045 -38.104  22.460  1.00  0.00           H  
HETATM36206  O   HOH B9575      -0.260 -21.618  21.348  1.00  0.00           O  
HETATM36207  H1  HOH B9575       0.263 -22.365  21.056  1.00  0.00           H  
HETATM36208  H2  HOH B9575      -1.006 -21.599  20.749  1.00  0.00           H  
HETATM36209  O   HOH B9576       4.639 -24.199  25.797  1.00  0.00           O  
HETATM36210  H1  HOH B9576       4.368 -23.640  25.068  1.00  0.00           H  
HETATM36211  H2  HOH B9576       3.948 -24.858  25.862  1.00  0.00           H  
HETATM36212  O   HOH B9577       7.135 -20.851  31.305  1.00  0.00           O  
HETATM36213  H1  HOH B9577       6.937 -21.746  31.031  1.00  0.00           H  
HETATM36214  H2  HOH B9577       6.283 -20.472  31.521  1.00  0.00           H  
HETATM36215  O   HOH B9578     -18.572 -41.030  22.594  1.00  0.00           O  
HETATM36216  H1  HOH B9578     -19.150 -41.471  21.970  1.00  0.00           H  
HETATM36217  H2  HOH B9578     -17.894 -40.628  22.050  1.00  0.00           H  
HETATM36218  O   HOH B9579     -13.192 -45.726  29.406  1.00  0.00           O  
HETATM36219  H1  HOH B9579     -12.250 -45.819  29.259  1.00  0.00           H  
HETATM36220  H2  HOH B9579     -13.483 -45.120  28.725  1.00  0.00           H  
HETATM36221  O   HOH B9580       2.376 -36.014  43.409  1.00  0.00           O  
HETATM36222  H1  HOH B9580       2.882 -36.626  43.943  1.00  0.00           H  
HETATM36223  H2  HOH B9580       2.869 -35.945  42.591  1.00  0.00           H  
HETATM36224  O   HOH B9581      -6.562 -43.576  15.614  1.00  0.00           O  
HETATM36225  H1  HOH B9581      -7.154 -42.853  15.407  1.00  0.00           H  
HETATM36226  H2  HOH B9581      -5.887 -43.535  14.936  1.00  0.00           H  
HETATM36227  O   HOH B9582       5.857 -45.278  32.871  1.00  0.00           O  
HETATM36228  H1  HOH B9582       6.095 -45.181  31.949  1.00  0.00           H  
HETATM36229  H2  HOH B9582       5.317 -46.068  32.898  1.00  0.00           H  
HETATM36230  O   HOH B9583     -10.053 -42.966  34.733  1.00  0.00           O  
HETATM36231  H1  HOH B9583      -9.446 -43.269  35.409  1.00  0.00           H  
HETATM36232  H2  HOH B9583     -10.788 -43.578  34.780  1.00  0.00           H  
HETATM36233  O   HOH B9584       9.071 -40.135  43.798  1.00  0.00           O  
HETATM36234  H1  HOH B9584       9.590 -39.361  43.578  1.00  0.00           H  
HETATM36235  H2  HOH B9584       8.911 -40.565  42.958  1.00  0.00           H  
HETATM36236  O   HOH B9585       2.631 -45.635  26.355  1.00  0.00           O  
HETATM36237  H1  HOH B9585       2.454 -45.617  27.295  1.00  0.00           H  
HETATM36238  H2  HOH B9585       2.495 -44.732  26.068  1.00  0.00           H  
HETATM36239  O   HOH B9586       3.514 -41.141  31.766  1.00  0.00           O  
HETATM36240  H1  HOH B9586       2.973 -40.547  32.286  1.00  0.00           H  
HETATM36241  H2  HOH B9586       3.078 -41.181  30.915  1.00  0.00           H  
HETATM36242  O   HOH B9587      -1.557 -37.588  45.400  1.00  0.00           O  
HETATM36243  H1  HOH B9587      -1.670 -36.651  45.555  1.00  0.00           H  
HETATM36244  H2  HOH B9587      -1.243 -37.646  44.497  1.00  0.00           H  
HETATM36245  O   HOH B9588       9.392 -45.821  24.601  1.00  0.00           O  
HETATM36246  H1  HOH B9588       9.066 -46.591  25.066  1.00  0.00           H  
HETATM36247  H2  HOH B9588       8.983 -45.871  23.737  1.00  0.00           H  
HETATM36248  O   HOH B9589     -14.418 -28.104  30.867  1.00  0.00           O  
HETATM36249  H1  HOH B9589     -15.328 -27.906  30.646  1.00  0.00           H  
HETATM36250  H2  HOH B9589     -14.366 -27.972  31.813  1.00  0.00           H  
HETATM36251  O   HOH B9590       2.969 -31.277  34.766  1.00  0.00           O  
HETATM36252  H1  HOH B9590       2.656 -30.810  35.540  1.00  0.00           H  
HETATM36253  H2  HOH B9590       3.425 -32.043  35.115  1.00  0.00           H  
HETATM36254  O   HOH B9591       5.986 -34.561  33.364  1.00  0.00           O  
HETATM36255  H1  HOH B9591       6.728 -35.073  33.041  1.00  0.00           H  
HETATM36256  H2  HOH B9591       6.386 -33.846  33.860  1.00  0.00           H  
HETATM36257  O   HOH B9592     -15.907 -43.275  37.176  1.00  0.00           O  
HETATM36258  H1  HOH B9592     -16.297 -43.778  36.461  1.00  0.00           H  
HETATM36259  H2  HOH B9592     -15.603 -42.467  36.761  1.00  0.00           H  
HETATM36260  O   HOH B9593      11.264 -24.880  39.024  1.00  0.00           O  
HETATM36261  H1  HOH B9593      11.917 -25.354  38.510  1.00  0.00           H  
HETATM36262  H2  HOH B9593      10.520 -24.776  38.430  1.00  0.00           H  
HETATM36263  O   HOH B9594      11.429 -38.009  22.652  1.00  0.00           O  
HETATM36264  H1  HOH B9594      10.493 -38.111  22.824  1.00  0.00           H  
HETATM36265  H2  HOH B9594      11.569 -38.454  21.817  1.00  0.00           H  
HETATM36266  O   HOH B9595      -6.463 -39.909  27.527  1.00  0.00           O  
HETATM36267  H1  HOH B9595      -5.523 -39.934  27.348  1.00  0.00           H  
HETATM36268  H2  HOH B9595      -6.636 -40.715  28.013  1.00  0.00           H  
HETATM36269  O   HOH B9596       3.654 -35.003  26.788  1.00  0.00           O  
HETATM36270  H1  HOH B9596       3.149 -34.211  26.604  1.00  0.00           H  
HETATM36271  H2  HOH B9596       3.605 -35.512  25.979  1.00  0.00           H  
HETATM36272  O   HOH B9597       9.391 -38.430  34.018  1.00  0.00           O  
HETATM36273  H1  HOH B9597      10.282 -38.578  34.337  1.00  0.00           H  
HETATM36274  H2  HOH B9597       8.839 -38.957  34.596  1.00  0.00           H  
HETATM36275  O   HOH B9598       7.332 -26.266  44.241  1.00  0.00           O  
HETATM36276  H1  HOH B9598       6.827 -26.347  43.433  1.00  0.00           H  
HETATM36277  H2  HOH B9598       7.834 -25.458  44.131  1.00  0.00           H  
HETATM36278  O   HOH B9599     -15.966 -38.438  23.939  1.00  0.00           O  
HETATM36279  H1  HOH B9599     -15.543 -38.236  24.774  1.00  0.00           H  
HETATM36280  H2  HOH B9599     -16.832 -38.037  24.006  1.00  0.00           H  
HETATM36281  O   HOH B9600     -16.636 -39.113  33.732  1.00  0.00           O  
HETATM36282  H1  HOH B9600     -15.785 -38.709  33.900  1.00  0.00           H  
HETATM36283  H2  HOH B9600     -17.194 -38.803  34.445  1.00  0.00           H  
HETATM36284  O   HOH B9601       8.901 -41.407  27.981  1.00  0.00           O  
HETATM36285  H1  HOH B9601       9.032 -42.232  27.513  1.00  0.00           H  
HETATM36286  H2  HOH B9601       8.830 -40.748  27.290  1.00  0.00           H  
HETATM36287  O   HOH B9602     -12.537 -43.860  18.640  1.00  0.00           O  
HETATM36288  H1  HOH B9602     -12.890 -42.996  18.854  1.00  0.00           H  
HETATM36289  H2  HOH B9602     -13.227 -44.279  18.125  1.00  0.00           H  
HETATM36290  O   HOH B9603       1.560 -44.116  22.479  1.00  0.00           O  
HETATM36291  H1  HOH B9603       2.186 -44.682  22.932  1.00  0.00           H  
HETATM36292  H2  HOH B9603       0.826 -44.035  23.087  1.00  0.00           H  
HETATM36293  O   HOH B9604     -12.716 -37.084  20.669  1.00  0.00           O  
HETATM36294  H1  HOH B9604     -12.967 -36.528  21.407  1.00  0.00           H  
HETATM36295  H2  HOH B9604     -12.730 -36.499  19.912  1.00  0.00           H  
HETATM36296  O   HOH B9605       3.448 -19.517  36.683  1.00  0.00           O  
HETATM36297  H1  HOH B9605       3.689 -20.052  35.927  1.00  0.00           H  
HETATM36298  H2  HOH B9605       3.805 -18.650  36.487  1.00  0.00           H  
HETATM36299  O   HOH B9606       7.402 -18.914  35.882  1.00  0.00           O  
HETATM36300  H1  HOH B9606       6.785 -19.496  35.437  1.00  0.00           H  
HETATM36301  H2  HOH B9606       7.076 -18.033  35.697  1.00  0.00           H  
HETATM36302  O   HOH B9607      -2.651 -31.420  15.980  1.00  0.00           O  
HETATM36303  H1  HOH B9607      -3.533 -31.758  16.133  1.00  0.00           H  
HETATM36304  H2  HOH B9607      -2.212 -32.112  15.485  1.00  0.00           H  
HETATM36305  O   HOH B9608       3.562 -39.597  23.940  1.00  0.00           O  
HETATM36306  H1  HOH B9608       4.476 -39.881  23.908  1.00  0.00           H  
HETATM36307  H2  HOH B9608       3.525 -38.841  23.354  1.00  0.00           H  
HETATM36308  O   HOH B9609       5.784 -36.467  22.543  1.00  0.00           O  
HETATM36309  H1  HOH B9609       6.092 -36.020  23.331  1.00  0.00           H  
HETATM36310  H2  HOH B9609       6.496 -36.359  21.912  1.00  0.00           H  
HETATM36311  O   HOH B9610       1.864 -19.767  31.807  1.00  0.00           O  
HETATM36312  H1  HOH B9610       1.412 -18.957  32.045  1.00  0.00           H  
HETATM36313  H2  HOH B9610       1.310 -20.464  32.157  1.00  0.00           H  
HETATM36314  O   HOH B9611      -1.423 -22.879  26.899  1.00  0.00           O  
HETATM36315  H1  HOH B9611      -1.469 -23.273  26.028  1.00  0.00           H  
HETATM36316  H2  HOH B9611      -0.726 -22.226  26.831  1.00  0.00           H  
HETATM36317  O   HOH B9612       8.508 -39.442  26.064  1.00  0.00           O  
HETATM36318  H1  HOH B9612       8.067 -38.705  26.487  1.00  0.00           H  
HETATM36319  H2  HOH B9612       8.683 -39.137  25.173  1.00  0.00           H  
HETATM36320  O   HOH B9613       5.828 -39.132  15.471  1.00  0.00           O  
HETATM36321  H1  HOH B9613       6.397 -38.532  14.989  1.00  0.00           H  
HETATM36322  H2  HOH B9613       6.347 -39.396  16.231  1.00  0.00           H  
HETATM36323  O   HOH B9614       9.062 -29.531  35.739  1.00  0.00           O  
HETATM36324  H1  HOH B9614       8.407 -29.444  36.432  1.00  0.00           H  
HETATM36325  H2  HOH B9614       9.190 -28.639  35.416  1.00  0.00           H  
HETATM36326  O   HOH B9615       1.843 -41.640  21.256  1.00  0.00           O  
HETATM36327  H1  HOH B9615       2.087 -42.426  21.744  1.00  0.00           H  
HETATM36328  H2  HOH B9615       2.678 -41.265  20.973  1.00  0.00           H  
HETATM36329  O   HOH B9616     -14.504 -30.131  36.209  1.00  0.00           O  
HETATM36330  H1  HOH B9616     -15.045 -29.735  35.526  1.00  0.00           H  
HETATM36331  H2  HOH B9616     -13.818 -29.484  36.377  1.00  0.00           H  
HETATM36332  O   HOH B9617      -3.532 -44.255  27.278  1.00  0.00           O  
HETATM36333  H1  HOH B9617      -2.672 -44.663  27.175  1.00  0.00           H  
HETATM36334  H2  HOH B9617      -4.026 -44.869  27.822  1.00  0.00           H  
HETATM36335  O   HOH B9618     -17.348 -40.554  29.468  1.00  0.00           O  
HETATM36336  H1  HOH B9618     -18.236 -40.627  29.815  1.00  0.00           H  
HETATM36337  H2  HOH B9618     -17.055 -39.684  29.738  1.00  0.00           H  
HETATM36338  O   HOH B9619     -17.399 -29.033  23.464  1.00  0.00           O  
HETATM36339  H1  HOH B9619     -16.816 -28.905  24.213  1.00  0.00           H  
HETATM36340  H2  HOH B9619     -18.189 -29.423  23.838  1.00  0.00           H  
HETATM36341  O   HOH B9620      -7.752 -29.322  35.869  1.00  0.00           O  
HETATM36342  H1  HOH B9620      -7.086 -29.488  35.202  1.00  0.00           H  
HETATM36343  H2  HOH B9620      -7.910 -30.177  36.269  1.00  0.00           H  
HETATM36344  O   HOH B9621       6.726 -33.862  26.886  1.00  0.00           O  
HETATM36345  H1  HOH B9621       6.430 -33.134  27.432  1.00  0.00           H  
HETATM36346  H2  HOH B9621       7.516 -34.182  27.322  1.00  0.00           H  
HETATM36347  O   HOH B9622       8.509 -19.509  29.605  1.00  0.00           O  
HETATM36348  H1  HOH B9622       8.027 -20.016  30.258  1.00  0.00           H  
HETATM36349  H2  HOH B9622       9.407 -19.484  29.935  1.00  0.00           H  
HETATM36350  O   HOH B9623       6.185 -45.250  21.204  1.00  0.00           O  
HETATM36351  H1  HOH B9623       5.581 -45.993  21.217  1.00  0.00           H  
HETATM36352  H2  HOH B9623       7.055 -45.649  21.209  1.00  0.00           H  
HETATM36353  O   HOH B9624       0.815 -32.197  31.398  1.00  0.00           O  
HETATM36354  H1  HOH B9624       1.630 -32.692  31.311  1.00  0.00           H  
HETATM36355  H2  HOH B9624       1.097 -31.311  31.626  1.00  0.00           H  
HETATM36356  O   HOH B9625       9.163 -33.766  19.152  1.00  0.00           O  
HETATM36357  H1  HOH B9625       9.136 -33.523  20.077  1.00  0.00           H  
HETATM36358  H2  HOH B9625       9.298 -32.938  18.690  1.00  0.00           H  
HETATM36359  O   HOH B9626     -13.434 -32.846  31.683  1.00  0.00           O  
HETATM36360  H1  HOH B9626     -12.762 -32.928  32.359  1.00  0.00           H  
HETATM36361  H2  HOH B9626     -14.183 -32.457  32.134  1.00  0.00           H  
HETATM36362  O   HOH B9627       4.244 -32.981  44.591  1.00  0.00           O  
HETATM36363  H1  HOH B9627       4.470 -32.071  44.786  1.00  0.00           H  
HETATM36364  H2  HOH B9627       3.737 -32.933  43.781  1.00  0.00           H  
HETATM36365  O   HOH B9628       5.902 -43.579  23.642  1.00  0.00           O  
HETATM36366  H1  HOH B9628       6.063 -44.239  22.968  1.00  0.00           H  
HETATM36367  H2  HOH B9628       6.766 -43.402  24.016  1.00  0.00           H  
HETATM36368  O   HOH B9629       9.289 -31.405  17.119  1.00  0.00           O  
HETATM36369  H1  HOH B9629       8.460 -31.870  17.000  1.00  0.00           H  
HETATM36370  H2  HOH B9629       9.667 -31.361  16.241  1.00  0.00           H  
HETATM36371  O   HOH B9630       2.818 -41.406  29.031  1.00  0.00           O  
HETATM36372  H1  HOH B9630       2.142 -40.911  28.568  1.00  0.00           H  
HETATM36373  H2  HOH B9630       3.436 -41.665  28.347  1.00  0.00           H  
HETATM36374  O   HOH B9631     -14.197 -36.495  16.353  1.00  0.00           O  
HETATM36375  H1  HOH B9631     -14.903 -35.922  16.652  1.00  0.00           H  
HETATM36376  H2  HOH B9631     -13.479 -36.331  16.965  1.00  0.00           H  
HETATM36377  O   HOH B9632      -0.654 -30.190  26.601  1.00  0.00           O  
HETATM36378  H1  HOH B9632      -0.697 -31.126  26.404  1.00  0.00           H  
HETATM36379  H2  HOH B9632       0.215 -30.067  26.985  1.00  0.00           H  
HETATM36380  O   HOH B9633       6.878 -35.401  24.711  1.00  0.00           O  
HETATM36381  H1  HOH B9633       6.517 -34.853  25.408  1.00  0.00           H  
HETATM36382  H2  HOH B9633       7.677 -35.771  25.086  1.00  0.00           H  
HETATM36383  O   HOH B9634       8.635 -42.395  23.366  1.00  0.00           O  
HETATM36384  H1  HOH B9634       8.788 -41.474  23.579  1.00  0.00           H  
HETATM36385  H2  HOH B9634       8.958 -42.490  22.470  1.00  0.00           H  
HETATM36386  O   HOH B9635       5.536 -38.394  39.681  1.00  0.00           O  
HETATM36387  H1  HOH B9635       4.860 -38.935  39.274  1.00  0.00           H  
HETATM36388  H2  HOH B9635       6.318 -38.946  39.681  1.00  0.00           H  
HETATM36389  O   HOH B9636      -1.817 -28.944  16.986  1.00  0.00           O  
HETATM36390  H1  HOH B9636      -1.881 -29.835  16.642  1.00  0.00           H  
HETATM36391  H2  HOH B9636      -1.190 -28.509  16.409  1.00  0.00           H  
HETATM36392  O   HOH B9637       4.246 -33.793  35.265  1.00  0.00           O  
HETATM36393  H1  HOH B9637       4.958 -34.094  34.700  1.00  0.00           H  
HETATM36394  H2  HOH B9637       3.504 -34.352  35.034  1.00  0.00           H  
HETATM36395  O   HOH B9638       4.656 -46.896  29.530  1.00  0.00           O  
HETATM36396  H1  HOH B9638       5.101 -47.603  29.063  1.00  0.00           H  
HETATM36397  H2  HOH B9638       5.346 -46.260  29.717  1.00  0.00           H  
HETATM36398  O   HOH B9639     -10.089 -28.440  19.999  1.00  0.00           O  
HETATM36399  H1  HOH B9639     -10.158 -29.370  20.215  1.00  0.00           H  
HETATM36400  H2  HOH B9639     -10.729 -28.308  19.300  1.00  0.00           H  
HETATM36401  O   HOH B9640     -17.688 -35.167  18.818  1.00  0.00           O  
HETATM36402  H1  HOH B9640     -17.836 -34.505  18.143  1.00  0.00           H  
HETATM36403  H2  HOH B9640     -18.358 -35.831  18.654  1.00  0.00           H  
HETATM36404  O   HOH B9641      -2.341 -41.702  27.110  1.00  0.00           O  
HETATM36405  H1  HOH B9641      -1.447 -42.012  27.250  1.00  0.00           H  
HETATM36406  H2  HOH B9641      -2.876 -42.495  27.131  1.00  0.00           H  
HETATM36407  O   HOH B9642       6.658 -44.843  30.455  1.00  0.00           O  
HETATM36408  H1  HOH B9642       7.557 -45.167  30.519  1.00  0.00           H  
HETATM36409  H2  HOH B9642       6.510 -44.730  29.516  1.00  0.00           H  
HETATM36410  O   HOH B9643       7.434 -37.595  27.726  1.00  0.00           O  
HETATM36411  H1  HOH B9643       7.750 -38.263  28.335  1.00  0.00           H  
HETATM36412  H2  HOH B9643       6.497 -37.527  27.910  1.00  0.00           H  
HETATM36413  O   HOH B9644       4.418 -38.931  18.810  1.00  0.00           O  
HETATM36414  H1  HOH B9644       4.612 -37.995  18.755  1.00  0.00           H  
HETATM36415  H2  HOH B9644       4.835 -39.215  19.624  1.00  0.00           H  
HETATM36416  O   HOH B9645      -0.206 -45.598  19.812  1.00  0.00           O  
HETATM36417  H1  HOH B9645      -0.431 -46.333  20.382  1.00  0.00           H  
HETATM36418  H2  HOH B9645       0.750 -45.558  19.839  1.00  0.00           H  
HETATM36419  O   HOH B9646       9.386 -38.152  40.724  1.00  0.00           O  
HETATM36420  H1  HOH B9646       9.977 -38.101  41.475  1.00  0.00           H  
HETATM36421  H2  HOH B9646       8.873 -37.345  40.767  1.00  0.00           H  
HETATM36422  O   HOH B9647      10.805 -26.900  27.788  1.00  0.00           O  
HETATM36423  H1  HOH B9647       9.913 -26.892  28.135  1.00  0.00           H  
HETATM36424  H2  HOH B9647      10.693 -26.914  26.838  1.00  0.00           H  
HETATM36425  O   HOH B9648       1.307 -38.998  25.371  1.00  0.00           O  
HETATM36426  H1  HOH B9648       1.307 -38.114  25.004  1.00  0.00           H  
HETATM36427  H2  HOH B9648       2.011 -39.450  24.908  1.00  0.00           H  
HETATM36428  O   HOH B9649       4.089 -35.995  41.457  1.00  0.00           O  
HETATM36429  H1  HOH B9649       4.161 -36.809  40.958  1.00  0.00           H  
HETATM36430  H2  HOH B9649       4.981 -35.817  41.756  1.00  0.00           H  
HETATM36431  O   HOH B9650       3.740 -29.542  29.033  1.00  0.00           O  
HETATM36432  H1  HOH B9650       3.876 -28.808  29.631  1.00  0.00           H  
HETATM36433  H2  HOH B9650       2.893 -29.365  28.623  1.00  0.00           H  
HETATM36434  O   HOH B9651      -0.049 -28.439  39.987  1.00  0.00           O  
HETATM36435  H1  HOH B9651       0.191 -29.065  40.671  1.00  0.00           H  
HETATM36436  H2  HOH B9651       0.750 -27.937  39.830  1.00  0.00           H  
HETATM36437  O   HOH B9652     -17.624 -35.581  21.771  1.00  0.00           O  
HETATM36438  H1  HOH B9652     -17.797 -35.796  20.854  1.00  0.00           H  
HETATM36439  H2  HOH B9652     -17.765 -36.403  22.241  1.00  0.00           H  
HETATM36440  O   HOH B9653      -0.058 -41.130  24.251  1.00  0.00           O  
HETATM36441  H1  HOH B9653       0.084 -41.060  23.307  1.00  0.00           H  
HETATM36442  H2  HOH B9653       0.256 -40.298  24.604  1.00  0.00           H  
HETATM36443  O   HOH B9654      -1.020 -45.248  27.004  1.00  0.00           O  
HETATM36444  H1  HOH B9654      -1.067 -45.440  27.941  1.00  0.00           H  
HETATM36445  H2  HOH B9654      -1.161 -46.093  26.579  1.00  0.00           H  
HETATM36446  O   HOH B9655       4.485 -41.320  17.591  1.00  0.00           O  
HETATM36447  H1  HOH B9655       4.515 -40.402  17.860  1.00  0.00           H  
HETATM36448  H2  HOH B9655       3.974 -41.317  16.782  1.00  0.00           H  
HETATM36449  O   HOH B9656       4.490 -42.784  41.922  1.00  0.00           O  
HETATM36450  H1  HOH B9656       5.190 -43.212  41.430  1.00  0.00           H  
HETATM36451  H2  HOH B9656       3.853 -42.524  41.257  1.00  0.00           H  
HETATM36452  O   HOH B9657      10.800 -26.062  32.108  1.00  0.00           O  
HETATM36453  H1  HOH B9657      10.516 -25.250  31.688  1.00  0.00           H  
HETATM36454  H2  HOH B9657      11.689 -25.877  32.410  1.00  0.00           H  
HETATM36455  O   HOH B9658      11.397 -44.053  24.040  1.00  0.00           O  
HETATM36456  H1  HOH B9658      10.685 -44.678  24.177  1.00  0.00           H  
HETATM36457  H2  HOH B9658      11.021 -43.205  24.274  1.00  0.00           H  
HETATM36458  O   HOH B9659     -10.680 -46.436  22.366  1.00  0.00           O  
HETATM36459  H1  HOH B9659     -10.217 -45.961  23.056  1.00  0.00           H  
HETATM36460  H2  HOH B9659     -10.991 -45.753  21.772  1.00  0.00           H  
HETATM36461  O   HOH B9660       7.460 -41.163  18.178  1.00  0.00           O  
HETATM36462  H1  HOH B9660       8.173 -40.889  17.601  1.00  0.00           H  
HETATM36463  H2  HOH B9660       6.873 -41.664  17.612  1.00  0.00           H  
HETATM36464  O   HOH B9661       6.809 -26.550  16.837  1.00  0.00           O  
HETATM36465  H1  HOH B9661       6.897 -26.365  15.902  1.00  0.00           H  
HETATM36466  H2  HOH B9661       7.621 -27.000  17.070  1.00  0.00           H  
HETATM36467  O   HOH B9662       9.763 -41.898  34.606  1.00  0.00           O  
HETATM36468  H1  HOH B9662      10.201 -41.372  33.937  1.00  0.00           H  
HETATM36469  H2  HOH B9662       9.457 -42.675  34.138  1.00  0.00           H  
HETATM36470  O   HOH B9663      -4.897 -46.557  44.099  1.00  0.00           O  
HETATM36471  H1  HOH B9663      -5.794 -46.690  44.404  1.00  0.00           H  
HETATM36472  H2  HOH B9663      -4.358 -46.673  44.882  1.00  0.00           H  
HETATM36473  O   HOH B9664       2.339 -42.981  33.060  1.00  0.00           O  
HETATM36474  H1  HOH B9664       1.979 -43.459  32.313  1.00  0.00           H  
HETATM36475  H2  HOH B9664       2.921 -42.329  32.669  1.00  0.00           H  
HETATM36476  O   HOH B9665       0.949 -33.910  44.625  1.00  0.00           O  
HETATM36477  H1  HOH B9665       1.018 -34.432  45.425  1.00  0.00           H  
HETATM36478  H2  HOH B9665       1.336 -34.461  43.945  1.00  0.00           H  
HETATM36479  O   HOH B9666      10.802 -37.588  16.521  1.00  0.00           O  
HETATM36480  H1  HOH B9666      11.180 -37.748  15.657  1.00  0.00           H  
HETATM36481  H2  HOH B9666      10.285 -38.373  16.706  1.00  0.00           H  
HETATM36482  O   HOH B9667       5.211 -30.576  45.019  1.00  0.00           O  
HETATM36483  H1  HOH B9667       5.174 -29.983  45.769  1.00  0.00           H  
HETATM36484  H2  HOH B9667       6.052 -30.386  44.603  1.00  0.00           H  
HETATM36485  O   HOH B9668     -16.000 -30.980  42.910  1.00  0.00           O  
HETATM36486  H1  HOH B9668     -16.234 -31.323  42.048  1.00  0.00           H  
HETATM36487  H2  HOH B9668     -15.068 -31.180  43.003  1.00  0.00           H  
HETATM36488  O   HOH B9669       2.817 -34.158  39.559  1.00  0.00           O  
HETATM36489  H1  HOH B9669       3.018 -35.024  39.915  1.00  0.00           H  
HETATM36490  H2  HOH B9669       2.676 -34.309  38.625  1.00  0.00           H  
HETATM36491  O   HOH B9670       5.781 -30.914  41.825  1.00  0.00           O  
HETATM36492  H1  HOH B9670       5.896 -30.028  41.483  1.00  0.00           H  
HETATM36493  H2  HOH B9670       5.435 -30.787  42.709  1.00  0.00           H  
HETATM36494  O   HOH B9671      10.573 -36.987  37.790  1.00  0.00           O  
HETATM36495  H1  HOH B9671       9.681 -36.777  37.513  1.00  0.00           H  
HETATM36496  H2  HOH B9671      10.491 -37.203  38.719  1.00  0.00           H  
HETATM36497  O   HOH B9672       8.913 -35.716  34.132  1.00  0.00           O  
HETATM36498  H1  HOH B9672       8.982 -36.669  34.072  1.00  0.00           H  
HETATM36499  H2  HOH B9672       9.002 -35.527  35.066  1.00  0.00           H  
HETATM36500  O   HOH B9673       9.516 -34.289  39.289  1.00  0.00           O  
HETATM36501  H1  HOH B9673      10.159 -34.689  39.876  1.00  0.00           H  
HETATM36502  H2  HOH B9673       8.850 -33.928  39.874  1.00  0.00           H  
HETATM36503  O   HOH B9674     -17.627 -33.442  42.101  1.00  0.00           O  
HETATM36504  H1  HOH B9674     -17.325 -33.355  43.005  1.00  0.00           H  
HETATM36505  H2  HOH B9674     -16.859 -33.750  41.620  1.00  0.00           H  
HETATM36506  O   HOH B9675       5.510 -45.630  43.420  1.00  0.00           O  
HETATM36507  H1  HOH B9675       6.178 -45.935  42.806  1.00  0.00           H  
HETATM36508  H2  HOH B9675       5.803 -44.756  43.678  1.00  0.00           H  
HETATM36509  O   HOH B9676       3.161 -34.004  17.689  1.00  0.00           O  
HETATM36510  H1  HOH B9676       3.171 -33.658  16.797  1.00  0.00           H  
HETATM36511  H2  HOH B9676       2.353 -34.515  17.739  1.00  0.00           H  
HETATM36512  O   HOH B9677     -17.920 -42.884  41.885  1.00  0.00           O  
HETATM36513  H1  HOH B9677     -17.781 -43.030  40.950  1.00  0.00           H  
HETATM36514  H2  HOH B9677     -17.726 -41.956  42.015  1.00  0.00           H  
HETATM36515  O   HOH B9678     -15.686 -37.109  38.225  1.00  0.00           O  
HETATM36516  H1  HOH B9678     -16.277 -36.541  37.730  1.00  0.00           H  
HETATM36517  H2  HOH B9678     -15.103 -36.505  38.685  1.00  0.00           H  
HETATM36518  O   HOH B9679       2.591 -42.365  39.713  1.00  0.00           O  
HETATM36519  H1  HOH B9679       1.747 -42.101  40.078  1.00  0.00           H  
HETATM36520  H2  HOH B9679       2.653 -43.301  39.903  1.00  0.00           H  
HETATM36521  O   HOH B9680       7.941 -41.786  41.244  1.00  0.00           O  
HETATM36522  H1  HOH B9680       7.218 -42.399  41.111  1.00  0.00           H  
HETATM36523  H2  HOH B9680       8.720 -42.271  40.971  1.00  0.00           H  
HETATM36524  O   HOH B9681     -15.954 -40.293  38.635  1.00  0.00           O  
HETATM36525  H1  HOH B9681     -15.687 -39.481  38.203  1.00  0.00           H  
HETATM36526  H2  HOH B9681     -16.499 -40.741  37.987  1.00  0.00           H  
HETATM36527  O   HOH B9682       8.406 -39.611  36.215  1.00  0.00           O  
HETATM36528  H1  HOH B9682       8.561 -39.798  37.141  1.00  0.00           H  
HETATM36529  H2  HOH B9682       7.572 -40.040  36.021  1.00  0.00           H  
HETATM36530  O   HOH B9683     -15.368 -28.667  40.096  1.00  0.00           O  
HETATM36531  H1  HOH B9683     -15.993 -29.391  40.120  1.00  0.00           H  
HETATM36532  H2  HOH B9683     -14.520 -29.074  40.273  1.00  0.00           H  
HETATM36533  O   HOH B9684     -13.420 -32.120  44.036  1.00  0.00           O  
HETATM36534  H1  HOH B9684     -13.353 -32.719  43.293  1.00  0.00           H  
HETATM36535  H2  HOH B9684     -12.512 -31.948  44.287  1.00  0.00           H  
HETATM36536  O   HOH B9685       0.954 -28.106  20.097  1.00  0.00           O  
HETATM36537  H1  HOH B9685       1.225 -28.864  19.580  1.00  0.00           H  
HETATM36538  H2  HOH B9685       0.969 -27.376  19.478  1.00  0.00           H  
HETATM36539  O   HOH B9686       8.337 -36.794  20.853  1.00  0.00           O  
HETATM36540  H1  HOH B9686       8.694 -35.929  21.051  1.00  0.00           H  
HETATM36541  H2  HOH B9686       8.940 -37.160  20.205  1.00  0.00           H  
HETATM36542  O   HOH B9687       3.584 -40.016  38.539  1.00  0.00           O  
HETATM36543  H1  HOH B9687       4.030 -40.135  37.701  1.00  0.00           H  
HETATM36544  H2  HOH B9687       3.382 -40.905  38.832  1.00  0.00           H  
HETATM36545  O   HOH B9688       4.452 -20.543  31.261  1.00  0.00           O  
HETATM36546  H1  HOH B9688       3.515 -20.545  31.455  1.00  0.00           H  
HETATM36547  H2  HOH B9688       4.575 -21.283  30.666  1.00  0.00           H  
HETATM36548  O   HOH B9689       7.480 -32.389  38.217  1.00  0.00           O  
HETATM36549  H1  HOH B9689       8.227 -32.796  37.778  1.00  0.00           H  
HETATM36550  H2  HOH B9689       7.565 -32.656  39.132  1.00  0.00           H  
HETATM36551  O   HOH B9690     -16.889 -42.617  19.532  1.00  0.00           O  
HETATM36552  H1  HOH B9690     -17.210 -43.034  18.732  1.00  0.00           H  
HETATM36553  H2  HOH B9690     -17.517 -42.876  20.206  1.00  0.00           H  
HETATM36554  O   HOH B9691       5.653 -23.822  33.673  1.00  0.00           O  
HETATM36555  H1  HOH B9691       5.673 -24.608  34.220  1.00  0.00           H  
HETATM36556  H2  HOH B9691       6.546 -23.741  33.337  1.00  0.00           H  
HETATM36557  O   HOH B9692       8.806 -19.321  43.663  1.00  0.00           O  
HETATM36558  H1  HOH B9692       8.263 -18.790  44.247  1.00  0.00           H  
HETATM36559  H2  HOH B9692       9.466 -18.712  43.331  1.00  0.00           H  
HETATM36560  O   HOH B9693     -12.441 -25.834  40.684  1.00  0.00           O  
HETATM36561  H1  HOH B9693     -11.980 -25.056  40.371  1.00  0.00           H  
HETATM36562  H2  HOH B9693     -11.802 -26.542  40.598  1.00  0.00           H  
HETATM36563  O   HOH B9694       5.573 -28.856  17.071  1.00  0.00           O  
HETATM36564  H1  HOH B9694       5.931 -27.991  16.870  1.00  0.00           H  
HETATM36565  H2  HOH B9694       6.225 -29.258  17.646  1.00  0.00           H  
HETATM36566  O   HOH B9695       6.642 -32.229  34.544  1.00  0.00           O  
HETATM36567  H1  HOH B9695       6.078 -32.025  35.291  1.00  0.00           H  
HETATM36568  H2  HOH B9695       6.425 -31.564  33.891  1.00  0.00           H  
HETATM36569  O   HOH B9696       9.286 -44.426  16.094  1.00  0.00           O  
HETATM36570  H1  HOH B9696       8.536 -44.999  16.255  1.00  0.00           H  
HETATM36571  H2  HOH B9696       8.968 -43.549  16.305  1.00  0.00           H  
HETATM36572  O   HOH B9697      -1.014 -41.420  37.170  1.00  0.00           O  
HETATM36573  H1  HOH B9697      -0.676 -42.314  37.220  1.00  0.00           H  
HETATM36574  H2  HOH B9697      -0.363 -40.945  36.653  1.00  0.00           H  
HETATM36575  O   HOH B9698       0.030 -43.572  43.004  1.00  0.00           O  
HETATM36576  H1  HOH B9698       0.843 -44.070  42.919  1.00  0.00           H  
HETATM36577  H2  HOH B9698      -0.017 -43.345  43.933  1.00  0.00           H  
HETATM36578  O   HOH B9699      10.615 -35.655  41.586  1.00  0.00           O  
HETATM36579  H1  HOH B9699      10.783 -36.211  42.347  1.00  0.00           H  
HETATM36580  H2  HOH B9699      10.973 -34.801  41.829  1.00  0.00           H  
HETATM36581  O   HOH B9700       1.465 -40.763  35.982  1.00  0.00           O  
HETATM36582  H1  HOH B9700       1.808 -41.625  35.747  1.00  0.00           H  
HETATM36583  H2  HOH B9700       2.244 -40.228  36.134  1.00  0.00           H  
HETATM36584  O   HOH B9701      10.811 -44.199  31.377  1.00  0.00           O  
HETATM36585  H1  HOH B9701      10.634 -44.980  31.902  1.00  0.00           H  
HETATM36586  H2  HOH B9701      10.304 -43.506  31.801  1.00  0.00           H  
HETATM36587  O   HOH B9702       7.539 -34.967  42.932  1.00  0.00           O  
HETATM36588  H1  HOH B9702       6.830 -35.132  43.553  1.00  0.00           H  
HETATM36589  H2  HOH B9702       8.300 -34.777  43.480  1.00  0.00           H  
HETATM36590  O   HOH B9703      -0.723 -39.740  39.427  1.00  0.00           O  
HETATM36591  H1  HOH B9703      -0.845 -40.689  39.397  1.00  0.00           H  
HETATM36592  H2  HOH B9703      -1.587 -39.394  39.653  1.00  0.00           H  
HETATM36593  O   HOH B9704       2.961 -31.682  40.725  1.00  0.00           O  
HETATM36594  H1  HOH B9704       3.639 -31.862  41.376  1.00  0.00           H  
HETATM36595  H2  HOH B9704       2.784 -32.532  40.321  1.00  0.00           H  
HETATM36596  O   HOH B9705      11.247 -44.771  44.013  1.00  0.00           O  
HETATM36597  H1  HOH B9705      10.709 -44.441  44.732  1.00  0.00           H  
HETATM36598  H2  HOH B9705      11.117 -44.139  43.306  1.00  0.00           H  
HETATM36599  O   HOH B9706       5.398 -42.658  20.376  1.00  0.00           O  
HETATM36600  H1  HOH B9706       5.282 -42.842  19.444  1.00  0.00           H  
HETATM36601  H2  HOH B9706       5.645 -43.500  20.758  1.00  0.00           H  
HETATM36602  O   HOH B9707      10.095 -42.384  39.278  1.00  0.00           O  
HETATM36603  H1  HOH B9707      10.626 -41.700  39.687  1.00  0.00           H  
HETATM36604  H2  HOH B9707      10.668 -43.150  39.253  1.00  0.00           H  
HETATM36605  O   HOH B9708     -16.086 -43.574  44.299  1.00  0.00           O  
HETATM36606  H1  HOH B9708     -16.263 -42.635  44.342  1.00  0.00           H  
HETATM36607  H2  HOH B9708     -16.598 -43.882  43.551  1.00  0.00           H  
HETATM36608  O   HOH B9709      -8.713 -35.559  32.484  1.00  0.00           O  
HETATM36609  H1  HOH B9709      -8.402 -36.141  33.177  1.00  0.00           H  
HETATM36610  H2  HOH B9709      -8.480 -36.009  31.671  1.00  0.00           H  
HETATM36611  O   HOH B9710     -16.349 -31.403  40.017  1.00  0.00           O  
HETATM36612  H1  HOH B9710     -17.110 -31.896  39.712  1.00  0.00           H  
HETATM36613  H2  HOH B9710     -15.596 -31.913  39.718  1.00  0.00           H  
HETATM36614  O   HOH B9711       1.533 -31.145  44.283  1.00  0.00           O  
HETATM36615  H1  HOH B9711       1.319 -32.060  44.104  1.00  0.00           H  
HETATM36616  H2  HOH B9711       1.974 -31.163  45.133  1.00  0.00           H  
HETATM36617  O   HOH B9712       1.400 -38.161  38.714  1.00  0.00           O  
HETATM36618  H1  HOH B9712       2.198 -38.689  38.761  1.00  0.00           H  
HETATM36619  H2  HOH B9712       0.701 -38.760  38.978  1.00  0.00           H  
HETATM36620  O   HOH B9713       5.003 -34.644  29.498  1.00  0.00           O  
HETATM36621  H1  HOH B9713       4.704 -34.737  28.594  1.00  0.00           H  
HETATM36622  H2  HOH B9713       5.263 -33.726  29.572  1.00  0.00           H  
HETATM36623  O   HOH B9714       3.324 -28.906  42.729  1.00  0.00           O  
HETATM36624  H1  HOH B9714       3.083 -28.147  43.260  1.00  0.00           H  
HETATM36625  H2  HOH B9714       2.603 -29.524  42.851  1.00  0.00           H  
HETATM36626  O   HOH B9715       2.057 -26.711  43.858  1.00  0.00           O  
HETATM36627  H1  HOH B9715       2.204 -26.432  44.761  1.00  0.00           H  
HETATM36628  H2  HOH B9715       1.962 -25.895  43.366  1.00  0.00           H  
HETATM36629  O   HOH B9716       4.494 -40.271  36.037  1.00  0.00           O  
HETATM36630  H1  HOH B9716       4.969 -39.575  35.583  1.00  0.00           H  
HETATM36631  H2  HOH B9716       4.980 -41.069  35.827  1.00  0.00           H  
HETATM36632  O   HOH B9717     -18.482 -40.191  40.341  1.00  0.00           O  
HETATM36633  H1  HOH B9717     -17.602 -40.057  39.987  1.00  0.00           H  
HETATM36634  H2  HOH B9717     -18.925 -39.353  40.206  1.00  0.00           H  
HETATM36635  O   HOH B9718       2.680 -43.152  25.542  1.00  0.00           O  
HETATM36636  H1  HOH B9718       3.568 -42.934  25.825  1.00  0.00           H  
HETATM36637  H2  HOH B9718       2.354 -42.348  25.136  1.00  0.00           H  
HETATM36638  O   HOH B9719     -13.325 -35.809  22.853  1.00  0.00           O  
HETATM36639  H1  HOH B9719     -13.758 -36.442  23.427  1.00  0.00           H  
HETATM36640  H2  HOH B9719     -13.028 -35.116  23.442  1.00  0.00           H  
HETATM36641  O   HOH B9720     -12.551 -41.326  28.295  1.00  0.00           O  
HETATM36642  H1  HOH B9720     -11.841 -41.439  27.663  1.00  0.00           H  
HETATM36643  H2  HOH B9720     -12.623 -40.379  28.409  1.00  0.00           H  
HETATM36644  O   HOH B9721       7.275 -33.146  40.687  1.00  0.00           O  
HETATM36645  H1  HOH B9721       7.317 -33.768  41.414  1.00  0.00           H  
HETATM36646  H2  HOH B9721       6.751 -32.420  41.024  1.00  0.00           H  
HETATM36647  O   HOH B9722       8.366 -21.242  37.480  1.00  0.00           O  
HETATM36648  H1  HOH B9722       9.288 -21.151  37.724  1.00  0.00           H  
HETATM36649  H2  HOH B9722       8.203 -20.513  36.882  1.00  0.00           H  
HETATM36650  O   HOH B9723     -18.094 -37.599  29.203  1.00  0.00           O  
HETATM36651  H1  HOH B9723     -18.776 -37.584  29.875  1.00  0.00           H  
HETATM36652  H2  HOH B9723     -18.378 -38.276  28.588  1.00  0.00           H  
HETATM36653  O   HOH B9724       3.404 -33.418  31.423  1.00  0.00           O  
HETATM36654  H1  HOH B9724       4.045 -33.986  30.995  1.00  0.00           H  
HETATM36655  H2  HOH B9724       3.887 -33.014  32.144  1.00  0.00           H  
HETATM36656  O   HOH B9725       2.748 -23.781  42.460  1.00  0.00           O  
HETATM36657  H1  HOH B9725       3.449 -23.227  42.116  1.00  0.00           H  
HETATM36658  H2  HOH B9725       2.217 -23.192  42.995  1.00  0.00           H  
HETATM36659  O   HOH B9726     -15.466 -31.456  32.747  1.00  0.00           O  
HETATM36660  H1  HOH B9726     -15.315 -30.629  33.204  1.00  0.00           H  
HETATM36661  H2  HOH B9726     -16.279 -31.317  32.261  1.00  0.00           H  
HETATM36662  O   HOH B9727       5.511 -43.649  36.428  1.00  0.00           O  
HETATM36663  H1  HOH B9727       5.985 -42.889  36.089  1.00  0.00           H  
HETATM36664  H2  HOH B9727       5.939 -43.846  37.261  1.00  0.00           H  
HETATM36665  O   HOH B9728     -18.729 -38.137  42.755  1.00  0.00           O  
HETATM36666  H1  HOH B9728     -18.163 -37.868  42.031  1.00  0.00           H  
HETATM36667  H2  HOH B9728     -18.150 -38.616  43.348  1.00  0.00           H  
HETATM36668  O   HOH B9729      -4.861 -40.912  30.944  1.00  0.00           O  
HETATM36669  H1  HOH B9729      -4.358 -40.517  30.232  1.00  0.00           H  
HETATM36670  H2  HOH B9729      -5.175 -40.167  31.457  1.00  0.00           H  
HETATM36671  O   HOH B9730       9.585 -34.848  44.654  1.00  0.00           O  
HETATM36672  H1  HOH B9730      10.435 -34.409  44.650  1.00  0.00           H  
HETATM36673  H2  HOH B9730       9.602 -35.397  45.438  1.00  0.00           H  
HETATM36674  O   HOH B9731     -14.689 -33.049  35.401  1.00  0.00           O  
HETATM36675  H1  HOH B9731     -15.279 -32.319  35.586  1.00  0.00           H  
HETATM36676  H2  HOH B9731     -14.733 -33.158  34.451  1.00  0.00           H  
HETATM36677  O   HOH B9732       0.750 -38.270  35.270  1.00  0.00           O  
HETATM36678  H1  HOH B9732       0.367 -37.467  35.623  1.00  0.00           H  
HETATM36679  H2  HOH B9732       0.509 -38.949  35.901  1.00  0.00           H  
HETATM36680  O   HOH B9733      -1.387 -45.123  29.568  1.00  0.00           O  
HETATM36681  H1  HOH B9733      -1.146 -45.681  30.308  1.00  0.00           H  
HETATM36682  H2  HOH B9733      -1.607 -44.280  29.965  1.00  0.00           H  
HETATM36683  O   HOH B9734     -13.142 -33.048  41.442  1.00  0.00           O  
HETATM36684  H1  HOH B9734     -13.752 -33.683  41.065  1.00  0.00           H  
HETATM36685  H2  HOH B9734     -12.335 -33.543  41.579  1.00  0.00           H  
HETATM36686  O   HOH B9735     -12.427 -43.719  39.166  1.00  0.00           O  
HETATM36687  H1  HOH B9735     -11.571 -43.931  39.539  1.00  0.00           H  
HETATM36688  H2  HOH B9735     -12.976 -43.520  39.924  1.00  0.00           H  
HETATM36689  O   HOH B9736     -17.952 -33.241  38.830  1.00  0.00           O  
HETATM36690  H1  HOH B9736     -18.891 -33.417  38.886  1.00  0.00           H  
HETATM36691  H2  HOH B9736     -17.622 -33.894  38.213  1.00  0.00           H  
HETATM36692  O   HOH B9737     -16.549 -34.860  36.977  1.00  0.00           O  
HETATM36693  H1  HOH B9737     -15.825 -34.316  36.668  1.00  0.00           H  
HETATM36694  H2  HOH B9737     -17.284 -34.626  36.411  1.00  0.00           H  
HETATM36695  O   HOH B9738       8.871 -39.069  22.682  1.00  0.00           O  
HETATM36696  H1  HOH B9738       8.476 -38.309  22.254  1.00  0.00           H  
HETATM36697  H2  HOH B9738       8.850 -39.756  22.016  1.00  0.00           H  
HETATM36698  O   HOH B9739     -13.964 -39.159  15.666  1.00  0.00           O  
HETATM36699  H1  HOH B9739     -14.053 -38.223  15.845  1.00  0.00           H  
HETATM36700  H2  HOH B9739     -13.023 -39.325  15.721  1.00  0.00           H  
HETATM36701  O   HOH B9740     -15.024 -42.071  30.028  1.00  0.00           O  
HETATM36702  H1  HOH B9740     -14.316 -41.618  29.569  1.00  0.00           H  
HETATM36703  H2  HOH B9740     -15.756 -41.454  30.009  1.00  0.00           H  
HETATM36704  O   HOH B9741      -4.235 -38.770  35.796  1.00  0.00           O  
HETATM36705  H1  HOH B9741      -4.176 -37.818  35.873  1.00  0.00           H  
HETATM36706  H2  HOH B9741      -4.205 -38.937  34.854  1.00  0.00           H  
HETATM36707  O   HOH B9742     -16.169 -17.917  36.627  1.00  0.00           O  
HETATM36708  H1  HOH B9742     -16.836 -18.602  36.609  1.00  0.00           H  
HETATM36709  H2  HOH B9742     -16.459 -17.282  35.972  1.00  0.00           H  
HETATM36710  O   HOH B9743       1.037 -30.302  36.971  1.00  0.00           O  
HETATM36711  H1  HOH B9743       1.672 -30.107  37.660  1.00  0.00           H  
HETATM36712  H2  HOH B9743       0.804 -29.447  36.609  1.00  0.00           H  
HETATM36713  O   HOH B9744       8.532 -34.983  36.737  1.00  0.00           O  
HETATM36714  H1  HOH B9744       7.751 -35.470  37.000  1.00  0.00           H  
HETATM36715  H2  HOH B9744       9.102 -35.009  37.505  1.00  0.00           H  
HETATM36716  O   HOH B9745     -16.893 -42.806  32.667  1.00  0.00           O  
HETATM36717  H1  HOH B9745     -17.335 -43.252  31.944  1.00  0.00           H  
HETATM36718  H2  HOH B9745     -17.522 -42.148  32.963  1.00  0.00           H  
HETATM36719  O   HOH B9746     -14.817 -44.226  20.846  1.00  0.00           O  
HETATM36720  H1  HOH B9746     -13.863 -44.149  20.879  1.00  0.00           H  
HETATM36721  H2  HOH B9746     -15.100 -43.481  20.316  1.00  0.00           H  
HETATM36722  O   HOH B9747       3.707 -37.009  37.069  1.00  0.00           O  
HETATM36723  H1  HOH B9747       3.118 -36.259  36.979  1.00  0.00           H  
HETATM36724  H2  HOH B9747       3.160 -37.699  37.446  1.00  0.00           H  
HETATM36725  O   HOH B9748      10.010 -26.812  35.686  1.00  0.00           O  
HETATM36726  H1  HOH B9748      10.600 -26.502  36.372  1.00  0.00           H  
HETATM36727  H2  HOH B9748       9.904 -26.061  35.102  1.00  0.00           H  
HETATM36728  O   HOH B9749       5.717 -32.047  28.738  1.00  0.00           O  
HETATM36729  H1  HOH B9749       5.135 -31.318  28.525  1.00  0.00           H  
HETATM36730  H2  HOH B9749       6.279 -31.709  29.436  1.00  0.00           H  
HETATM36731  O   HOH B9750       3.944 -31.788  19.593  1.00  0.00           O  
HETATM36732  H1  HOH B9750       3.286 -31.277  19.121  1.00  0.00           H  
HETATM36733  H2  HOH B9750       3.887 -32.664  19.212  1.00  0.00           H  
HETATM36734  O   HOH B9751       0.951 -47.306  32.542  1.00  0.00           O  
HETATM36735  H1  HOH B9751       1.249 -47.016  31.680  1.00  0.00           H  
HETATM36736  H2  HOH B9751       0.077 -46.928  32.634  1.00  0.00           H  
HETATM36737  O   HOH B9752       5.975 -21.181  35.073  1.00  0.00           O  
HETATM36738  H1  HOH B9752       6.709 -21.631  34.654  1.00  0.00           H  
HETATM36739  H2  HOH B9752       5.199 -21.522  34.627  1.00  0.00           H  
HETATM36740  O   HOH B9753       1.175 -23.367  28.865  1.00  0.00           O  
HETATM36741  H1  HOH B9753       1.675 -23.224  28.061  1.00  0.00           H  
HETATM36742  H2  HOH B9753       1.777 -23.838  29.441  1.00  0.00           H  
HETATM36743  O   HOH B9754      -2.366 -44.772  22.341  1.00  0.00           O  
HETATM36744  H1  HOH B9754      -2.105 -45.648  22.058  1.00  0.00           H  
HETATM36745  H2  HOH B9754      -1.546 -44.345  22.587  1.00  0.00           H  
HETATM36746  O   HOH B9755      -0.748 -43.716  24.128  1.00  0.00           O  
HETATM36747  H1  HOH B9755      -0.581 -42.786  24.284  1.00  0.00           H  
HETATM36748  H2  HOH B9755      -0.908 -44.081  24.998  1.00  0.00           H  
HETATM36749  O   HOH B9756       3.096 -47.353  34.711  1.00  0.00           O  
HETATM36750  H1  HOH B9756       3.708 -47.567  34.006  1.00  0.00           H  
HETATM36751  H2  HOH B9756       2.353 -46.944  34.267  1.00  0.00           H  
HETATM36752  O   HOH B9757       8.546 -25.950  23.431  1.00  0.00           O  
HETATM36753  H1  HOH B9757       8.414 -25.366  24.178  1.00  0.00           H  
HETATM36754  H2  HOH B9757       7.763 -26.500  23.414  1.00  0.00           H  
HETATM36755  O   HOH B9758       2.511 -45.254  20.044  1.00  0.00           O  
HETATM36756  H1  HOH B9758       2.508 -44.705  20.829  1.00  0.00           H  
HETATM36757  H2  HOH B9758       2.958 -44.725  19.383  1.00  0.00           H  
HETATM36758  O   HOH B9759       3.405 -37.225  31.525  1.00  0.00           O  
HETATM36759  H1  HOH B9759       3.380 -37.046  30.584  1.00  0.00           H  
HETATM36760  H2  HOH B9759       4.285 -37.570  31.680  1.00  0.00           H  
HETATM36761  O   HOH B9760      -1.994 -29.274  28.660  1.00  0.00           O  
HETATM36762  H1  HOH B9760      -1.874 -29.864  27.916  1.00  0.00           H  
HETATM36763  H2  HOH B9760      -1.156 -28.821  28.744  1.00  0.00           H  
HETATM36764  O   HOH B9761       9.261 -29.933  24.666  1.00  0.00           O  
HETATM36765  H1  HOH B9761       9.144 -30.067  25.606  1.00  0.00           H  
HETATM36766  H2  HOH B9761       9.705 -29.087  24.598  1.00  0.00           H  
HETATM36767  O   HOH B9762     -17.570 -21.761  29.276  1.00  0.00           O  
HETATM36768  H1  HOH B9762     -18.394 -22.125  29.598  1.00  0.00           H  
HETATM36769  H2  HOH B9762     -17.372 -22.273  28.492  1.00  0.00           H  
HETATM36770  O   HOH B9763     -16.669 -17.677  33.947  1.00  0.00           O  
HETATM36771  H1  HOH B9763     -16.356 -18.581  33.960  1.00  0.00           H  
HETATM36772  H2  HOH B9763     -17.092 -17.582  33.093  1.00  0.00           H  
HETATM36773  O   HOH B9764     -17.447 -28.904  35.345  1.00  0.00           O  
HETATM36774  H1  HOH B9764     -18.332 -28.584  35.171  1.00  0.00           H  
HETATM36775  H2  HOH B9764     -17.568 -29.819  35.600  1.00  0.00           H  
HETATM36776  O   HOH B9765      -1.144 -27.750  22.238  1.00  0.00           O  
HETATM36777  H1  HOH B9765      -2.032 -28.095  22.332  1.00  0.00           H  
HETATM36778  H2  HOH B9765      -0.882 -28.001  21.352  1.00  0.00           H  
HETATM36779  O   HOH B9766       6.899 -22.010  44.091  1.00  0.00           O  
HETATM36780  H1  HOH B9766       7.747 -22.449  44.015  1.00  0.00           H  
HETATM36781  H2  HOH B9766       6.441 -22.232  43.280  1.00  0.00           H  
HETATM36782  O   HOH B9767       8.072 -29.801  28.864  1.00  0.00           O  
HETATM36783  H1  HOH B9767       7.676 -29.581  29.708  1.00  0.00           H  
HETATM36784  H2  HOH B9767       8.209 -30.748  28.904  1.00  0.00           H  
HETATM36785  O   HOH B9768       1.329 -23.818  20.757  1.00  0.00           O  
HETATM36786  H1  HOH B9768       0.856 -24.650  20.774  1.00  0.00           H  
HETATM36787  H2  HOH B9768       2.243 -24.059  20.908  1.00  0.00           H  
HETATM36788  O   HOH B9769       4.441 -25.739  28.796  1.00  0.00           O  
HETATM36789  H1  HOH B9769       3.966 -25.755  27.965  1.00  0.00           H  
HETATM36790  H2  HOH B9769       5.349 -25.925  28.557  1.00  0.00           H  
HETATM36791  O   HOH B9770       3.963 -24.182  21.554  1.00  0.00           O  
HETATM36792  H1  HOH B9770       3.911 -24.966  22.101  1.00  0.00           H  
HETATM36793  H2  HOH B9770       4.881 -24.135  21.287  1.00  0.00           H  
HETATM36794  O   HOH B9771     -15.867 -24.123  37.009  1.00  0.00           O  
HETATM36795  H1  HOH B9771     -15.714 -23.754  36.140  1.00  0.00           H  
HETATM36796  H2  HOH B9771     -16.056 -23.365  37.562  1.00  0.00           H  
HETATM36797  O   HOH B9772       6.626 -44.118  27.715  1.00  0.00           O  
HETATM36798  H1  HOH B9772       6.253 -44.725  27.076  1.00  0.00           H  
HETATM36799  H2  HOH B9772       7.482 -43.886  27.355  1.00  0.00           H  
HETATM36800  O   HOH B9773     -15.550 -20.597  30.877  1.00  0.00           O  
HETATM36801  H1  HOH B9773     -16.191 -21.071  30.348  1.00  0.00           H  
HETATM36802  H2  HOH B9773     -15.487 -19.736  30.464  1.00  0.00           H  
HETATM36803  O   HOH B9774       6.720 -30.845  19.035  1.00  0.00           O  
HETATM36804  H1  HOH B9774       6.827 -31.501  18.346  1.00  0.00           H  
HETATM36805  H2  HOH B9774       5.886 -31.067  19.450  1.00  0.00           H  
HETATM36806  O   HOH B9775     -17.395 -22.986  44.281  1.00  0.00           O  
HETATM36807  H1  HOH B9775     -17.851 -23.776  44.570  1.00  0.00           H  
HETATM36808  H2  HOH B9775     -16.484 -23.260  44.173  1.00  0.00           H  
HETATM36809  O   HOH B9776       7.070 -26.475  38.555  1.00  0.00           O  
HETATM36810  H1  HOH B9776       7.335 -25.672  38.107  1.00  0.00           H  
HETATM36811  H2  HOH B9776       6.425 -26.874  37.972  1.00  0.00           H  
HETATM36812  O   HOH B9777       9.469 -32.322  29.430  1.00  0.00           O  
HETATM36813  H1  HOH B9777       9.725 -33.211  29.186  1.00  0.00           H  
HETATM36814  H2  HOH B9777      10.103 -31.759  28.984  1.00  0.00           H  
HETATM36815  O   HOH B9778       2.894 -29.688  24.296  1.00  0.00           O  
HETATM36816  H1  HOH B9778       2.084 -29.400  24.717  1.00  0.00           H  
HETATM36817  H2  HOH B9778       2.604 -30.195  23.538  1.00  0.00           H  
HETATM36818  O   HOH B9779       2.706 -26.067  26.212  1.00  0.00           O  
HETATM36819  H1  HOH B9779       1.769 -25.984  26.389  1.00  0.00           H  
HETATM36820  H2  HOH B9779       2.753 -26.443  25.333  1.00  0.00           H  
HETATM36821  O   HOH B9780       1.338 -21.402  43.685  1.00  0.00           O  
HETATM36822  H1  HOH B9780       0.452 -21.046  43.622  1.00  0.00           H  
HETATM36823  H2  HOH B9780       1.779 -21.090  42.895  1.00  0.00           H  
HETATM36824  O   HOH B9781       4.165 -28.053  32.684  1.00  0.00           O  
HETATM36825  H1  HOH B9781       3.698 -27.302  32.316  1.00  0.00           H  
HETATM36826  H2  HOH B9781       4.823 -27.666  33.262  1.00  0.00           H  
HETATM36827  O   HOH B9782       1.110 -25.825  22.896  1.00  0.00           O  
HETATM36828  H1  HOH B9782       0.515 -26.493  22.555  1.00  0.00           H  
HETATM36829  H2  HOH B9782       1.908 -26.305  23.115  1.00  0.00           H  
HETATM36830  O   HOH B9783       5.101 -29.617  25.818  1.00  0.00           O  
HETATM36831  H1  HOH B9783       5.550 -30.431  25.591  1.00  0.00           H  
HETATM36832  H2  HOH B9783       4.350 -29.585  25.225  1.00  0.00           H  
HETATM36833  O   HOH B9784       8.551 -22.142  34.166  1.00  0.00           O  
HETATM36834  H1  HOH B9784       8.628 -22.774  33.452  1.00  0.00           H  
HETATM36835  H2  HOH B9784       9.340 -21.605  34.098  1.00  0.00           H  
HETATM36836  O   HOH B9785      10.395 -32.115  32.689  1.00  0.00           O  
HETATM36837  H1  HOH B9785      10.065 -32.321  33.563  1.00  0.00           H  
HETATM36838  H2  HOH B9785       9.955 -32.740  32.113  1.00  0.00           H  
HETATM36839  O   HOH B9786      -1.578 -24.655  32.974  1.00  0.00           O  
HETATM36840  H1  HOH B9786      -1.722 -25.350  32.331  1.00  0.00           H  
HETATM36841  H2  HOH B9786      -1.827 -23.851  32.519  1.00  0.00           H  
HETATM36842  O   HOH B9787       6.913 -45.224  17.579  1.00  0.00           O  
HETATM36843  H1  HOH B9787       6.094 -44.731  17.534  1.00  0.00           H  
HETATM36844  H2  HOH B9787       6.676 -46.046  18.008  1.00  0.00           H  
HETATM36845  O   HOH B9788       9.235 -30.887  20.266  1.00  0.00           O  
HETATM36846  H1  HOH B9788       8.562 -30.920  19.586  1.00  0.00           H  
HETATM36847  H2  HOH B9788       9.624 -30.016  20.177  1.00  0.00           H  
HETATM36848  O   HOH B9789      -0.441 -35.917  33.436  1.00  0.00           O  
HETATM36849  H1  HOH B9789      -0.490 -35.676  34.361  1.00  0.00           H  
HETATM36850  H2  HOH B9789       0.425 -35.620  33.157  1.00  0.00           H  
HETATM36851  O   HOH B9790      -6.808 -43.184  30.771  1.00  0.00           O  
HETATM36852  H1  HOH B9790      -7.545 -42.978  31.347  1.00  0.00           H  
HETATM36853  H2  HOH B9790      -6.106 -42.603  31.063  1.00  0.00           H  
HETATM36854  O   HOH B9791       8.115 -24.128  32.422  1.00  0.00           O  
HETATM36855  H1  HOH B9791       8.444 -23.835  31.572  1.00  0.00           H  
HETATM36856  H2  HOH B9791       7.838 -25.032  32.274  1.00  0.00           H  
HETATM36857  O   HOH B9792      -0.501 -18.031  29.154  1.00  0.00           O  
HETATM36858  H1  HOH B9792       0.222 -17.408  29.222  1.00  0.00           H  
HETATM36859  H2  HOH B9792      -0.082 -18.862  28.932  1.00  0.00           H  
HETATM36860  O   HOH B9793     -17.720 -31.472  36.301  1.00  0.00           O  
HETATM36861  H1  HOH B9793     -17.583 -31.718  37.216  1.00  0.00           H  
HETATM36862  H2  HOH B9793     -18.560 -31.869  36.069  1.00  0.00           H  
HETATM36863  O   HOH B9794      11.109 -20.330  33.457  1.00  0.00           O  
HETATM36864  H1  HOH B9794      10.948 -19.866  32.635  1.00  0.00           H  
HETATM36865  H2  HOH B9794      10.661 -19.806  34.120  1.00  0.00           H  
HETATM36866  O   HOH B9795     -11.469 -23.735  32.822  1.00  0.00           O  
HETATM36867  H1  HOH B9795     -11.643 -22.923  32.348  1.00  0.00           H  
HETATM36868  H2  HOH B9795     -11.120 -24.331  32.159  1.00  0.00           H  
HETATM36869  O   HOH B9796     -13.790 -26.760  35.639  1.00  0.00           O  
HETATM36870  H1  HOH B9796     -13.704 -25.832  35.857  1.00  0.00           H  
HETATM36871  H2  HOH B9796     -13.716 -27.212  36.479  1.00  0.00           H  
HETATM36872  O   HOH B9797       6.700 -21.355  27.078  1.00  0.00           O  
HETATM36873  H1  HOH B9797       6.449 -21.768  26.252  1.00  0.00           H  
HETATM36874  H2  HOH B9797       6.074 -20.639  27.188  1.00  0.00           H  
HETATM36875  O   HOH B9798      -3.142 -23.903  18.341  1.00  0.00           O  
HETATM36876  H1  HOH B9798      -2.659 -24.085  17.535  1.00  0.00           H  
HETATM36877  H2  HOH B9798      -3.237 -24.758  18.761  1.00  0.00           H  
HETATM36878  O   HOH B9799      -5.092 -19.446  30.668  1.00  0.00           O  
HETATM36879  H1  HOH B9799      -4.156 -19.515  30.855  1.00  0.00           H  
HETATM36880  H2  HOH B9799      -5.339 -20.315  30.352  1.00  0.00           H  
HETATM36881  O   HOH B9800      -1.549 -20.504  43.510  1.00  0.00           O  
HETATM36882  H1  HOH B9800      -2.210 -20.256  44.156  1.00  0.00           H  
HETATM36883  H2  HOH B9800      -2.051 -20.871  42.782  1.00  0.00           H  
HETATM36884  O   HOH B9801      -2.556 -42.801  31.076  1.00  0.00           O  
HETATM36885  H1  HOH B9801      -2.522 -42.855  32.031  1.00  0.00           H  
HETATM36886  H2  HOH B9801      -3.150 -42.071  30.899  1.00  0.00           H  
HETATM36887  O   HOH B9802     -15.723 -19.902  27.572  1.00  0.00           O  
HETATM36888  H1  HOH B9802     -16.579 -20.327  27.520  1.00  0.00           H  
HETATM36889  H2  HOH B9802     -15.335 -20.035  26.708  1.00  0.00           H  
HETATM36890  O   HOH B9803      10.089 -28.164  19.167  1.00  0.00           O  
HETATM36891  H1  HOH B9803      10.957 -28.542  19.022  1.00  0.00           H  
HETATM36892  H2  HOH B9803       9.559 -28.497  18.443  1.00  0.00           H  
HETATM36893  O   HOH B9804       8.717 -28.475  16.847  1.00  0.00           O  
HETATM36894  H1  HOH B9804       9.210 -28.190  16.077  1.00  0.00           H  
HETATM36895  H2  HOH B9804       8.744 -29.431  16.809  1.00  0.00           H  
HETATM36896  O   HOH B9805       3.304 -27.100  23.591  1.00  0.00           O  
HETATM36897  H1  HOH B9805       3.189 -28.044  23.694  1.00  0.00           H  
HETATM36898  H2  HOH B9805       3.809 -27.006  22.784  1.00  0.00           H  
HETATM36899  O   HOH B9806       2.218 -21.583  26.851  1.00  0.00           O  
HETATM36900  H1  HOH B9806       2.001 -21.420  25.933  1.00  0.00           H  
HETATM36901  H2  HOH B9806       2.193 -20.719  27.261  1.00  0.00           H  
HETATM36902  O   HOH B9807       8.754 -46.185  21.572  1.00  0.00           O  
HETATM36903  H1  HOH B9807       9.028 -45.702  20.792  1.00  0.00           H  
HETATM36904  H2  HOH B9807       9.411 -46.874  21.671  1.00  0.00           H  
HETATM36905  O   HOH B9808      -0.110 -26.472  26.645  1.00  0.00           O  
HETATM36906  H1  HOH B9808      -0.313 -27.102  25.954  1.00  0.00           H  
HETATM36907  H2  HOH B9808      -0.732 -25.758  26.510  1.00  0.00           H  
HETATM36908  O   HOH B9809       8.990 -18.442  25.743  1.00  0.00           O  
HETATM36909  H1  HOH B9809       8.849 -17.994  26.577  1.00  0.00           H  
HETATM36910  H2  HOH B9809       9.899 -18.738  25.779  1.00  0.00           H  
HETATM36911  O   HOH B9810      -8.705 -19.041  32.873  1.00  0.00           O  
HETATM36912  H1  HOH B9810      -8.055 -19.742  32.826  1.00  0.00           H  
HETATM36913  H2  HOH B9810      -9.542 -19.478  32.715  1.00  0.00           H  
HETATM36914  O   HOH B9811     -17.980 -22.280  35.131  1.00  0.00           O  
HETATM36915  H1  HOH B9811     -17.052 -22.497  35.218  1.00  0.00           H  
HETATM36916  H2  HOH B9811     -18.012 -21.649  34.413  1.00  0.00           H  
HETATM36917  O   HOH B9812      -6.333 -30.940  44.081  1.00  0.00           O  
HETATM36918  H1  HOH B9812      -5.652 -30.268  44.111  1.00  0.00           H  
HETATM36919  H2  HOH B9812      -6.149 -31.433  43.281  1.00  0.00           H  
HETATM36920  O   HOH B9813      10.902 -37.756  19.244  1.00  0.00           O  
HETATM36921  H1  HOH B9813      10.634 -37.924  18.341  1.00  0.00           H  
HETATM36922  H2  HOH B9813      11.736 -38.216  19.337  1.00  0.00           H  
HETATM36923  O   HOH B9814       6.337 -18.813  28.199  1.00  0.00           O  
HETATM36924  H1  HOH B9814       7.065 -19.299  28.586  1.00  0.00           H  
HETATM36925  H2  HOH B9814       6.747 -18.053  27.787  1.00  0.00           H  
HETATM36926  O   HOH B9815       7.658 -26.789  31.838  1.00  0.00           O  
HETATM36927  H1  HOH B9815       7.357 -27.629  31.492  1.00  0.00           H  
HETATM36928  H2  HOH B9815       8.549 -26.961  32.143  1.00  0.00           H  
HETATM36929  O   HOH B9816     -17.682 -17.406  25.253  1.00  0.00           O  
HETATM36930  H1  HOH B9816     -17.184 -17.967  24.657  1.00  0.00           H  
HETATM36931  H2  HOH B9816     -18.525 -17.282  24.817  1.00  0.00           H  
HETATM36932  O   HOH B9817     -18.474 -47.086  21.449  1.00  0.00           O  
HETATM36933  H1  HOH B9817     -18.469 -47.158  20.494  1.00  0.00           H  
HETATM36934  H2  HOH B9817     -17.929 -47.814  21.747  1.00  0.00           H  
HETATM36935  O   HOH B9818       1.503 -21.051  24.262  1.00  0.00           O  
HETATM36936  H1  HOH B9818       1.780 -20.996  23.348  1.00  0.00           H  
HETATM36937  H2  HOH B9818       1.276 -20.152  24.499  1.00  0.00           H  
HETATM36938  O   HOH B9819       5.035 -18.181  42.679  1.00  0.00           O  
HETATM36939  H1  HOH B9819       5.260 -18.709  43.445  1.00  0.00           H  
HETATM36940  H2  HOH B9819       5.112 -17.276  42.981  1.00  0.00           H  
HETATM36941  O   HOH B9820      -0.800 -45.867  17.320  1.00  0.00           O  
HETATM36942  H1  HOH B9820      -0.785 -46.057  18.258  1.00  0.00           H  
HETATM36943  H2  HOH B9820      -0.607 -46.707  16.902  1.00  0.00           H  
HETATM36944  O   HOH B9821       2.682 -25.924  18.508  1.00  0.00           O  
HETATM36945  H1  HOH B9821       3.588 -25.763  18.771  1.00  0.00           H  
HETATM36946  H2  HOH B9821       2.326 -25.054  18.331  1.00  0.00           H  
HETATM36947  O   HOH B9822       6.231 -29.230  30.835  1.00  0.00           O  
HETATM36948  H1  HOH B9822       6.515 -30.090  31.143  1.00  0.00           H  
HETATM36949  H2  HOH B9822       5.660 -28.903  31.530  1.00  0.00           H  
HETATM36950  O   HOH B9823       7.337 -24.288  25.479  1.00  0.00           O  
HETATM36951  H1  HOH B9823       6.438 -24.466  25.754  1.00  0.00           H  
HETATM36952  H2  HOH B9823       7.275 -23.486  24.960  1.00  0.00           H  
HETATM36953  O   HOH B9824     -10.757 -42.711  44.136  1.00  0.00           O  
HETATM36954  H1  HOH B9824     -10.382 -42.626  45.012  1.00  0.00           H  
HETATM36955  H2  HOH B9824     -11.240 -43.537  44.160  1.00  0.00           H  
HETATM36956  O   HOH B9825     -18.052 -24.332  23.691  1.00  0.00           O  
HETATM36957  H1  HOH B9825     -18.417 -23.927  22.905  1.00  0.00           H  
HETATM36958  H2  HOH B9825     -18.746 -24.254  24.346  1.00  0.00           H  
HETATM36959  O   HOH B9826       2.489 -44.518  43.023  1.00  0.00           O  
HETATM36960  H1  HOH B9826       3.026 -45.099  43.562  1.00  0.00           H  
HETATM36961  H2  HOH B9826       3.103 -43.862  42.692  1.00  0.00           H  
HETATM36962  O   HOH B9827       0.491 -22.109  32.936  1.00  0.00           O  
HETATM36963  H1  HOH B9827       0.242 -21.844  33.821  1.00  0.00           H  
HETATM36964  H2  HOH B9827      -0.084 -22.848  32.736  1.00  0.00           H  
HETATM36965  O   HOH B9828       6.086 -20.869  39.294  1.00  0.00           O  
HETATM36966  H1  HOH B9828       6.858 -20.957  38.735  1.00  0.00           H  
HETATM36967  H2  HOH B9828       5.418 -21.407  38.868  1.00  0.00           H  
HETATM36968  O   HOH B9829       1.186 -20.052  38.598  1.00  0.00           O  
HETATM36969  H1  HOH B9829       1.936 -20.222  38.028  1.00  0.00           H  
HETATM36970  H2  HOH B9829       1.000 -19.120  38.477  1.00  0.00           H  
HETATM36971  O   HOH B9830      -0.990 -26.620  18.529  1.00  0.00           O  
HETATM36972  H1  HOH B9830      -1.188 -27.471  18.137  1.00  0.00           H  
HETATM36973  H2  HOH B9830      -0.830 -26.044  17.782  1.00  0.00           H  
HETATM36974  O   HOH B9831      10.100 -24.129  35.614  1.00  0.00           O  
HETATM36975  H1  HOH B9831      10.954 -23.728  35.455  1.00  0.00           H  
HETATM36976  H2  HOH B9831       9.479 -23.559  35.159  1.00  0.00           H  
HETATM36977  O   HOH B9832       0.581 -24.973  34.678  1.00  0.00           O  
HETATM36978  H1  HOH B9832       0.273 -25.313  35.518  1.00  0.00           H  
HETATM36979  H2  HOH B9832      -0.207 -24.918  34.138  1.00  0.00           H  
HETATM36980  O   HOH B9833      10.323 -28.010  44.418  1.00  0.00           O  
HETATM36981  H1  HOH B9833       9.891 -28.335  43.628  1.00  0.00           H  
HETATM36982  H2  HOH B9833      11.142 -28.502  44.464  1.00  0.00           H  
HETATM36983  O   HOH B9834       3.850 -24.533  39.692  1.00  0.00           O  
HETATM36984  H1  HOH B9834       4.687 -24.068  39.712  1.00  0.00           H  
HETATM36985  H2  HOH B9834       3.318 -24.043  39.065  1.00  0.00           H  
HETATM36986  O   HOH B9835      10.730 -27.258  24.916  1.00  0.00           O  
HETATM36987  H1  HOH B9835      11.536 -26.857  24.590  1.00  0.00           H  
HETATM36988  H2  HOH B9835      10.110 -27.170  24.192  1.00  0.00           H  
HETATM36989  O   HOH B9836      11.136 -46.115  38.032  1.00  0.00           O  
HETATM36990  H1  HOH B9836      11.369 -46.767  37.371  1.00  0.00           H  
HETATM36991  H2  HOH B9836      10.194 -46.230  38.161  1.00  0.00           H  
HETATM36992  O   HOH B9837      -3.989 -23.055  44.173  1.00  0.00           O  
HETATM36993  H1  HOH B9837      -4.847 -22.632  44.194  1.00  0.00           H  
HETATM36994  H2  HOH B9837      -3.514 -22.601  43.477  1.00  0.00           H  
HETATM36995  O   HOH B9838     -17.119 -26.852  41.426  1.00  0.00           O  
HETATM36996  H1  HOH B9838     -16.612 -27.481  40.912  1.00  0.00           H  
HETATM36997  H2  HOH B9838     -17.725 -26.461  40.796  1.00  0.00           H  
HETATM36998  O   HOH B9839       7.798 -37.236  44.975  1.00  0.00           O  
HETATM36999  H1  HOH B9839       7.778 -36.685  45.757  1.00  0.00           H  
HETATM37000  H2  HOH B9839       7.650 -36.628  44.250  1.00  0.00           H  
HETATM37001  O   HOH B9840      10.497 -20.933  41.291  1.00  0.00           O  
HETATM37002  H1  HOH B9840       9.921 -20.879  42.053  1.00  0.00           H  
HETATM37003  H2  HOH B9840       9.989 -21.418  40.640  1.00  0.00           H  
HETATM37004  O   HOH B9841       8.826 -22.736  39.869  1.00  0.00           O  
HETATM37005  H1  HOH B9841       8.011 -22.824  39.376  1.00  0.00           H  
HETATM37006  H2  HOH B9841       8.765 -23.402  40.554  1.00  0.00           H  
HETATM37007  O   HOH B9842       7.849 -29.122  39.285  1.00  0.00           O  
HETATM37008  H1  HOH B9842       7.995 -28.291  38.834  1.00  0.00           H  
HETATM37009  H2  HOH B9842       6.914 -29.296  39.174  1.00  0.00           H  
HETATM37010  O   HOH B9843       8.025 -42.196  45.461  1.00  0.00           O  
HETATM37011  H1  HOH B9843       7.201 -42.593  45.179  1.00  0.00           H  
HETATM37012  H2  HOH B9843       8.020 -41.326  45.062  1.00  0.00           H  
HETATM37013  O   HOH B9844     -15.760 -21.653  38.454  1.00  0.00           O  
HETATM37014  H1  HOH B9844     -14.834 -21.868  38.339  1.00  0.00           H  
HETATM37015  H2  HOH B9844     -15.755 -20.797  38.883  1.00  0.00           H  
HETATM37016  O   HOH B9845       5.274 -25.599  42.485  1.00  0.00           O  
HETATM37017  H1  HOH B9845       5.960 -25.118  42.023  1.00  0.00           H  
HETATM37018  H2  HOH B9845       4.490 -25.060  42.377  1.00  0.00           H  
HETATM37019  O   HOH B9846       9.464 -32.356  35.496  1.00  0.00           O  
HETATM37020  H1  HOH B9846       9.471 -31.421  35.288  1.00  0.00           H  
HETATM37021  H2  HOH B9846       8.586 -32.519  35.839  1.00  0.00           H  
HETATM37022  O   HOH B9847       7.461 -29.827  44.176  1.00  0.00           O  
HETATM37023  H1  HOH B9847       8.151 -30.457  43.971  1.00  0.00           H  
HETATM37024  H2  HOH B9847       7.822 -28.981  43.911  1.00  0.00           H  
HETATM37025  O   HOH B9848      11.303 -19.332  37.171  1.00  0.00           O  
HETATM37026  H1  HOH B9848      10.773 -18.983  37.888  1.00  0.00           H  
HETATM37027  H2  HOH B9848      11.439 -20.252  37.398  1.00  0.00           H  
HETATM37028  O   HOH B9849       8.953 -24.064  43.760  1.00  0.00           O  
HETATM37029  H1  HOH B9849       9.592 -23.564  44.267  1.00  0.00           H  
HETATM37030  H2  HOH B9849       9.456 -24.428  43.032  1.00  0.00           H  
HETATM37031  O   HOH B9850       9.207 -29.447  41.943  1.00  0.00           O  
HETATM37032  H1  HOH B9850       8.757 -29.061  41.192  1.00  0.00           H  
HETATM37033  H2  HOH B9850       9.268 -30.379  41.733  1.00  0.00           H  
```
