## Supplementary material for "Evolutionary history of mammalian UDP-glucuronosyltransferase (UGT)1 and UGT2 families: the emergence of UGT2B subfamily in eutherians after the diversification of flowering plants": Suppementary Datasets: DataS12.json

```
{
  "analysis": {
    "authors": "Sergei L Kosakovsky Pond, Ben Murrell, Steven Weaver and Temple iGEM / UCSD viral evolution group",
    "citation": "Less Is More: An Adaptive Branch-Site Random Effects Model for Efficient Detection of Episodic Diversifying Selection (2015). Mol Biol Evol 32 (5): 1342-1353. v2.2 adds support for multiple-hit models",
    "contact": "spond@temple.edu",
    "info": "aBSREL (Adaptive branch-site random effects likelihood)\n                            uses an adaptive random effects branch-site model framework\n                            to test whether each branch has evolved under positive selection,\n                            using a procedure which infers an optimal number of rate categories per branch.",
    "requirements": "in-frame codon alignment and a phylogenetic tree",
    "version": "2.2"
  },
  "branch attributes": {
    "0": {
      "AOTUS_NANCYMAAE_1_LOC105731571_148_EXON1": {
        "Baseline MG94xREV": 0.02134403337767401,
        "Baseline MG94xREV omega ratio": 0.537521631054526,
        "Corrected P-value": 1,
        "Full adaptive model": 0.02147383530709708,
        "Full adaptive model (non-synonymous subs/site)": 0.01267525076032979,
        "Full adaptive model (synonymous subs/site)": 0.008798584546767303,
        "LRT": 0,
        "Nucleotide GTR": 0.02149587572647737,
        "Rate Distributions": [
          [
            0.5294791969714159,
            1
          ]
        ],
        "Rate classes": 1,
        "Uncorrected P-value": 1,
        "original name": "AOTUS_NANCYMAAE_1_LOC105731571_148_EXON1"
      },
      "AOTUS_NANCYMAAE_1_LOC105731572_137_EXON1": {
        "Baseline MG94xREV": 0.0327843848214496,
        "Baseline MG94xREV omega ratio": 0.8657720723273875,
        "Corrected P-value": 1,
        "Full adaptive model": 0.03563109045453167,
        "Full adaptive model (non-synonymous subs/site)": 0.02508615462743637,
        "Full adaptive model (synonymous subs/site)": 0.01054493582709526,
        "LRT": 0,
        "Nucleotide GTR": 0.03255740913601841,
        "Rate Distributions": [
          [
            0.8743701178812874,
            1
          ]
        ],
        "Rate classes": 1,
        "Uncorrected P-value": 1,
        "original name": "AOTUS_NANCYMAAE_1_LOC105731572_137_EXON1"
      },
      "AOTUS_NANCYMAAE_1_LOC105731574_112_EXON1_1": {
        "Baseline MG94xREV": 0.02164554499656846,
        "Baseline MG94xREV omega ratio": 1.323455079761064,
        "Corrected P-value": 1,
        "Full adaptive model": 0.02561714020111497,
        "Full adaptive model (non-synonymous subs/site)": 0.02116978559899516,
        "Full adaptive model (synonymous subs/site)": 0.004447354602119803,
        "LRT": 7.165419970056973,
        "Nucleotide GTR": 0.02122638689773071,
        "Rate Distributions": [
          [
            0,
            0.9218122395432772
          ],
          [
            22.37592926718786,
            0.07818776045672282
          ]
        ],
        "Rate classes": 2,
        "Uncorrected P-value": 0.009826523106315321,
        "original name": "AOTUS_NANCYMAAE_1_LOC105731574_112_EXON1_1"
      },
      "AOTUS_NANCYMAAE_1_LOC105731574_118_EXON1_2": {
        "Baseline MG94xREV": 0.0296416087362342,
        "Baseline MG94xREV omega ratio": 0.5057934024764507,
        "Corrected P-value": 1,
        "Full adaptive model": 0.02991970293478405,
        "Full adaptive model (non-synonymous subs/site)": 0.01731586648718253,
        "Full adaptive model (synonymous subs/site)": 0.01260383644760153,
        "LRT": 0,
        "Nucleotide GTR": 0.02853134618191755,
        "Rate Distributions": [
          [
            0.5049479609080101,
            1
          ]
        ],
        "Rate classes": 1,
        "Uncorrected P-value": 1,
        "original name": "AOTUS_NANCYMAAE_1_LOC105731574_118_EXON1_2"
      },
      "AOTUS_NANCYMAAE_2_LOC105711071_173_EXON1": {
        "Baseline MG94xREV": 0.01137831807606429,
        "Baseline MG94xREV omega ratio": 0.5229880807847977,
        "Corrected P-value": 1,
        "Full adaptive model": 0.01179267985031981,
        "Full adaptive model (non-synonymous subs/site)": 0.007050090459035152,
        "Full adaptive model (synonymous subs/site)": 0.004742589391284654,
        "LRT": 0,
        "Nucleotide GTR": 0.01139527134973921,
        "Rate Distributions": [
          [
            0.5463668195496317,
            1
          ]
        ],
        "Rate classes": 1,
        "Uncorrected P-value": 1,
        "original name": "AOTUS_NANCYMAAE_2_LOC105711071_173_EXON1"
      },
      "BALAENOPTERA_ACUTOROSTRATA_LOC103008324_176_EXON1": {
        "Baseline MG94xREV": 0.01547536050311213,
        "Baseline MG94xREV omega ratio": 0.5529190888607582,
        "Corrected P-value": null,
        "Full adaptive model": 0.01548744057756254,
        "Full adaptive model (non-synonymous subs/site)": 0.00922455748903683,
        "Full adaptive model (synonymous subs/site)": 0.006262883088525711,
        "LRT": null,
        "Nucleotide GTR": 0.01481050023807208,
        "Rate Distributions": [
          [
            0.5413478176348571,
            1
          ]
        ],
        "Rate classes": 1,
        "Uncorrected P-value": null,
        "original name": "BALAENOPTERA_ACUTOROSTRATA_LOC103008324_176_EXON1"
      },
      "BALAENOPTERA_ACUTOROSTRATA_LOC103008900_182_EXON1": {
        "Baseline MG94xREV": 0.01496789122780831,
        "Baseline MG94xREV omega ratio": 0.2298583682043343,
        "Corrected P-value": null,
        "Full adaptive model": 0.01499066983123743,
        "Full adaptive model (non-synonymous subs/site)": 0.00571571255954002,
        "Full adaptive model (synonymous subs/site)": 0.009274957271697418,
        "LRT": null,
        "Nucleotide GTR": 0.01444027628092039,
        "Rate Distributions": [
          [
            0.226497605882887,
            1
          ]
        ],
        "Rate classes": 1,
        "Uncorrected P-value": null,
        "original name": "BALAENOPTERA_ACUTOROSTRATA_LOC103008900_182_EXON1"
      },
      "BOS_TAURUS_LOC100138908_669_EXON1": {
        "Baseline MG94xREV": 0.02186396280325545,
        "Baseline MG94xREV omega ratio": 1.236905934266932,
        "Corrected P-value": 1,
        "Full adaptive model": 0.02370885317456632,
        "Full adaptive model (non-synonymous subs/site)": 0.01975507310496265,
        "Full adaptive model (synonymous subs/site)": 0.003953780069603652,
        "LRT": 0.4795359007257503,
        "Nucleotide GTR": 0.02390079431880151,
        "Rate Distributions": [
          [
            1.836416923932737,
            1
          ]
        ],
        "Rate classes": 1,
        "Uncorrected P-value": 0.3337696476410496,
        "original name": "BOS_TAURUS_LOC100138908_669_EXON1"
      },
      "BOS_TAURUS_LOC100140261_646_EXON1": {
        "Baseline MG94xREV": 0.007267707837954708,
        "Baseline MG94xREV omega ratio": 0.2414534614735846,
        "Corrected P-value": 1,
        "Full adaptive model": 0.007307997694402323,
        "Full adaptive model (non-synonymous subs/site)": 0.002861627841169972,
        "Full adaptive model (synonymous subs/site)": 0.004446369853232351,
        "LRT": 0,
        "Nucleotide GTR": 0.007067722999759607,
        "Rate Distributions": [
          [
            0.2365444271343385,
            1
          ]
        ],
        "Rate classes": 1,
        "Uncorrected P-value": 1,
        "original name": "BOS_TAURUS_LOC100140261_646_EXON1"
      },
      "BOS_TAURUS_LOC100296421_687_EXON1": {
        "Baseline MG94xREV": 0.0343791790471954,
        "Baseline MG94xREV omega ratio": 0.3778907201414357,
        "Corrected P-value": 1,
        "Full adaptive model": 0.03303613892178372,
        "Full adaptive model (non-synonymous subs/site)": 0.01582311784295302,
        "Full adaptive model (synonymous subs/site)": 0.01721302107883072,
        "LRT": 0,
        "Nucleotide GTR": 0.03326370881830141,
        "Rate Distributions": [
          [
            0.3378625963202055,
            1
          ]
        ],
        "Rate classes": 1,
        "Uncorrected P-value": 1,
        "original name": "BOS_TAURUS_LOC100296421_687_EXON1"
      },
      "BOS_TAURUS_LOC526979_717_EXON1": {
        "Baseline MG94xREV": 0.05308520945259782,
        "Baseline MG94xREV omega ratio": 0.5134931740785911,
        "Corrected P-value": 1,
        "Full adaptive model": 0.05302411999697176,
        "Full adaptive model (non-synonymous subs/site)": 0.03068393872134062,
        "Full adaptive model (synonymous subs/site)": 0.02234018127563113,
        "LRT": 0,
        "Nucleotide GTR": 0.0518738654558088,
        "Rate Distributions": [
          [
            0.5048118803237104,
            1
          ]
        ],
        "Rate classes": 1,
        "Uncorrected P-value": 1,
        "original name": "BOS_TAURUS_LOC526979_717_EXON1"
      },
      "BOS_TAURUS_LOC530553_711_EXON1": {
        "Baseline MG94xREV": 0.04202839251312412,
        "Baseline MG94xREV omega ratio": 1.659717419190356,
        "Corrected P-value": 1,
        "Full adaptive model": 0.04235271064044203,
        "Full adaptive model (non-synonymous subs/site)": 0.0346554512711852,
        "Full adaptive model (synonymous subs/site)": 0.007697259369256837,
        "LRT": 1.065956110804109,
        "Nucleotide GTR": 0.04041735097356942,
        "Rate Distributions": [
          [
            1.654781247496763,
            1
          ]
        ],
        "Rate classes": 1,
        "Uncorrected P-value": 0.2364285345730427,
        "original name": "BOS_TAURUS_LOC530553_711_EXON1"
      },
      "BOS_TAURUS_LOC540544_693_EXON1": {
        "Baseline MG94xREV": 0.03923656697982151,
        "Baseline MG94xREV omega ratio": 0.2699725967310246,
        "Corrected P-value": 1,
        "Full adaptive model": 0.04074337995316685,
        "Full adaptive model (non-synonymous subs/site)": 0.01771988628897269,
        "Full adaptive model (synonymous subs/site)": 0.02302349366419411,
        "LRT": 0,
        "Nucleotide GTR": 0.037925905347076,
        "Rate Distributions": [
          [
            0.2828751896716555,
            1
          ]
        ],
        "Rate classes": 1,
        "Uncorrected P-value": 1,
        "original name": "BOS_TAURUS_LOC540544_693_EXON1"
      },
      "BOS_TAURUS_LOC540615_664_EXON1": {
        "Baseline MG94xREV": 0.003231779017852652,
        "Baseline MG94xREV omega ratio": 0,
        "Corrected P-value": 1,
        "Full adaptive model": 0.003194038711700169,
        "Full adaptive model (non-synonymous subs/site)": 1e-10,
        "Full adaptive model (synonymous subs/site)": 0.003194038711700169,
        "LRT": 0,
        "Nucleotide GTR": 0.003122068481258516,
        "Rate Distributions": [
          [
            0,
            1
          ]
        ],
        "Rate classes": 1,
        "Uncorrected P-value": 1,
        "original name": "BOS_TAURUS_LOC540615_664_EXON1"
      },
      "BOS_TAURUS_LOC615303_641_EXON1": {
        "Baseline MG94xREV": 0.03109812323264842,
        "Baseline MG94xREV omega ratio": 0.1086773774249867,
        "Corrected P-value": 1,
        "Full adaptive model": 0.03132625683113017,
        "Full adaptive model (non-synonymous subs/site)": 0.00716590468102299,
        "Full adaptive model (synonymous subs/site)": 0.0241603521501072,
        "LRT": 0,
        "Nucleotide GTR": 0.03058339684260577,
        "Rate Distributions": [
          [
            0.1090116517371801,
            1
          ]
        ],
        "Rate classes": 1,
        "Uncorrected P-value": 1,
        "original name": "BOS_TAURUS_LOC615303_641_EXON1"
      },
      "BOS_TAURUS_LOC781988_723_EXON1": {
        "Baseline MG94xREV": 0.03250265374040539,
        "Baseline MG94xREV omega ratio": 1.257982546238736,
        "Corrected P-value": 1,
        "Full adaptive model": 0.03239306189994378,
        "Full adaptive model (non-synonymous subs/site)": 0.02496080297820512,
        "Full adaptive model (synonymous subs/site)": 0.007432258921738611,
        "LRT": 0.1337109943269752,
        "Nucleotide GTR": 0.03316617756839164,
        "Rate Distributions": [
          [
            1.234362940812018,
            1
          ]
        ],
        "Rate classes": 1,
        "Uncorrected P-value": 0.4235220971955795,
        "original name": "BOS_TAURUS_LOC781988_723_EXON1"
      },
      "BOS_TAURUS_MGC152010_EXON1_ADD_MANUALLY": {
        "Baseline MG94xREV": 0.02873334180749115,
        "Baseline MG94xREV omega ratio": 0.3937199175722266,
        "Corrected P-value": 1,
        "Full adaptive model": 0.02880443881874871,
        "Full adaptive model (non-synonymous subs/site)": 0.01483848908873493,
        "Full adaptive model (synonymous subs/site)": 0.0139659497300138,
        "LRT": 0,
        "Nucleotide GTR": 0.02882113649689027,
        "Rate Distributions": [
          [
            0.3905029871602415,
            1
          ]
        ],
        "Rate classes": 1,
        "Uncorrected P-value": 1,
        "original name": "BOS_TAURUS_MGC152010_EXON1_ADD_MANUALLY"
      },
      "BOS_TAURUS_UGT2B10_681_EXON1": {
        "Baseline MG94xREV": 0.03272247893566606,
        "Baseline MG94xREV omega ratio": 0.7752912368397846,
        "Corrected P-value": 1,
        "Full adaptive model": 0.03820635365625452,
        "Full adaptive model (non-synonymous subs/site)": 0.02791453606005877,
        "Full adaptive model (synonymous subs/site)": 0.01029181759619576,
        "LRT": 3.477860747516388,
        "Nucleotide GTR": 0.0322163175870863,
        "Rate Distributions": [
          [
            0,
            0.8842754584010248
          ],
          [
            8.614260833653939,
            0.1157245415989752
          ]
        ],
        "Rate classes": 2,
        "Uncorrected P-value": 0.06515149147741484,
        "original name": "BOS_TAURUS_UGT2B10_681_EXON1"
      },
      "CALLITHRIX_JACCHUS_1_LOC100391186_917_EXON1": {
        "Baseline MG94xREV": 0.01597511799312112,
        "Baseline MG94xREV omega ratio": 2.04372323291459,
        "Corrected P-value": 1,
        "Full adaptive model": 0.01576581488435956,
        "Full adaptive model (non-synonymous subs/site)": 0.01324146397069856,
        "Full adaptive model (synonymous subs/site)": 0.002524350913661005,
        "LRT": 0.4646620535058901,
        "Nucleotide GTR": 0.01633968968710016,
        "Rate Distributions": [
          [
            1.927930747309212,
            1
          ]
        ],
        "Rate classes": 1,
        "Uncorrected P-value": 0.3368957397662374,
        "original name": "CALLITHRIX_JACCHUS_1_LOC100391186_917_EXON1"
      },
      "CALLITHRIX_JACCHUS_1_LOC100412562_882_EXON1": {
        "Baseline MG94xREV": 0.03193715358492658,
        "Baseline MG94xREV omega ratio": 0.6755905258645227,
        "Corrected P-value": 1,
        "Full adaptive model": 0.03231239050709919,
        "Full adaptive model (non-synonymous subs/site)": 0.02096266071083518,
        "Full adaptive model (synonymous subs/site)": 0.01134972979626401,
        "LRT": 0,
        "Nucleotide GTR": 0.03151729872947293,
        "Rate Distributions": [
          [
            0.6788378291270651,
            1
          ]
        ],
        "Rate classes": 1,
        "Uncorrected P-value": 1,
        "original name": "CALLITHRIX_JACCHUS_1_LOC100412562_882_EXON1"
      },
      "CALLITHRIX_JACCHUS_1_LOC100413404_906_EXON1": {
        "Baseline MG94xREV": 0.03350740986590619,
        "Baseline MG94xREV omega ratio": 0.5862996847309313,
        "Corrected P-value": 1,
        "Full adaptive model": 0.0402243469326054,
        "Full adaptive model (non-synonymous subs/site)": 0.02681575097355624,
        "Full adaptive model (synonymous subs/site)": 0.01340859595904916,
        "LRT": 3.939526133675827,
        "Nucleotide GTR": 0.03256601402936,
        "Rate Distributions": [
          [
            0.01063398206782543,
            0.9017255057753077
          ],
          [
            7.381899984127743,
            0.09827449422469225
          ]
        ],
        "Rate classes": 2,
        "Uncorrected P-value": 0.05127978286893881,
        "original name": "CALLITHRIX_JACCHUS_1_LOC100413404_906_EXON1"
      },
      "CALLITHRIX_JACCHUS_1_LOC100414245_916_EXON1": {
        "Baseline MG94xREV": 0.02756635405024177,
        "Baseline MG94xREV omega ratio": 0.4280937516905776,
        "Corrected P-value": 1,
        "Full adaptive model": 0.0275892653835497,
        "Full adaptive model (non-synonymous subs/site)": 0.01475371305281946,
        "Full adaptive model (synonymous subs/site)": 0.01283555233073023,
        "LRT": 0,
        "Nucleotide GTR": 0.02700052176095218,
        "Rate Distributions": [
          [
            0.4224661569084998,
            1
          ]
        ],
        "Rate classes": 1,
        "Uncorrected P-value": 1,
        "original name": "CALLITHRIX_JACCHUS_1_LOC100414245_916_EXON1"
      },
      "CALLITHRIX_JACCHUS_1_LOC103792017_865_EXON1": {
        "Baseline MG94xREV": 0.0313456998478626,
        "Baseline MG94xREV omega ratio": 0.6187481658058567,
        "Corrected P-value": 1,
        "Full adaptive model": 0.02919335916789781,
        "Full adaptive model (non-synonymous subs/site)": 0.01887542802115841,
        "Full adaptive model (synonymous subs/site)": 0.01031793114673946,
        "LRT": 0,
        "Nucleotide GTR": 0.03189825145675106,
        "Rate Distributions": [
          [
            0.6723715614061401,
            1
          ]
        ],
        "Rate classes": 1,
        "Uncorrected P-value": 1,
        "original name": "CALLITHRIX_JACCHUS_1_LOC103792017_865_EXON1"
      },
      "CAMELUS_DROMEDARIUS_LOC105090960_1078_EXON1": {
        "Baseline MG94xREV": 0.08354748565097807,
        "Baseline MG94xREV omega ratio": 0.4548187334862387,
        "Corrected P-value": 1,
        "Full adaptive model": 0.08820811888056833,
        "Full adaptive model (non-synonymous subs/site)": 0.05167412639248765,
        "Full adaptive model (synonymous subs/site)": 0.03653399248808065,
        "LRT": 0,
        "Nucleotide GTR": 0.08218030599805626,
        "Rate Distributions": [
          [
            0.5198537260995555,
            1
          ]
        ],
        "Rate classes": 1,
        "Uncorrected P-value": 1,
        "original name": "CAMELUS_DROMEDARIUS_LOC105090960_1078_EXON1"
      },
      "CAMELUS_DROMEDARIUS_LOC105101503_1047_EXON1": {
        "Baseline MG94xREV": 0.04406543899535872,
        "Baseline MG94xREV omega ratio": 0.6479509813212813,
        "Corrected P-value": 1,
        "Full adaptive model": 0.05676453165651113,
        "Full adaptive model (non-synonymous subs/site)": 0.04259837243191229,
        "Full adaptive model (synonymous subs/site)": 0.01416615922459883,
        "LRT": 5.376013046363369,
        "Nucleotide GTR": 0.04342951437691459,
        "Rate Distributions": [
          [
            0.1576779714737871,
            0.9080418044848988
          ],
          [
            10.46165539731277,
            0.0919581955151012
          ]
        ],
        "Rate classes": 2,
        "Uncorrected P-value": 0.02448801439757164,
        "original name": "CAMELUS_DROMEDARIUS_LOC105101503_1047_EXON1"
      },
      "CAMELUS_DROMEDARIUS_LOC105101504_1053_EXON1": {
        "Baseline MG94xREV": 0.04084861443827077,
        "Baseline MG94xREV omega ratio": 0.5870185361115197,
        "Corrected P-value": 0.07926026509984024,
        "Full adaptive model": 2.251859156060691,
        "Full adaptive model (non-synonymous subs/site)": 2.242241184245727,
        "Full adaptive model (synonymous subs/site)": 0.009617971814963877,
        "LRT": 14.69671523303259,
        "Nucleotide GTR": 0.03949214168911556,
        "Rate Distributions": [
          [
            0.4910135383782745,
            0.9778465645285366
          ],
          [
            3846.116864262084,
            0.02215343547146342
          ]
        ],
        "Rate classes": 2,
        "Uncorrected P-value": 0.0002183478377406067,
        "original name": "CAMELUS_DROMEDARIUS_LOC105101504_1053_EXON1"
      },
      "CAMELUS_DROMEDARIUS_LOC116158185_1060_EXON1_PARTIAL": {
        "Baseline MG94xREV": 0.00758040614326748,
        "Baseline MG94xREV omega ratio": 0.2435958600421833,
        "Corrected P-value": 1,
        "Full adaptive model": 0.007417980139978957,
        "Full adaptive model (non-synonymous subs/site)": 0.002892351930208391,
        "Full adaptive model (synonymous subs/site)": 0.004525628209770567,
        "LRT": 0,
        "Nucleotide GTR": 0.00772723296981335,
        "Rate Distributions": [
          [
            0.2348969703802996,
            1
          ]
        ],
        "Rate classes": 1,
        "Uncorrected P-value": 1,
        "original name": "CAMELUS_DROMEDARIUS_LOC116158185_1060_EXON1_PARTIAL"
      },
      "CAMELUS_DROMEDARIUS_LOC116158189_1058_EXON1": {
        "Baseline MG94xREV": 0.01577794827459776,
        "Baseline MG94xREV omega ratio": 1.623300827653872,
        "Corrected P-value": 1,
        "Full adaptive model": 0.01591913428721891,
        "Full adaptive model (non-synonymous subs/site)": 0.01293478086208625,
        "Full adaptive model (synonymous subs/site)": 0.00298435342513264,
        "LRT": 0.3542982153594494,
        "Nucleotide GTR": 0.01554533373176618,
        "Rate Distributions": [
          [
            1.592993394466129,
            1
          ]
        ],
        "Rate classes": 1,
        "Uncorrected P-value": 0.3616344706069956,
        "original name": "CAMELUS_DROMEDARIUS_LOC116158189_1058_EXON1"
      },
      "CANIS_LUPUS_1_LOC100856068_1173_EXON1": {
        "Baseline MG94xREV": 0.01208151817132785,
        "Baseline MG94xREV omega ratio": 0.396168904865618,
        "Corrected P-value": null,
        "Full adaptive model": 0.01211265875339652,
        "Full adaptive model (non-synonymous subs/site)": 0.00634136331425007,
        "Full adaptive model (synonymous subs/site)": 0.005771295439146461,
        "LRT": null,
        "Nucleotide GTR": 0.01222008397274735,
        "Rate Distributions": [
          [
            0.4038447878362624,
            1
          ]
        ],
        "Rate classes": 1,
        "Uncorrected P-value": null,
        "original name": "CANIS_LUPUS_1_LOC100856068_1173_EXON1"
      },
      "CANIS_LUPUS_1_LOC482178_1204_EXON1": {
        "Baseline MG94xREV": 0.09895892637635491,
        "Baseline MG94xREV omega ratio": 0.6981471450081955,
        "Corrected P-value": null,
        "Full adaptive model": 0.765247107394643,
        "Full adaptive model (non-synonymous subs/site)": 0.7380466306019113,
        "Full adaptive model (synonymous subs/site)": 0.02720047679273165,
        "LRT": null,
        "Nucleotide GTR": 0.09939713847168782,
        "Rate Distributions": [
          [
            0.5489064502485184,
            0.9557134477166621
          ],
          [
            213.3400540376851,
            0.04428655228333789
          ]
        ],
        "Rate classes": 2,
        "Uncorrected P-value": null,
        "original name": "CANIS_LUPUS_1_LOC482178_1204_EXON1"
      },
      "CANIS_LUPUS_1_LOC608760_1174_EXON1": {
        "Baseline MG94xREV": 0.007271475860933612,
        "Baseline MG94xREV omega ratio": 0.8168454810696639,
        "Corrected P-value": null,
        "Full adaptive model": 0.01112673954434416,
        "Full adaptive model (non-synonymous subs/site)": 0.009653488700825,
        "Full adaptive model (synonymous subs/site)": 0.001473250843519164,
        "LRT": null,
        "Nucleotide GTR": 0.00697739073001687,
        "Rate Distributions": [
          [
            0,
            0.9822913230461029
          ],
          [
            135.9961556348048,
            0.01770867695389711
          ]
        ],
        "Rate classes": 2,
        "Uncorrected P-value": null,
        "original name": "CANIS_LUPUS_1_LOC608760_1174_EXON1"
      },
      "CANIS_LUPUS_1_UGT2B31_1180_EXON1": {
        "Baseline MG94xREV": 0.004343280536887752,
        "Baseline MG94xREV omega ratio": 10000000000,
        "Corrected P-value": null,
        "Full adaptive model": 0.004338791629603594,
        "Full adaptive model (non-synonymous subs/site)": 0.004338791629603594,
        "Full adaptive model (synonymous subs/site)": 1e-10,
        "LRT": null,
        "Nucleotide GTR": 0.004578529246266137,
        "Rate Distributions": [
          [
            10000000000,
            1
          ]
        ],
        "Rate classes": 1,
        "Uncorrected P-value": null,
        "original name": "CANIS_LUPUS_1_UGT2B31_1180_EXON1"
      },
      "CANIS_LUPUS_2_LOC480777_1239_EXON1": {
        "Baseline MG94xREV": 0.00872085189618039,
        "Baseline MG94xREV omega ratio": 1.867170254166198,
        "Corrected P-value": null,
        "Full adaptive model": 0.01631428101641151,
        "Full adaptive model (non-synonymous subs/site)": 0.0148558967557184,
        "Full adaptive model (synonymous subs/site)": 0.001458384260693112,
        "LRT": null,
        "Nucleotide GTR": 0.00814583525388981,
        "Rate Distributions": [
          [
            0.06933854050506119,
            0.9789208201073955
          ],
          [
            174.3943770569891,
            0.02107917989260455
          ]
        ],
        "Rate classes": 2,
        "Uncorrected P-value": null,
        "original name": "CANIS_LUPUS_2_LOC480777_1239_EXON1"
      },
      "CANIS_LUPUS_3_LOC100686607_1249_EXON1": {
        "Baseline MG94xREV": 0.001455797224529438,
        "Baseline MG94xREV omega ratio": 0,
        "Corrected P-value": null,
        "Full adaptive model": 0.001456467649258414,
        "Full adaptive model (non-synonymous subs/site)": 1e-10,
        "Full adaptive model (synonymous subs/site)": 0.001456467649258414,
        "LRT": null,
        "Nucleotide GTR": 0.001944144777343384,
        "Rate Distributions": [
          [
            0,
            1
          ]
        ],
        "Rate classes": 1,
        "Uncorrected P-value": null,
        "original name": "CANIS_LUPUS_3_LOC100686607_1249_EXON1"
      },
      "CARLITO_SYRICHTA_1_LOC103272025_1444_EXON1": {
        "Baseline MG94xREV": 0.07194093757142879,
        "Baseline MG94xREV omega ratio": 0.6880093040963046,
        "Corrected P-value": null,
        "Full adaptive model": 0.07094518410731515,
        "Full adaptive model (non-synonymous subs/site)": 0.04585130652373026,
        "Full adaptive model (synonymous subs/site)": 0.02509387758358482,
        "LRT": null,
        "Nucleotide GTR": 0.0713405057446732,
        "Rate Distributions": [
          [
            0.671566607504527,
            1
          ]
        ],
        "Rate classes": 1,
        "Uncorrected P-value": null,
        "original name": "CARLITO_SYRICHTA_1_LOC103272025_1444_EXON1"
      },
      "CARLITO_SYRICHTA_2_LOC103276019_1479_EXON1": {
        "Baseline MG94xREV": 0.1361350477241886,
        "Baseline MG94xREV omega ratio": 0.7215862037843136,
        "Corrected P-value": null,
        "Full adaptive model": 0.1356145075176139,
        "Full adaptive model (non-synonymous subs/site)": 0.08953891818754994,
        "Full adaptive model (synonymous subs/site)": 0.04607558933006393,
        "LRT": null,
        "Nucleotide GTR": 0.1324134831635416,
        "Rate Distributions": [
          [
            0.7142431719873695,
            1
          ]
        ],
        "Rate classes": 1,
        "Uncorrected P-value": null,
        "original name": "CARLITO_SYRICHTA_2_LOC103276019_1479_EXON1"
      },
      "CARLITO_SYRICHTA_3_LOC103252849_1517_EXON1": {
        "Baseline MG94xREV": 0.1039917593300434,
        "Baseline MG94xREV omega ratio": 0.2693156617417475,
        "Corrected P-value": null,
        "Full adaptive model": 0.1044628098142161,
        "Full adaptive model (non-synonymous subs/site)": 0.04363287389740351,
        "Full adaptive model (synonymous subs/site)": 0.06082993591681263,
        "LRT": null,
        "Nucleotide GTR": 0.09695799290974409,
        "Rate Distributions": [
          [
            0.2636341178214798,
            1
          ]
        ],
        "Rate classes": 1,
        "Uncorrected P-value": null,
        "original name": "CARLITO_SYRICHTA_3_LOC103252849_1517_EXON1"
      },
      "CARLITO_SYRICHTA_3_LOC103252850_1510_EXON1_WITHOUT_EXON3_6": {
        "Baseline MG94xREV": 0.06389026421574637,
        "Baseline MG94xREV omega ratio": 0.7059065797266932,
        "Corrected P-value": null,
        "Full adaptive model": 0.06476143569177067,
        "Full adaptive model (non-synonymous subs/site)": 0.04236540685724887,
        "Full adaptive model (synonymous subs/site)": 0.02239602883452185,
        "LRT": null,
        "Nucleotide GTR": 0.06232168391851405,
        "Rate Distributions": [
          [
            0.6952572346695269,
            1
          ]
        ],
        "Rate classes": 1,
        "Uncorrected P-value": null,
        "original name": "CARLITO_SYRICHTA_3_LOC103252850_1510_EXON1_WITHOUT_EXON3_6"
      },
      "CASTOR_CANADENSIS_2_LOC109703160_1640_EXON1": {
        "Baseline MG94xREV": 0.07395187719024723,
        "Baseline MG94xREV omega ratio": 0.4179175758966973,
        "Corrected P-value": 1,
        "Full adaptive model": 0.08304051535181363,
        "Full adaptive model (non-synonymous subs/site)": 0.04981588633002761,
        "Full adaptive model (synonymous subs/site)": 0.03322462902178601,
        "LRT": 2.550549263716675,
        "Nucleotide GTR": 0.07168246104335066,
        "Rate Distributions": [
          [
            0,
            0.8182148450060773
          ],
          [
            3.03147827116984,
            0.1817851549939227
          ]
        ],
        "Rate classes": 2,
        "Uncorrected P-value": 0.1058574551867792,
        "original name": "CASTOR_CANADENSIS_2_LOC109703160_1640_EXON1"
      },
      "CASTOR_CANADENSIS_3_LOC109674726_1648_EXON1": {
        "Baseline MG94xREV": 0.08009215423119964,
        "Baseline MG94xREV omega ratio": 0.4712143650254591,
        "Corrected P-value": 1,
        "Full adaptive model": 0.08170931664223562,
        "Full adaptive model (non-synonymous subs/site)": 0.04671902135864708,
        "Full adaptive model (synonymous subs/site)": 0.03499029528358854,
        "LRT": 0,
        "Nucleotide GTR": 0.07665715503573803,
        "Rate Distributions": [
          [
            0.490739801060195,
            1
          ]
        ],
        "Rate classes": 1,
        "Uncorrected P-value": 1,
        "original name": "CASTOR_CANADENSIS_3_LOC109674726_1648_EXON1"
      },
      "CASTOR_CANADENSIS_5_LOC109703165_1684_EXON1": {
        "Baseline MG94xREV": 0.1312373234605572,
        "Baseline MG94xREV omega ratio": 0.2923122468399387,
        "Corrected P-value": 1,
        "Full adaptive model": 0.1546638977357756,
        "Full adaptive model (non-synonymous subs/site)": 0.08612672304813773,
        "Full adaptive model (synonymous subs/site)": 0.06853717468763787,
        "LRT": 0.9677110285265371,
        "Nucleotide GTR": 0.1164892940031572,
        "Rate Distributions": [
          [
            0,
            0.7346762066377429
          ],
          [
            1.740767145120411,
            0.2653237933622571
          ]
        ],
        "Rate classes": 2,
        "Uncorrected P-value": 0.2499710182371742,
        "original name": "CASTOR_CANADENSIS_5_LOC109703165_1684_EXON1"
      },
      "CAVIA_PORCELLUS_1_LOC100726785_1700_EXON1": {
        "Baseline MG94xREV": 0.03356892141836203,
        "Baseline MG94xREV omega ratio": 0.1326095524919555,
        "Corrected P-value": 1,
        "Full adaptive model": 0.03413650085525612,
        "Full adaptive model (non-synonymous subs/site)": 0.009827303482615457,
        "Full adaptive model (synonymous subs/site)": 0.02430919737264071,
        "LRT": 0,
        "Nucleotide GTR": 0.03137668468167791,
        "Rate Distributions": [
          [
            0.1485829242220046,
            1
          ]
        ],
        "Rate classes": 1,
        "Uncorrected P-value": 1,
        "original name": "CAVIA_PORCELLUS_1_LOC100726785_1700_EXON1"
      },
      "CAVIA_PORCELLUS_1_LOC100727060_1717_EXON1": {
        "Baseline MG94xREV": 0.07616694355561829,
        "Baseline MG94xREV omega ratio": 0.297855850986704,
        "Corrected P-value": 1,
        "Full adaptive model": 2.042713585178955,
        "Full adaptive model (non-synonymous subs/site)": 2.003169597745305,
        "Full adaptive model (synonymous subs/site)": 0.03954398743364906,
        "LRT": 5.876227063505212,
        "Nucleotide GTR": 0.07174445977567219,
        "Rate Distributions": [
          [
            0.2640202520911998,
            0.988214997008075
          ],
          [
            1557.699535943612,
            0.01178500299192498
          ]
        ],
        "Rate classes": 2,
        "Uncorrected P-value": 0.01895900034843884,
        "original name": "CAVIA_PORCELLUS_1_LOC100727060_1717_EXON1"
      },
      "CAVIA_PORCELLUS_1_UGT2B21_1706_EXON1": {
        "Baseline MG94xREV": 0.1124314288251704,
        "Baseline MG94xREV omega ratio": 0.6646819189073996,
        "Corrected P-value": 0.8481267029162086,
        "Full adaptive model": 0.1431004369509955,
        "Full adaptive model (non-synonymous subs/site)": 0.1061578179489956,
        "Full adaptive model (synonymous subs/site)": 0.03694261900199995,
        "LRT": 9.903502709930763,
        "Nucleotide GTR": 0.1104296148008117,
        "Rate Distributions": [
          [
            0,
            0.7588494037827109
          ],
          [
            4.379667245448402,
            0.2411505962172891
          ]
        ],
        "Rate classes": 2,
        "Uncorrected P-value": 0.002451233245422568,
        "original name": "CAVIA_PORCELLUS_1_UGT2B21_1706_EXON1"
      },
      "CAVIA_PORCELLUS_2_LOC100724446_1823_EXON1": {
        "Baseline MG94xREV": 0.1165291441510983,
        "Baseline MG94xREV omega ratio": 1.091364711530947,
        "Corrected P-value": 0.009490846693824606,
        "Full adaptive model": 0.1734572827675396,
        "Full adaptive model (non-synonymous subs/site)": 0.1464937166790846,
        "Full adaptive model (synonymous subs/site)": 0.02696356608845495,
        "LRT": 18.93277617383865,
        "Nucleotide GTR": 0.1190146156176576,
        "Rate Distributions": [
          [
            0.5969202812205032,
            0.9190856800705263
          ],
          [
            17.89838259617519,
            0.08091431992947373
          ]
        ],
        "Rate classes": 2,
        "Uncorrected P-value": 0.00002593127511973936,
        "original name": "CAVIA_PORCELLUS_2_LOC100724446_1823_EXON1"
      },
      "CAVIA_PORCELLUS_2_LOC100725815_1766_EXON1": {
        "Baseline MG94xREV": 0.04739903863853953,
        "Baseline MG94xREV omega ratio": 0.5273042854112155,
        "Corrected P-value": 1,
        "Full adaptive model": 0.04728621570932526,
        "Full adaptive model (non-synonymous subs/site)": 0.02771646243248994,
        "Full adaptive model (synonymous subs/site)": 0.01956975327683522,
        "LRT": 0,
        "Nucleotide GTR": 0.04517586663273425,
        "Rate Distributions": [
          [
            0.5205441875342577,
            1
          ]
        ],
        "Rate classes": 1,
        "Uncorrected P-value": 1,
        "original name": "CAVIA_PORCELLUS_2_LOC100725815_1766_EXON1"
      },
      "CAVIA_PORCELLUS_2_LOC100726256_1773_EXON1_WITH_LOC100723893_1802_1799_AS_EXON3_6": {
        "Baseline MG94xREV": 0.03786545580256765,
        "Baseline MG94xREV omega ratio": 0.4013245195548821,
        "Corrected P-value": 1,
        "Full adaptive model": 0.03763106060730264,
        "Full adaptive model (non-synonymous subs/site)": 0.01948662022075951,
        "Full adaptive model (synonymous subs/site)": 0.01814444038654312,
        "LRT": 0,
        "Nucleotide GTR": 0.03746397518618277,
        "Rate Distributions": [
          [
            0.3947281472733742,
            1
          ]
        ],
        "Rate classes": 1,
        "Uncorrected P-value": 1,
        "original name": "CAVIA_PORCELLUS_2_LOC100726256_1773_EXON1_WITH_LOC100723893_1802_1799_AS_EXON3_6"
      },
      "CAVIA_PORCELLUS_2_LOC100726256_1798_EXON1": {
        "Baseline MG94xREV": 0.02971589592923658,
        "Baseline MG94xREV omega ratio": 0.9117993269753976,
        "Corrected P-value": 1,
        "Full adaptive model": 0.02989155406325764,
        "Full adaptive model (non-synonymous subs/site)": 0.02116916178617988,
        "Full adaptive model (synonymous subs/site)": 0.008722392277077731,
        "LRT": 0,
        "Nucleotide GTR": 0.0299727315802707,
        "Rate Distributions": [
          [
            0.8920171426483435,
            1
          ]
        ],
        "Rate classes": 1,
        "Uncorrected P-value": 1,
        "original name": "CAVIA_PORCELLUS_2_LOC100726256_1798_EXON1"
      },
      "CAVIA_PORCELLUS_2_LOC100726998_1845_EXON1": {
        "Baseline MG94xREV": 0.04269344684968821,
        "Baseline MG94xREV omega ratio": 0.6235258532332826,
        "Corrected P-value": 1,
        "Full adaptive model": 0.05121281306939996,
        "Full adaptive model (non-synonymous subs/site)": 0.03664354163409348,
        "Full adaptive model (synonymous subs/site)": 0.01456927143530648,
        "LRT": 5.751045377925038,
        "Nucleotide GTR": 0.0412799715806425,
        "Rate Distributions": [
          [
            0,
            0.8872314780999205
          ],
          [
            8.197414065349424,
            0.1127685219000795
          ]
        ],
        "Rate classes": 2,
        "Uncorrected P-value": 0.02021176730400009,
        "original name": "CAVIA_PORCELLUS_2_LOC100726998_1845_EXON1"
      },
      "CAVIA_PORCELLUS_2_UGT2B22_1804_EXON1": {
        "Baseline MG94xREV": 0.1180664743058618,
        "Baseline MG94xREV omega ratio": 0.3551383274809877,
        "Corrected P-value": 1,
        "Full adaptive model": 0.1434196022551567,
        "Full adaptive model (non-synonymous subs/site)": 0.08667763271202868,
        "Full adaptive model (synonymous subs/site)": 0.05674196954312798,
        "LRT": 2.669378156890161,
        "Nucleotide GTR": 0.1106479672112716,
        "Rate Distributions": [
          [
            0.07898038223970537,
            0.834385812809686
          ],
          [
            2.992168936601011,
            0.165614187190314
          ]
        ],
        "Rate classes": 2,
        "Uncorrected P-value": 0.09943119999225691,
        "original name": "CAVIA_PORCELLUS_2_UGT2B22_1804_EXON1"
      },
      "CERATOTHERIUM_SIMUM_LOC101400917_2042_EXON1": {
        "Baseline MG94xREV": 0.07152943154799864,
        "Baseline MG94xREV omega ratio": 0.4215361005454599,
        "Corrected P-value": 1,
        "Full adaptive model": 1.857777207047014,
        "Full adaptive model (non-synonymous subs/site)": 1.827269715045635,
        "Full adaptive model (synonymous subs/site)": 0.03050749200137975,
        "LRT": 2.303626741253538,
        "Nucleotide GTR": 0.0678779497008111,
        "Rate Distributions": [
          [
            0.3708003133143702,
            0.9861022802254719
          ],
          [
            1557.699535943612,
            0.01389771977452814
          ]
        ],
        "Rate classes": 2,
        "Uncorrected P-value": 0.1206333949486909,
        "original name": "CERATOTHERIUM_SIMUM_LOC101400917_2042_EXON1"
      },
      "CERATOTHERIUM_SIMUM_LOC101401705_1967_EXON1": {
        "Baseline MG94xREV": 0.04859982057845693,
        "Baseline MG94xREV omega ratio": 0.5330043750594233,
        "Corrected P-value": 1,
        "Full adaptive model": 0.05571646435197992,
        "Full adaptive model (non-synonymous subs/site)": 0.0361413021516286,
        "Full adaptive model (synonymous subs/site)": 0.01957516220035133,
        "LRT": 2.715815417352132,
        "Nucleotide GTR": 0.04781507696893587,
        "Rate Distributions": [
          [
            0,
            0.8451603174981571
          ],
          [
            4.382493772332967,
            0.1548396825018429
          ]
        ],
        "Rate classes": 2,
        "Uncorrected P-value": 0.09703114176144523,
        "original name": "CERATOTHERIUM_SIMUM_LOC101401705_1967_EXON1"
      },
      "CERATOTHERIUM_SIMUM_LOC101402136_1978_EXON1": {
        "Baseline MG94xREV": 0.04718806992999339,
        "Baseline MG94xREV omega ratio": 0.3508139535412648,
        "Corrected P-value": 1,
        "Full adaptive model": 0.04701561776458402,
        "Full adaptive model (non-synonymous subs/site)": 0.02256494735408725,
        "Full adaptive model (synonymous subs/site)": 0.0244506704104968,
        "LRT": 0,
        "Nucleotide GTR": 0.04595588410229708,
        "Rate Distributions": [
          [
            0.3391944255467588,
            1
          ]
        ],
        "Rate classes": 1,
        "Uncorrected P-value": 1,
        "original name": "CERATOTHERIUM_SIMUM_LOC101402136_1978_EXON1"
      },
      "CERATOTHERIUM_SIMUM_LOC101402744_1994_EXON1": {
        "Baseline MG94xREV": 0.02367168748875132,
        "Baseline MG94xREV omega ratio": 0.7907807969436537,
        "Corrected P-value": 1,
        "Full adaptive model": 0.02317656827385212,
        "Full adaptive model (non-synonymous subs/site)": 0.01559179413588589,
        "Full adaptive model (synonymous subs/site)": 0.007584774137966223,
        "LRT": 0,
        "Nucleotide GTR": 0.0229017382560259,
        "Rate Distributions": [
          [
            0.7555419669108001,
            1
          ]
        ],
        "Rate classes": 1,
        "Uncorrected P-value": 1,
        "original name": "CERATOTHERIUM_SIMUM_LOC101402744_1994_EXON1"
      },
      "CERATOTHERIUM_SIMUM_LOC101403358_2011_EXON1": {
        "Baseline MG94xREV": 0.01330656068977427,
        "Baseline MG94xREV omega ratio": 10000000000,
        "Corrected P-value": 1,
        "Full adaptive model": 0.013821701870549,
        "Full adaptive model (non-synonymous subs/site)": 0.013821701870549,
        "Full adaptive model (synonymous subs/site)": 1e-10,
        "LRT": 3.877442028286168,
        "Nucleotide GTR": 0.01411637258671817,
        "Rate Distributions": [
          [
            10000000000,
            1
          ]
        ],
        "Rate classes": 1,
        "Uncorrected P-value": 0.05295417203930497,
        "original name": "CERATOTHERIUM_SIMUM_LOC101403358_2011_EXON1"
      },
      "CERATOTHERIUM_SIMUM_LOC101404399_2017_EXON1": {
        "Baseline MG94xREV": 0.07206923837634595,
        "Baseline MG94xREV omega ratio": 0.4513827521449504,
        "Corrected P-value": 1,
        "Full adaptive model": 0.07296444382772145,
        "Full adaptive model (non-synonymous subs/site)": 0.04033291585034713,
        "Full adaptive model (synonymous subs/site)": 0.03263152797737424,
        "LRT": 0,
        "Nucleotide GTR": 0.0709715831503128,
        "Rate Distributions": [
          [
            0.4542839185493043,
            1
          ]
        ],
        "Rate classes": 1,
        "Uncorrected P-value": 1,
        "original name": "CERATOTHERIUM_SIMUM_LOC101404399_2017_EXON1"
      },
      "CERATOTHERIUM_SIMUM_LOC101405114_2023_EXON1": {
        "Baseline MG94xREV": 0.06952687000612541,
        "Baseline MG94xREV omega ratio": 0.6267226428133846,
        "Corrected P-value": 1,
        "Full adaptive model": 0.06945071056892353,
        "Full adaptive model (non-synonymous subs/site)": 0.04379503522641389,
        "Full adaptive model (synonymous subs/site)": 0.02565567534250967,
        "LRT": 0,
        "Nucleotide GTR": 0.06766234730064334,
        "Rate Distributions": [
          [
            0.6274029869393145,
            1
          ]
        ],
        "Rate classes": 1,
        "Uncorrected P-value": 1,
        "original name": "CERATOTHERIUM_SIMUM_LOC101405114_2023_EXON1"
      },
      "CERATOTHERIUM_SIMUM_LOC101405808_2029_EXON1": {
        "Baseline MG94xREV": 0.04520293757260466,
        "Baseline MG94xREV omega ratio": 0.76017566200339,
        "Corrected P-value": 1,
        "Full adaptive model": 0.04502202946316435,
        "Full adaptive model (non-synonymous subs/site)": 0.03015253907802137,
        "Full adaptive model (synonymous subs/site)": 0.01486949038514297,
        "LRT": 0,
        "Nucleotide GTR": 0.04459360930627049,
        "Rate Distributions": [
          [
            0.7453031516713089,
            1
          ]
        ],
        "Rate classes": 1,
        "Uncorrected P-value": 1,
        "original name": "CERATOTHERIUM_SIMUM_LOC101405808_2029_EXON1"
      },
      "CERATOTHERIUM_SIMUM_LOC101406076_2035_EXON1": {
        "Baseline MG94xREV": 0.0478210338842165,
        "Baseline MG94xREV omega ratio": 1.163414814395789,
        "Corrected P-value": 1,
        "Full adaptive model": 0.05158334789640207,
        "Full adaptive model (non-synonymous subs/site)": 0.0397807081839921,
        "Full adaptive model (synonymous subs/site)": 0.01180263971240998,
        "LRT": 4.234818848955911,
        "Nucleotide GTR": 0.04988927371743592,
        "Rate Distributions": [
          [
            0,
            0.7677966534548554
          ],
          [
            5.334946134355823,
            0.2322033465451446
          ]
        ],
        "Rate classes": 2,
        "Uncorrected P-value": 0.04402346470862489,
        "original name": "CERATOTHERIUM_SIMUM_LOC101406076_2035_EXON1"
      },
      "CERATOTHERIUM_SIMUM_LOC101406347_2041_EXON1": {
        "Baseline MG94xREV": 0.04954939279375847,
        "Baseline MG94xREV omega ratio": 0.5464800561823159,
        "Corrected P-value": 1,
        "Full adaptive model": 0.04967649089773563,
        "Full adaptive model (non-synonymous subs/site)": 0.02955876888186982,
        "Full adaptive model (synonymous subs/site)": 0.02011772201586571,
        "LRT": 0,
        "Nucleotide GTR": 0.05008232478565657,
        "Rate Distributions": [
          [
            0.5400235408804736,
            1
          ]
        ],
        "Rate classes": 1,
        "Uncorrected P-value": 1,
        "original name": "CERATOTHERIUM_SIMUM_LOC101406347_2041_EXON1"
      },
      "CERATOTHERIUM_SIMUM_LOC101406848_2048_EXON1": {
        "Baseline MG94xREV": 0.05402946074262122,
        "Baseline MG94xREV omega ratio": 0.6214382420619706,
        "Corrected P-value": 1,
        "Full adaptive model": 0.05362285219001597,
        "Full adaptive model (non-synonymous subs/site)": 0.03334366033310977,
        "Full adaptive model (synonymous subs/site)": 0.02027919185690623,
        "LRT": 0,
        "Nucleotide GTR": 0.05362561065104621,
        "Rate Distributions": [
          [
            0.6043211339269827,
            1
          ]
        ],
        "Rate classes": 1,
        "Uncorrected P-value": 1,
        "original name": "CERATOTHERIUM_SIMUM_LOC101406848_2048_EXON1"
      },
      "CERATOTHERIUM_SIMUM_LOC101407113_2054_EXON1": {
        "Baseline MG94xREV": 0.03232343701929394,
        "Baseline MG94xREV omega ratio": 0.4952287072475577,
        "Corrected P-value": 1,
        "Full adaptive model": 0.03261843294163434,
        "Full adaptive model (non-synonymous subs/site)": 0.01874652058432973,
        "Full adaptive model (synonymous subs/site)": 0.0138719123573046,
        "LRT": 0,
        "Nucleotide GTR": 0.0324326822314434,
        "Rate Distributions": [
          [
            0.4966946589384094,
            1
          ]
        ],
        "Rate classes": 1,
        "Uncorrected P-value": 1,
        "original name": "CERATOTHERIUM_SIMUM_LOC101407113_2054_EXON1"
      },
      "CERATOTHERIUM_SIMUM_LOC101407376_2060_EXON1": {
        "Baseline MG94xREV": 0.02171465018315549,
        "Baseline MG94xREV omega ratio": 0.6828212308276935,
        "Corrected P-value": 1,
        "Full adaptive model": 0.0212949901567205,
        "Full adaptive model (non-synonymous subs/site)": 0.01363368644372869,
        "Full adaptive model (synonymous subs/site)": 0.007661303712991805,
        "LRT": 0,
        "Nucleotide GTR": 0.02158915734332421,
        "Rate Distributions": [
          [
            0.6540572673879093,
            1
          ]
        ],
        "Rate classes": 1,
        "Uncorrected P-value": 1,
        "original name": "CERATOTHERIUM_SIMUM_LOC101407376_2060_EXON1"
      },
      "CHINCHILLA_LANIGERA_LOC102003708_2370_EXON1": {
        "Baseline MG94xREV": 0.04012782509578316,
        "Baseline MG94xREV omega ratio": 0.2796308386929673,
        "Corrected P-value": 1,
        "Full adaptive model": 1.518250688004893,
        "Full adaptive model (non-synonymous subs/site)": 1.497388075341355,
        "Full adaptive model (synonymous subs/site)": 0.02086261266353837,
        "LRT": 6.352651396533474,
        "Nucleotide GTR": 0.03991601677233397,
        "Rate Distributions": [
          [
            0.2226261862493687,
            0.9931986863167581
          ],
          [
            3846.116864262084,
            0.006801313683241883
          ]
        ],
        "Rate classes": 2,
        "Uncorrected P-value": 0.01486574030191135,
        "original name": "CHINCHILLA_LANIGERA_LOC102003708_2370_EXON1"
      },
      "CHINCHILLA_LANIGERA_LOC102004656_2341_EXON1": {
        "Baseline MG94xREV": 0.04492790018998644,
        "Baseline MG94xREV omega ratio": 0.3821598028927076,
        "Corrected P-value": 1,
        "Full adaptive model": 0.04498171008884366,
        "Full adaptive model (non-synonymous subs/site)": 0.02201790808643874,
        "Full adaptive model (synonymous subs/site)": 0.02296380200240486,
        "LRT": 0,
        "Nucleotide GTR": 0.04305611998979872,
        "Rate Distributions": [
          [
            0.3524012286746558,
            1
          ]
        ],
        "Rate classes": 1,
        "Uncorrected P-value": 1,
        "original name": "CHINCHILLA_LANIGERA_LOC102004656_2341_EXON1"
      },
      "CHINCHILLA_LANIGERA_LOC102005320_2330_EXON1": {
        "Baseline MG94xREV": 0.03282591635971582,
        "Baseline MG94xREV omega ratio": 0.859058775743282,
        "Corrected P-value": 1,
        "Full adaptive model": 0.03257083718224144,
        "Full adaptive model (non-synonymous subs/site)": 0.02341703223462073,
        "Full adaptive model (synonymous subs/site)": 0.009153804947620777,
        "LRT": 0,
        "Nucleotide GTR": 0.03276475089007602,
        "Rate Distributions": [
          [
            0.9402327033761796,
            1
          ]
        ],
        "Rate classes": 1,
        "Uncorrected P-value": 1,
        "original name": "CHINCHILLA_LANIGERA_LOC102005320_2330_EXON1"
      },
      "CHINCHILLA_LANIGERA_LOC102006178_2296_EXON1": {
        "Baseline MG94xREV": 0.02539729041146884,
        "Baseline MG94xREV omega ratio": 0.6251929051557847,
        "Corrected P-value": 1,
        "Full adaptive model": 0.02482033580064653,
        "Full adaptive model (non-synonymous subs/site)": 0.01472517623893193,
        "Full adaptive model (synonymous subs/site)": 0.01009515956171459,
        "LRT": 0,
        "Nucleotide GTR": 0.02484924503545937,
        "Rate Distributions": [
          [
            0.5361082207968979,
            1
          ]
        ],
        "Rate classes": 1,
        "Uncorrected P-value": 1,
        "original name": "CHINCHILLA_LANIGERA_LOC102006178_2296_EXON1"
      },
      "CHINCHILLA_LANIGERA_LOC102007827_EXON1_ADD_MANUALLY": {
        "Baseline MG94xREV": 0.01035356342558888,
        "Baseline MG94xREV omega ratio": 10000000000,
        "Corrected P-value": 1,
        "Full adaptive model": 0.01129994725426432,
        "Full adaptive model (non-synonymous subs/site)": 0.01129994725426432,
        "Full adaptive model (synonymous subs/site)": 1e-10,
        "LRT": 4.028489153599367,
        "Nucleotide GTR": 0.009317055942285631,
        "Rate Distributions": [
          [
            10000000000,
            1
          ]
        ],
        "Rate classes": 1,
        "Uncorrected P-value": 0.04897394417807083,
        "original name": "CHINCHILLA_LANIGERA_LOC102007827_EXON1_ADD_MANUALLY"
      },
      "CHINCHILLA_LANIGERA_LOC102029022_2291_EXON1": {
        "Baseline MG94xREV": 0.05424080041727974,
        "Baseline MG94xREV omega ratio": 0.6909790097810733,
        "Corrected P-value": 1,
        "Full adaptive model": 0.07356668059733523,
        "Full adaptive model (non-synonymous subs/site)": 0.05765264053266833,
        "Full adaptive model (synonymous subs/site)": 0.01591404006466691,
        "LRT": 8.841851912409766,
        "Nucleotide GTR": 0.05396371397639796,
        "Rate Distributions": [
          [
            0.3937525875857777,
            0.9543588783079751
          ],
          [
            20.94004446817583,
            0.04564112169202494
          ]
        ],
        "Rate classes": 2,
        "Uncorrected P-value": 0.004195728809127941,
        "original name": "CHINCHILLA_LANIGERA_LOC102029022_2291_EXON1"
      },
      "CHINCHILLA_LANIGERA_LOC102029241_2389_EXON1": {
        "Baseline MG94xREV": 0.0137888281368184,
        "Baseline MG94xREV omega ratio": 0.1672651700748842,
        "Corrected P-value": 1,
        "Full adaptive model": 0.01404841688177046,
        "Full adaptive model (non-synonymous subs/site)": 0.004410219494312055,
        "Full adaptive model (synonymous subs/site)": 0.00963819738745842,
        "LRT": 0,
        "Nucleotide GTR": 0.01342612466078446,
        "Rate Distributions": [
          [
            0.1681781386438739,
            1
          ]
        ],
        "Rate classes": 1,
        "Uncorrected P-value": 1,
        "original name": "CHINCHILLA_LANIGERA_LOC102029241_2389_EXON1"
      },
      "CHINCHILLA_LANIGERA_LOC102030135_2377_EXON1": {
        "Baseline MG94xREV": 0.01995073380298713,
        "Baseline MG94xREV omega ratio": 1.722054907280102,
        "Corrected P-value": 1,
        "Full adaptive model": 0.02124896229535797,
        "Full adaptive model (non-synonymous subs/site)": 0.01774391717736698,
        "Full adaptive model (synonymous subs/site)": 0.003505045117991013,
        "LRT": 0.6962156405788846,
        "Nucleotide GTR": 0.01961209704502275,
        "Rate Distributions": [
          [
            1.860634383116791,
            1
          ]
        ],
        "Rate classes": 1,
        "Uncorrected P-value": 0.2926184691743818,
        "original name": "CHINCHILLA_LANIGERA_LOC102030135_2377_EXON1"
      },
      "CHINCHILLA_LANIGERA_LOC102030682_2371_EXON1": {
        "Baseline MG94xREV": 0.0100980949730021,
        "Baseline MG94xREV omega ratio": 2.881070268271663,
        "Corrected P-value": 1,
        "Full adaptive model": 0.009833902528020933,
        "Full adaptive model (non-synonymous subs/site)": 0.008809453483686518,
        "Full adaptive model (synonymous subs/site)": 0.001024449044334415,
        "LRT": 0.5880527973931748,
        "Nucleotide GTR": 0.01007305173560824,
        "Rate Distributions": [
          [
            3.160557953947166,
            1
          ]
        ],
        "Rate classes": 1,
        "Uncorrected P-value": 0.3122116610615284,
        "original name": "CHINCHILLA_LANIGERA_LOC102030682_2371_EXON1"
      },
      "CHINCHILLA_LANIGERA_LOC106149502_2313_EXON1": {
        "Baseline MG94xREV": 0.04822330129139127,
        "Baseline MG94xREV omega ratio": 0.8927926837817598,
        "Corrected P-value": 1,
        "Full adaptive model": 0.04835384068773713,
        "Full adaptive model (non-synonymous subs/site)": 0.03352702013008858,
        "Full adaptive model (synonymous subs/site)": 0.0148268205576486,
        "LRT": 0,
        "Nucleotide GTR": 0.04800524617869818,
        "Rate Distributions": [
          [
            0.8310976931359194,
            1
          ]
        ],
        "Rate classes": 1,
        "Uncorrected P-value": 1,
        "original name": "CHINCHILLA_LANIGERA_LOC106149502_2313_EXON1"
      },
      "CONDYLURA_CRISTATA_LOC101619990_2774_EXON1": {
        "Baseline MG94xREV": 0.2080467903403186,
        "Baseline MG94xREV omega ratio": 0.9633587031184393,
        "Corrected P-value": null,
        "Full adaptive model": 0.3772987533764084,
        "Full adaptive model (non-synonymous subs/site)": 0.330450402082634,
        "Full adaptive model (synonymous subs/site)": 0.04684835129377436,
        "LRT": null,
        "Nucleotide GTR": 0.2069736630702742,
        "Rate Distributions": [
          [
            0.5544427079465606,
            0.8471879058582426
          ],
          [
            13.89139434343332,
            0.1528120941417574
          ]
        ],
        "Rate classes": 2,
        "Uncorrected P-value": null,
        "original name": "CONDYLURA_CRISTATA_LOC101619990_2774_EXON1"
      },
      "CONDYLURA_CRISTATA_LOC101620384_2786_EXON1": {
        "Baseline MG94xREV": 0.1007327002646334,
        "Baseline MG94xREV omega ratio": 0.434824691278399,
        "Corrected P-value": null,
        "Full adaptive model": 0.09908350844367371,
        "Full adaptive model (non-synonymous subs/site)": 0.05258773097456954,
        "Full adaptive model (synonymous subs/site)": 0.04649577746910413,
        "LRT": null,
        "Nucleotide GTR": 0.09773299380846945,
        "Rate Distributions": [
          [
            0.4156962163791721,
            1
          ]
        ],
        "Rate classes": 1,
        "Uncorrected P-value": null,
        "original name": "CONDYLURA_CRISTATA_LOC101620384_2786_EXON1"
      },
      "CONDYLURA_CRISTATA_LOC101620616_2805_EXON1": {
        "Baseline MG94xREV": 0.04089834289479214,
        "Baseline MG94xREV omega ratio": 0.2952029921876865,
        "Corrected P-value": null,
        "Full adaptive model": 0.04069786334548787,
        "Full adaptive model (non-synonymous subs/site)": 0.01805218068225302,
        "Full adaptive model (synonymous subs/site)": 0.02264568266323486,
        "LRT": null,
        "Nucleotide GTR": 0.0400388355362449,
        "Rate Distributions": [
          [
            0.292987712916667,
            1
          ]
        ],
        "Rate classes": 1,
        "Uncorrected P-value": null,
        "original name": "CONDYLURA_CRISTATA_LOC101620616_2805_EXON1"
      },
      "CONDYLURA_CRISTATA_LOC101621005_2836_2854_BIND_EXON1": {
        "Baseline MG94xREV": 0.07715675331105183,
        "Baseline MG94xREV omega ratio": 1.970985810247626,
        "Corrected P-value": null,
        "Full adaptive model": 0.07731196373785919,
        "Full adaptive model (non-synonymous subs/site)": 0.06496609663058257,
        "Full adaptive model (synonymous subs/site)": 0.01234586710727665,
        "LRT": null,
        "Nucleotide GTR": 0.07664218676683293,
        "Rate Distributions": [
          [
            1.934061719349507,
            1
          ]
        ],
        "Rate classes": 1,
        "Uncorrected P-value": null,
        "original name": "CONDYLURA_CRISTATA_LOC101621005_2836_2854_BIND_EXON1"
      },
      "CONDYLURA_CRISTATA_LOC101621408_2860_EXON1": {
        "Baseline MG94xREV": 0.08688719816389832,
        "Baseline MG94xREV omega ratio": 0.6679043073700445,
        "Corrected P-value": null,
        "Full adaptive model": 0.09377004915872555,
        "Full adaptive model (non-synonymous subs/site)": 0.06390837852380646,
        "Full adaptive model (synonymous subs/site)": 0.02986167063491909,
        "LRT": null,
        "Nucleotide GTR": 0.08455910256402176,
        "Rate Distributions": [
          [
            0,
            0.6544655331077802
          ],
          [
            2.27644664813047,
            0.3455344668922198
          ]
        ],
        "Rate classes": 2,
        "Uncorrected P-value": null,
        "original name": "CONDYLURA_CRISTATA_LOC101621408_2860_EXON1"
      },
      "DASYPUS_NOVEMCINCTUS_2_LOC101429198_2924_EXON1": {
        "Baseline MG94xREV": 0.1540565426765003,
        "Baseline MG94xREV omega ratio": 0.480958384509759,
        "Corrected P-value": null,
        "Full adaptive model": 0.1544360099928291,
        "Full adaptive model (non-synonymous subs/site)": 0.08695179381969596,
        "Full adaptive model (synonymous subs/site)": 0.06748421617313304,
        "LRT": null,
        "Nucleotide GTR": 0.143692062122627,
        "Rate Distributions": [
          [
            0.4735670651501141,
            1
          ]
        ],
        "Rate classes": 1,
        "Uncorrected P-value": null,
        "original name": "DASYPUS_NOVEMCINCTUS_2_LOC101429198_2924_EXON1"
      },
      "DELPHINAPTERUS_LEUCAS_LOC111168126_2943_EXON1_1": {
        "Baseline MG94xREV": 0.002413373281763371,
        "Baseline MG94xREV omega ratio": 0,
        "Corrected P-value": null,
        "Full adaptive model": 0.002417874914383664,
        "Full adaptive model (non-synonymous subs/site)": 1e-10,
        "Full adaptive model (synonymous subs/site)": 0.002417874914383664,
        "LRT": null,
        "Nucleotide GTR": 0.001937901810668558,
        "Rate Distributions": [
          [
            0,
            1
          ]
        ],
        "Rate classes": 1,
        "Uncorrected P-value": null,
        "original name": "DELPHINAPTERUS_LEUCAS_LOC111168126_2943_EXON1_1"
      },
      "DELPHINAPTERUS_LEUCAS_LOC111168126_2949_EXON1_2": {
        "Baseline MG94xREV": 0.1035595384318597,
        "Baseline MG94xREV omega ratio": 0.9396237157000068,
        "Corrected P-value": null,
        "Full adaptive model": 0.105329444207594,
        "Full adaptive model (non-synonymous subs/site)": 0.07569430607182594,
        "Full adaptive model (synonymous subs/site)": 0.02963513813576788,
        "LRT": null,
        "Nucleotide GTR": 0.1029324899742058,
        "Rate Distributions": [
          [
            0.9387747699174931,
            1
          ]
        ],
        "Rate classes": 1,
        "Uncorrected P-value": null,
        "original name": "DELPHINAPTERUS_LEUCAS_LOC111168126_2949_EXON1_2"
      },
      "DELPHINAPTERUS_LEUCAS_LOC111168146_2956_EXON1": {
        "Baseline MG94xREV": 0.005776464484093094,
        "Baseline MG94xREV omega ratio": 10000000000,
        "Corrected P-value": null,
        "Full adaptive model": 0.005776287241173943,
        "Full adaptive model (non-synonymous subs/site)": 0.005776287241173943,
        "Full adaptive model (synonymous subs/site)": 1e-10,
        "LRT": null,
        "Nucleotide GTR": 0.005837102133352087,
        "Rate Distributions": [
          [
            10000000000,
            1
          ]
        ],
        "Rate classes": 1,
        "Uncorrected P-value": null,
        "original name": "DELPHINAPTERUS_LEUCAS_LOC111168146_2956_EXON1"
      },
      "DESMODUS_ROTUNDUS_LOC112320101_2988_EXON1": {
        "Baseline MG94xREV": 0.05159842305157187,
        "Baseline MG94xREV omega ratio": 0.7786465190618214,
        "Corrected P-value": null,
        "Full adaptive model": 0.06555141586239577,
        "Full adaptive model (non-synonymous subs/site)": 0.049650496734699,
        "Full adaptive model (synonymous subs/site)": 0.01590091912769677,
        "LRT": null,
        "Nucleotide GTR": 0.05082344448415342,
        "Rate Distributions": [
          [
            0.08359188192919034,
            0.8735822876796221
          ],
          [
            8.500532297938111,
            0.1264177123203779
          ]
        ],
        "Rate classes": 2,
        "Uncorrected P-value": null,
        "original name": "DESMODUS_ROTUNDUS_LOC112320101_2988_EXON1"
      },
      "DIPODOMYS_ORDII_2_LOC105980211_3031_EXON1": {
        "Baseline MG94xREV": 0.1334668952487752,
        "Baseline MG94xREV omega ratio": 0.3800621032354247,
        "Corrected P-value": 1,
        "Full adaptive model": 0.1454539148683885,
        "Full adaptive model (non-synonymous subs/site)": 0.08276855667538592,
        "Full adaptive model (synonymous subs/site)": 0.06268535819300261,
        "LRT": 1.519562489585951,
        "Nucleotide GTR": 0.1258844123893601,
        "Rate Distributions": [
          [
            0,
            0.7409598605180763
          ],
          [
            1.873429515140684,
            0.2590401394819237
          ]
        ],
        "Rate classes": 2,
        "Uncorrected P-value": 0.1838677655282707,
        "original name": "DIPODOMYS_ORDII_2_LOC105980211_3031_EXON1"
      },
      "DIPODOMYS_ORDII_2_LOC105980274_3055_EXON1": {
        "Baseline MG94xREV": 0.1652895452372117,
        "Baseline MG94xREV omega ratio": 0.3915979855967077,
        "Corrected P-value": 1,
        "Full adaptive model": 4.534514886481759,
        "Full adaptive model (non-synonymous subs/site)": 4.461676332982471,
        "Full adaptive model (synonymous subs/site)": 0.07283855349928857,
        "LRT": 1.877828316530213,
        "Nucleotide GTR": 0.1533300698606481,
        "Rate Distributions": [
          [
            0.3250951821678932,
            0.9592638340116824
          ],
          [
            545.009321429686,
            0.04073616598831764
          ]
        ],
        "Rate classes": 2,
        "Uncorrected P-value": 0.1514319035515175,
        "original name": "DIPODOMYS_ORDII_2_LOC105980274_3055_EXON1"
      },
      "DIPODOMYS_ORDII_2_LOC105980275_3043_EXON1": {
        "Baseline MG94xREV": 0.1784502345408212,
        "Baseline MG94xREV omega ratio": 0.5250189894402802,
        "Corrected P-value": 1,
        "Full adaptive model": 2.940994681246265,
        "Full adaptive model (non-synonymous subs/site)": 2.871071597594935,
        "Full adaptive model (synonymous subs/site)": 0.06992308365132996,
        "LRT": 3.116317674081074,
        "Nucleotide GTR": 0.1737572918857189,
        "Rate Distributions": [
          [
            0.4711463981181805,
            0.9731479868620099
          ],
          [
            544.9450864280044,
            0.02685201313799013
          ]
        ],
        "Rate classes": 2,
        "Uncorrected P-value": 0.07865934902983207,
        "original name": "DIPODOMYS_ORDII_2_LOC105980275_3043_EXON1"
      },
      "DIPODOMYS_ORDII_2_LOC105980276_3075_EXON1": {
        "Baseline MG94xREV": 0.03442871330021039,
        "Baseline MG94xREV omega ratio": 2.685035132841048,
        "Corrected P-value": 1,
        "Full adaptive model": 0.03450735668197445,
        "Full adaptive model (non-synonymous subs/site)": 0.03033608097773209,
        "Full adaptive model (synonymous subs/site)": 0.004171275704242344,
        "LRT": 1.994775718194433,
        "Nucleotide GTR": 0.03365093368940855,
        "Rate Distributions": [
          [
            2.672980141420239,
            1
          ]
        ],
        "Rate classes": 1,
        "Uncorrected P-value": 0.1422209811923169,
        "original name": "DIPODOMYS_ORDII_2_LOC105980276_3075_EXON1"
      },
      "DIPODOMYS_ORDII_3_LOC105988435_3156_EXON1": {
        "Baseline MG94xREV": 0.03702469113543718,
        "Baseline MG94xREV omega ratio": 0.6035961341299788,
        "Corrected P-value": 1,
        "Full adaptive model": 0.04051632736379165,
        "Full adaptive model (non-synonymous subs/site)": 0.02654369035475123,
        "Full adaptive model (synonymous subs/site)": 0.01397263700904044,
        "LRT": 0,
        "Nucleotide GTR": 0.03906303167261718,
        "Rate Distributions": [
          [
            0.6982132381927822,
            1
          ]
        ],
        "Rate classes": 1,
        "Uncorrected P-value": 1,
        "original name": "DIPODOMYS_ORDII_3_LOC105988435_3156_EXON1"
      },
      "DIPODOMYS_ORDII_3_LOC105988494_3150_EXON1": {
        "Baseline MG94xREV": 0.02253666110424686,
        "Baseline MG94xREV omega ratio": 0.5437400880977198,
        "Corrected P-value": 1,
        "Full adaptive model": 0.02336278325203102,
        "Full adaptive model (non-synonymous subs/site)": 0.01410521729186052,
        "Full adaptive model (synonymous subs/site)": 0.0092575659601705,
        "LRT": 0,
        "Nucleotide GTR": 0.0233246814022161,
        "Rate Distributions": [
          [
            0.5600001185765554,
            1
          ]
        ],
        "Rate classes": 1,
        "Uncorrected P-value": 1,
        "original name": "DIPODOMYS_ORDII_3_LOC105988494_3150_EXON1"
      },
      "DIPODOMYS_ORDII_3_LOC105988496_3115_EXON1": {
        "Baseline MG94xREV": 0.02966012106574377,
        "Baseline MG94xREV omega ratio": 0.7000872683211283,
        "Corrected P-value": 1,
        "Full adaptive model": 0.02930635658605067,
        "Full adaptive model (non-synonymous subs/site)": 0.01898930209945257,
        "Full adaptive model (synonymous subs/site)": 0.0103170544865981,
        "LRT": 0,
        "Nucleotide GTR": 0.0297497662018665,
        "Rate Distributions": [
          [
            0.676485407309436,
            1
          ]
        ],
        "Rate classes": 1,
        "Uncorrected P-value": 1,
        "original name": "DIPODOMYS_ORDII_3_LOC105988496_3115_EXON1"
      },
      "DIPODOMYS_ORDII_3_LOC105988496_3121_EXON1_1": {
        "Baseline MG94xREV": 0.02066042874055947,
        "Baseline MG94xREV omega ratio": 0.4008296118577938,
        "Corrected P-value": 1,
        "Full adaptive model": 0.0216806662494916,
        "Full adaptive model (non-synonymous subs/site)": 0.01139437449509258,
        "Full adaptive model (synonymous subs/site)": 0.01028629175439901,
        "LRT": 0,
        "Nucleotide GTR": 0.02045926296963896,
        "Rate Distributions": [
          [
            0.407133467537473,
            1
          ]
        ],
        "Rate classes": 1,
        "Uncorrected P-value": 1,
        "original name": "DIPODOMYS_ORDII_3_LOC105988496_3121_EXON1_1"
      },
      "DIPODOMYS_ORDII_3_LOC105988497_3093_EXON1": {
        "Baseline MG94xREV": 0.09738686210035237,
        "Baseline MG94xREV omega ratio": 0.7740306464354343,
        "Corrected P-value": 1,
        "Full adaptive model": 3.111361946596159,
        "Full adaptive model (non-synonymous subs/site)": 3.083580267471273,
        "Full adaptive model (synonymous subs/site)": 0.02778167912488529,
        "LRT": 3.678179890091997,
        "Nucleotide GTR": 0.09802648679072237,
        "Rate Distributions": [
          [
            0.6989676624545411,
            0.974238510416993
          ],
          [
            1557.113665935761,
            0.02576148958300695
          ]
        ],
        "Rate classes": 2,
        "Uncorrected P-value": 0.05871440728837474,
        "original name": "DIPODOMYS_ORDII_3_LOC105988497_3093_EXON1"
      },
      "DIPODOMYS_ORDII_3_LOC105988499_3087_EXON1": {
        "Baseline MG94xREV": 0.01622206357560833,
        "Baseline MG94xREV omega ratio": 0.572041914899195,
        "Corrected P-value": 1,
        "Full adaptive model": 0.01616768879883828,
        "Full adaptive model (non-synonymous subs/site)": 0.009815839237399118,
        "Full adaptive model (synonymous subs/site)": 0.006351849561439167,
        "LRT": 0,
        "Nucleotide GTR": 0.01684798599713992,
        "Rate Distributions": [
          [
            0.5679791409216554,
            1
          ]
        ],
        "Rate classes": 1,
        "Uncorrected P-value": 1,
        "original name": "DIPODOMYS_ORDII_3_LOC105988499_3087_EXON1"
      },
      "DIPODOMYS_ORDII_3_LOC105988500_3127_EXON1": {
        "Baseline MG94xREV": 0.0130892563110209,
        "Baseline MG94xREV omega ratio": 0.7511941633965308,
        "Corrected P-value": 1,
        "Full adaptive model": 0.01357372333829556,
        "Full adaptive model (non-synonymous subs/site)": 0.009200343500851131,
        "Full adaptive model (synonymous subs/site)": 0.004373379837444428,
        "LRT": 0,
        "Nucleotide GTR": 0.01416196867659585,
        "Rate Distributions": [
          [
            0.7732002701424628,
            1
          ]
        ],
        "Rate classes": 1,
        "Uncorrected P-value": 1,
        "original name": "DIPODOMYS_ORDII_3_LOC105988500_3127_EXON1"
      },
      "DIPODOMYS_ORDII_3_LOC105988501_3137_EXON1": {
        "Baseline MG94xREV": 0.01803523939472247,
        "Baseline MG94xREV omega ratio": 0.5519739407179095,
        "Corrected P-value": 1,
        "Full adaptive model": 0.01757475038322591,
        "Full adaptive model (non-synonymous subs/site)": 0.01029575649348535,
        "Full adaptive model (synonymous subs/site)": 0.007278993889740564,
        "LRT": 0,
        "Nucleotide GTR": 0.01700235802395016,
        "Rate Distributions": [
          [
            0.5198667732100163,
            1
          ]
        ],
        "Rate classes": 1,
        "Uncorrected P-value": 1,
        "original name": "DIPODOMYS_ORDII_3_LOC105988501_3137_EXON1"
      },
      "DIPODOMYS_ORDII_3_LOC105988504_3109_EXON1": {
        "Baseline MG94xREV": 0.03002324187425422,
        "Baseline MG94xREV omega ratio": 0.7316095008523104,
        "Corrected P-value": 1,
        "Full adaptive model": 0.02645370519534858,
        "Full adaptive model (non-synonymous subs/site)": 0.01606602150833411,
        "Full adaptive model (synonymous subs/site)": 0.01038768368701444,
        "LRT": 0,
        "Nucleotide GTR": 0.02860488602783792,
        "Rate Distributions": [
          [
            0.5684532851358239,
            1
          ]
        ],
        "Rate classes": 1,
        "Uncorrected P-value": 1,
        "original name": "DIPODOMYS_ORDII_3_LOC105988504_3109_EXON1"
      },
      "ECHINOPS_TELFAIRI_LOC101638897_3218_EOXN1_WITHOUT_EXON2_6": {
        "Baseline MG94xREV": 0.001453946164894367,
        "Baseline MG94xREV omega ratio": 10000000000,
        "Corrected P-value": 1,
        "Full adaptive model": 0.001455755506547429,
        "Full adaptive model (non-synonymous subs/site)": 0.001455755506547429,
        "Full adaptive model (synonymous subs/site)": 1e-10,
        "LRT": 7.229307839123067,
        "Nucleotide GTR": 0.001540748601664381,
        "Rate Distributions": [
          [
            10000000000,
            1
          ]
        ],
        "Rate classes": 1,
        "Uncorrected P-value": 0.009512329774867878,
        "original name": "ECHINOPS_TELFAIRI_LOC101638897_3218_EOXN1_WITHOUT_EXON2_6"
      },
      "ECHINOPS_TELFAIRI_LOC101656163_3194_EXON1": {
        "Baseline MG94xREV": 0.001477083838524254,
        "Baseline MG94xREV omega ratio": 0,
        "Corrected P-value": 1,
        "Full adaptive model": 0.001478122263574879,
        "Full adaptive model (non-synonymous subs/site)": 1e-10,
        "Full adaptive model (synonymous subs/site)": 0.001478122263574879,
        "LRT": 0,
        "Nucleotide GTR": 0.00134822366839126,
        "Rate Distributions": [
          [
            0,
            1
          ]
        ],
        "Rate classes": 1,
        "Uncorrected P-value": 1,
        "original name": "ECHINOPS_TELFAIRI_LOC101656163_3194_EXON1"
      },
      "ELEPHANTULUS_EDWARDII_UGT2B17_3241_EXON1_PARTIAL": {
        "Baseline MG94xREV": 0.1018752040711895,
        "Baseline MG94xREV omega ratio": 0.2293940510907658,
        "Corrected P-value": null,
        "Full adaptive model": 0.117468116317609,
        "Full adaptive model (non-synonymous subs/site)": 0.05414848857654548,
        "Full adaptive model (synonymous subs/site)": 0.0633196277410635,
        "LRT": null,
        "Nucleotide GTR": 0.09126239828987782,
        "Rate Distributions": [
          [
            0,
            0.8265220519931542
          ],
          [
            1.811794189943047,
            0.1734779480068458
          ]
        ],
        "Rate classes": 2,
        "Uncorrected P-value": null,
        "original name": "ELEPHANTULUS_EDWARDII_UGT2B17_3241_EXON1_PARTIAL"
      },
      "ENHYDRA_LUTRIS_LOC111148968_3296_EXON1": {
        "Baseline MG94xREV": 0.02919109264426726,
        "Baseline MG94xREV omega ratio": 0.5497006402827257,
        "Corrected P-value": null,
        "Full adaptive model": 0.02907468425921286,
        "Full adaptive model (non-synonymous subs/site)": 0.01702813065283558,
        "Full adaptive model (synonymous subs/site)": 0.0120465536063773,
        "LRT": null,
        "Nucleotide GTR": 0.02835014232544776,
        "Rate Distributions": [
          [
            0.5195284193100627,
            1
          ]
        ],
        "Rate classes": 1,
        "Uncorrected P-value": null,
        "original name": "ENHYDRA_LUTRIS_LOC111148968_3296_EXON1"
      },
      "ENHYDRA_LUTRIS_LOC111148985_3313_EXON1": {
        "Baseline MG94xREV": 0.02045401848372253,
        "Baseline MG94xREV omega ratio": 0.9059177323446944,
        "Corrected P-value": null,
        "Full adaptive model": 0.02059335014316129,
        "Full adaptive model (non-synonymous subs/site)": 0.01463861185468715,
        "Full adaptive model (synonymous subs/site)": 0.005954738288474138,
        "LRT": null,
        "Nucleotide GTR": 0.02055916698911017,
        "Rate Distributions": [
          [
            0.9035295687471961,
            1
          ]
        ],
        "Rate classes": 1,
        "Uncorrected P-value": null,
        "original name": "ENHYDRA_LUTRIS_LOC111148985_3313_EXON1"
      },
      "EPTESICUS_FUSCUS_1_LOC103303631_3330_EXON1_2": {
        "Baseline MG94xREV": 0.07075495530712056,
        "Baseline MG94xREV omega ratio": 0.3913299264232403,
        "Corrected P-value": null,
        "Full adaptive model": 0.09050306487636842,
        "Full adaptive model (non-synonymous subs/site)": 0.05780547433008672,
        "Full adaptive model (synonymous subs/site)": 0.03269759054628171,
        "LRT": null,
        "Nucleotide GTR": 0.0721290689990008,
        "Rate Distributions": [
          [
            0.2733857919006565,
            0.97209551292815
          ],
          [
            13.76162103330421,
            0.02790448707185
          ]
        ],
        "Rate classes": 2,
        "Uncorrected P-value": null,
        "original name": "EPTESICUS_FUSCUS_1_LOC103303631_3330_EXON1_2"
      },
      "EPTESICUS_FUSCUS_3_LOC103301735_3382_EXON1": {
        "Baseline MG94xREV": 0.08199874545320077,
        "Baseline MG94xREV omega ratio": 0.4238110793051,
        "Corrected P-value": null,
        "Full adaptive model": 0.08198877283620537,
        "Full adaptive model (non-synonymous subs/site)": 0.04397307122103181,
        "Full adaptive model (synonymous subs/site)": 0.03801570161517352,
        "LRT": null,
        "Nucleotide GTR": 0.07717620595042686,
        "Rate Distributions": [
          [
            0.42513703775853,
            1
          ]
        ],
        "Rate classes": 1,
        "Uncorrected P-value": null,
        "original name": "EPTESICUS_FUSCUS_3_LOC103301735_3382_EXON1"
      },
      "EQUUS_CABALLUS_LOC100066329_3582_EXON1": {
        "Baseline MG94xREV": 0.05168446597275819,
        "Baseline MG94xREV omega ratio": 0.3758711918643791,
        "Corrected P-value": 1,
        "Full adaptive model": 0.0525236302033524,
        "Full adaptive model (non-synonymous subs/site)": 0.0263175484973243,
        "Full adaptive model (synonymous subs/site)": 0.02620608170602808,
        "LRT": 0,
        "Nucleotide GTR": 0.04989310516309031,
        "Rate Distributions": [
          [
            0.3691037812764204,
            1
          ]
        ],
        "Rate classes": 1,
        "Uncorrected P-value": 1,
        "original name": "EQUUS_CABALLUS_LOC100066329_3582_EXON1"
      },
      "EQUUS_CABALLUS_LOC100066359_3579_EXON1_PARTIAL": {
        "Baseline MG94xREV": 0.065829033501604,
        "Baseline MG94xREV omega ratio": 0.9003117779901125,
        "Corrected P-value": 1,
        "Full adaptive model": 0.09073191115301249,
        "Full adaptive model (non-synonymous subs/site)": 0.07317906483794856,
        "Full adaptive model (synonymous subs/site)": 0.01755284631506392,
        "LRT": 6.210856214223895,
        "Nucleotide GTR": 0.06499889081044126,
        "Rate Distributions": [
          [
            0.5699875657810601,
            0.9566625654070262
          ],
          [
            22.77514944581822,
            0.04333743459297379
          ]
        ],
        "Rate classes": 2,
        "Uncorrected P-value": 0.01598098396454017,
        "original name": "EQUUS_CABALLUS_LOC100066359_3579_EXON1_PARTIAL"
      },
      "EQUUS_CABALLUS_LOC100066444_3573_EXON1": {
        "Baseline MG94xREV": 0.04621753358323061,
        "Baseline MG94xREV omega ratio": 0.2808609385818739,
        "Corrected P-value": 1,
        "Full adaptive model": 0.04614339768472856,
        "Full adaptive model (non-synonymous subs/site)": 0.0199349617690268,
        "Full adaptive model (synonymous subs/site)": 0.02620843591570181,
        "LRT": 0,
        "Nucleotide GTR": 0.04314737865586366,
        "Rate Distributions": [
          [
            0.2795628483525001,
            1
          ]
        ],
        "Rate classes": 1,
        "Uncorrected P-value": 1,
        "original name": "EQUUS_CABALLUS_LOC100066444_3573_EXON1"
      },
      "EQUUS_CABALLUS_LOC100066472_3562_EXON1": {
        "Baseline MG94xREV": 0.064417432978835,
        "Baseline MG94xREV omega ratio": 0.8461777046413299,
        "Corrected P-value": 1,
        "Full adaptive model": 0.06457573578415322,
        "Full adaptive model (non-synonymous subs/site)": 0.04471120141964002,
        "Full adaptive model (synonymous subs/site)": 0.01986453436451322,
        "LRT": 0,
        "Nucleotide GTR": 0.0646025876952248,
        "Rate Distributions": [
          [
            0.8272620532309453,
            1
          ]
        ],
        "Rate classes": 1,
        "Uncorrected P-value": 1,
        "original name": "EQUUS_CABALLUS_LOC100066472_3562_EXON1"
      },
      "EQUUS_CABALLUS_LOC100066501_3550_EXON1": {
        "Baseline MG94xREV": 0.004479838301119102,
        "Baseline MG94xREV omega ratio": 10000000000,
        "Corrected P-value": 1,
        "Full adaptive model": 0.0045070296449848,
        "Full adaptive model (non-synonymous subs/site)": 0.0045070296449848,
        "Full adaptive model (synonymous subs/site)": 1e-10,
        "LRT": 1.780078778829193,
        "Nucleotide GTR": 0.004826560646891187,
        "Rate Distributions": [
          [
            10000000000,
            1
          ]
        ],
        "Rate classes": 1,
        "Uncorrected P-value": 0.1596198039083206,
        "original name": "EQUUS_CABALLUS_LOC100066501_3550_EXON1"
      },
      "EQUUS_CABALLUS_LOC100067994_3538_EXON1": {
        "Baseline MG94xREV": 0.05765966799769498,
        "Baseline MG94xREV omega ratio": 0.5606871532123141,
        "Corrected P-value": 1,
        "Full adaptive model": 0.06323937998277565,
        "Full adaptive model (non-synonymous subs/site)": 0.04111593747540253,
        "Full adaptive model (synonymous subs/site)": 0.02212344250737312,
        "LRT": 2.788517610431882,
        "Nucleotide GTR": 0.05668775299580379,
        "Rate Distributions": [
          [
            0,
            0.7911888655880511
          ],
          [
            3.271214264009203,
            0.2088111344119489
          ]
        ],
        "Rate classes": 2,
        "Uncorrected P-value": 0.09339344272435135,
        "original name": "EQUUS_CABALLUS_LOC100067994_3538_EXON1"
      },
      "EQUUS_CABALLUS_LOC100068026_3514_EXON1": {
        "Baseline MG94xREV": 0.06618442443077126,
        "Baseline MG94xREV omega ratio": 0.6048194739952402,
        "Corrected P-value": 1,
        "Full adaptive model": 0.0768548535781785,
        "Full adaptive model (non-synonymous subs/site)": 0.05241469591130597,
        "Full adaptive model (synonymous subs/site)": 0.02444015766687253,
        "LRT": 8.065248546539806,
        "Nucleotide GTR": 0.06587642566209621,
        "Rate Distributions": [
          [
            0,
            0.8468717854119956
          ],
          [
            5.147531365366053,
            0.1531282145880044
          ]
        ],
        "Rate classes": 2,
        "Uncorrected P-value": 0.006220769627289457,
        "original name": "EQUUS_CABALLUS_LOC100068026_3514_EXON1"
      },
      "EQUUS_CABALLUS_LOC100146977_3508_EXON1": {
        "Baseline MG94xREV": 0.08736994592986208,
        "Baseline MG94xREV omega ratio": 0.3688411914325663,
        "Corrected P-value": 1,
        "Full adaptive model": 0.09363849652342293,
        "Full adaptive model (non-synonymous subs/site)": 0.05116453093940066,
        "Full adaptive model (synonymous subs/site)": 0.04247396558402226,
        "LRT": 0.849610830511665,
        "Nucleotide GTR": 0.08595423023664278,
        "Rate Distributions": [
          [
            0,
            0.7390801127484361
          ],
          [
            1.696852752192346,
            0.2609198872515639
          ]
        ],
        "Rate classes": 2,
        "Uncorrected P-value": 0.2675015943917697,
        "original name": "EQUUS_CABALLUS_LOC100146977_3508_EXON1"
      },
      "EQUUS_CABALLUS_LOC111772894_3556_EXON1": {
        "Baseline MG94xREV": 0.005704112735849765,
        "Baseline MG94xREV omega ratio": 10000000000,
        "Corrected P-value": 1,
        "Full adaptive model": 0.005673920215760329,
        "Full adaptive model (non-synonymous subs/site)": 0.005673920215760329,
        "Full adaptive model (synonymous subs/site)": 1e-10,
        "LRT": 2.287005325022619,
        "Nucleotide GTR": 0.005355866129832053,
        "Rate Distributions": [
          [
            10000000000,
            1
          ]
        ],
        "Rate classes": 1,
        "Uncorrected P-value": 0.1217025140821328,
        "original name": "EQUUS_CABALLUS_LOC111772894_3556_EXON1"
      },
      "ERINACEUS_EUROPAEUS_1_LOC103113912_3671_EXON1": {
        "Baseline MG94xREV": 0.03170792947539592,
        "Baseline MG94xREV omega ratio": 2.251270234734044,
        "Corrected P-value": null,
        "Full adaptive model": 0.05753053271250109,
        "Full adaptive model (non-synonymous subs/site)": 0.05278122021180043,
        "Full adaptive model (synonymous subs/site)": 0.004749312500700664,
        "LRT": null,
        "Nucleotide GTR": 0.03220801258178527,
        "Rate Distributions": [
          [
            1,
            0.9630696501430075
          ],
          [
            84.52589266707649,
            0.03693034985699251
          ]
        ],
        "Rate classes": 2,
        "Uncorrected P-value": null,
        "original name": "ERINACEUS_EUROPAEUS_1_LOC103113912_3671_EXON1"
      },
      "ERINACEUS_EUROPAEUS_1_LOC103113914_3701_EXON1": {
        "Baseline MG94xREV": 0.02100557437660698,
        "Baseline MG94xREV omega ratio": 0.1631444395797786,
        "Corrected P-value": null,
        "Full adaptive model": 0.01804477824379377,
        "Full adaptive model (non-synonymous subs/site)": 0.003862299397713743,
        "Full adaptive model (synonymous subs/site)": 0.01418247884608004,
        "LRT": null,
        "Nucleotide GTR": 0.0196018177295021,
        "Rate Distributions": [
          [
            0.1000919027063024,
            1
          ]
        ],
        "Rate classes": 1,
        "Uncorrected P-value": null,
        "original name": "ERINACEUS_EUROPAEUS_1_LOC103113914_3701_EXON1"
      },
      "ERINACEUS_EUROPAEUS_1_LOC103113916_3731_EXON1": {
        "Baseline MG94xREV": 0.1446293325240237,
        "Baseline MG94xREV omega ratio": 0.2592516793845235,
        "Corrected P-value": null,
        "Full adaptive model": 1.76618268661147,
        "Full adaptive model (non-synonymous subs/site)": 1.686595760781684,
        "Full adaptive model (synonymous subs/site)": 0.07958692582978569,
        "LRT": null,
        "Nucleotide GTR": 0.1285037787277081,
        "Rate Distributions": [
          [
            0.2298627415241583,
            0.9843880296097853
          ],
          [
            484.4100512121736,
            0.01561197039021467
          ]
        ],
        "Rate classes": 2,
        "Uncorrected P-value": null,
        "original name": "ERINACEUS_EUROPAEUS_1_LOC103113916_3731_EXON1"
      },
      "ERINACEUS_EUROPAEUS_3_LOC103128287_3766_EXON1": {
        "Baseline MG94xREV": 0.1951796071316034,
        "Baseline MG94xREV omega ratio": 0.4655054919575041,
        "Corrected P-value": null,
        "Full adaptive model": 0.2214948141962037,
        "Full adaptive model (non-synonymous subs/site)": 0.1377701457060536,
        "Full adaptive model (synonymous subs/site)": 0.08372466849015014,
        "LRT": null,
        "Nucleotide GTR": 0.1802067192115102,
        "Rate Distributions": [
          [
            0.09721452087995099,
            0.7027786916967307
          ],
          [
            1.80496081653744,
            0.2972213083032693
          ]
        ],
        "Rate classes": 2,
        "Uncorrected P-value": null,
        "original name": "ERINACEUS_EUROPAEUS_3_LOC103128287_3766_EXON1"
      },
      "FELIS_CATUS_LOC101087662_3868_EXON1": {
        "Baseline MG94xREV": 0.07013304056820062,
        "Baseline MG94xREV omega ratio": 0.7759161563052616,
        "Corrected P-value": null,
        "Full adaptive model": 0.08627534935813043,
        "Full adaptive model (non-synonymous subs/site)": 0.06701304120421794,
        "Full adaptive model (synonymous subs/site)": 0.01926230815391248,
        "LRT": null,
        "Nucleotide GTR": 0.06945218024284054,
        "Rate Distributions": [
          [
            0.02343437064494843,
            0.8350859856912419
          ],
          [
            7.634848111107114,
            0.1649140143087581
          ]
        ],
        "Rate classes": 2,
        "Uncorrected P-value": null,
        "original name": "FELIS_CATUS_LOC101087662_3868_EXON1"
      },
      "GALEOPTERUS_VARIEGATUS_2_LOC103599869_4015_4000_BIND_EXON1": {
        "Baseline MG94xREV": 0.1265610740526358,
        "Baseline MG94xREV omega ratio": 0.7242721319561203,
        "Corrected P-value": 1,
        "Full adaptive model": 0.1262021169644305,
        "Full adaptive model (non-synonymous subs/site)": 0.08275690253224646,
        "Full adaptive model (synonymous subs/site)": 0.04344521443218404,
        "LRT": 0,
        "Nucleotide GTR": 0.1232184901734983,
        "Rate Distributions": [
          [
            0.7001118610196004,
            1
          ]
        ],
        "Rate classes": 1,
        "Uncorrected P-value": 1,
        "original name": "GALEOPTERUS_VARIEGATUS_2_LOC103599869_4015_4000_BIND_EXON1"
      },
      "GALEOPTERUS_VARIEGATUS_6_LOC103609500_4053_EXON1_PARTIAL": {
        "Baseline MG94xREV": 0.1144751156147176,
        "Baseline MG94xREV omega ratio": 1.220480958652467,
        "Corrected P-value": 0.01969106445871671,
        "Full adaptive model": 0.1563836689263433,
        "Full adaptive model (non-synonymous subs/site)": 0.1361583727378845,
        "Full adaptive model (synonymous subs/site)": 0.02022529618845877,
        "LRT": 17.47538517141948,
        "Nucleotide GTR": 0.1134200135672912,
        "Rate Distributions": [
          [
            0,
            0.7355598509750706
          ],
          [
            9.356797315521865,
            0.2644401490249294
          ]
        ],
        "Rate classes": 2,
        "Uncorrected P-value": 0.00005394812180470332,
        "original name": "GALEOPTERUS_VARIEGATUS_6_LOC103609500_4053_EXON1_PARTIAL"
      },
      "HETEROCEPHALUS_GLABER_1_LOC101711049_4403_EXON1": {
        "Baseline MG94xREV": 0.0466461940508238,
        "Baseline MG94xREV omega ratio": 1.173232165597679,
        "Corrected P-value": 0.5066369205662529,
        "Full adaptive model": 0.05573594925406653,
        "Full adaptive model (non-synonymous subs/site)": 0.04453949173589036,
        "Full adaptive model (synonymous subs/site)": 0.01119645751817616,
        "LRT": 10.96243504731683,
        "Nucleotide GTR": 0.04565278496773162,
        "Rate Distributions": [
          [
            0,
            0.8528539717893243
          ],
          [
            9.936220697857038,
            0.1471460282106757
          ]
        ],
        "Rate classes": 2,
        "Uncorrected P-value": 0.001435232069592784,
        "original name": "HETEROCEPHALUS_GLABER_1_LOC101711049_4403_EXON1"
      },
      "HETEROCEPHALUS_GLABER_1_LOC101711920_4397_EXON1": {
        "Baseline MG94xREV": 0.03402112407492272,
        "Baseline MG94xREV omega ratio": 0.8275038237951471,
        "Corrected P-value": 1,
        "Full adaptive model": 0.03409804426496001,
        "Full adaptive model (non-synonymous subs/site)": 0.02352296922138101,
        "Full adaptive model (synonymous subs/site)": 0.01057507504357903,
        "LRT": 0,
        "Nucleotide GTR": 0.0345993747876702,
        "Rate Distributions": [
          [
            0.8175490826470039,
            1
          ]
        ],
        "Rate classes": 1,
        "Uncorrected P-value": 1,
        "original name": "HETEROCEPHALUS_GLABER_1_LOC101711920_4397_EXON1"
      },
      "HETEROCEPHALUS_GLABER_1_LOC101712271_4415_EXON1_PARTIAL": {
        "Baseline MG94xREV": 0.0610874790744288,
        "Baseline MG94xREV omega ratio": 1.108549273813156,
        "Corrected P-value": 0.1217153016997252,
        "Full adaptive model": 0.1246073288043719,
        "Full adaptive model (non-synonymous subs/site)": 0.1115210316226425,
        "Full adaptive model (synonymous subs/site)": 0.01308629718172932,
        "LRT": 13.82858732162276,
        "Nucleotide GTR": 0.06279659564050752,
        "Rate Distributions": [
          [
            1,
            0.9758567497053031
          ],
          [
            89.3132439722698,
            0.02414325029469688
          ]
        ],
        "Rate classes": 2,
        "Uncorrected P-value": 0.0003380980602770145,
        "original name": "HETEROCEPHALUS_GLABER_1_LOC101712271_4415_EXON1_PARTIAL"
      },
      "HETEROCEPHALUS_GLABER_1_LOC101713242_4425_4426_EXON1_PARTIAL": {
        "Baseline MG94xREV": 0.1292754345834572,
        "Baseline MG94xREV omega ratio": 0.9830780010777224,
        "Corrected P-value": 0.1407617085851213,
        "Full adaptive model": 0.1852831266868571,
        "Full adaptive model (non-synonymous subs/site)": 0.1521393813672242,
        "Full adaptive model (synonymous subs/site)": 0.03314374531963291,
        "LRT": 13.52899603688275,
        "Nucleotide GTR": 0.1293025726536144,
        "Rate Distributions": [
          [
            0.6362192818514159,
            0.9314669988974691
          ],
          [
            15.97040511100098,
            0.06853300110253091
          ]
        ],
        "Rate classes": 2,
        "Uncorrected P-value": 0.0003931891301260371,
        "original name": "HETEROCEPHALUS_GLABER_1_LOC101713242_4425_4426_EXON1_PARTIAL"
      },
      "HETEROCEPHALUS_GLABER_2_LOC101698281_4443_EXON1": {
        "Baseline MG94xREV": 0.05129411798177538,
        "Baseline MG94xREV omega ratio": 0.6765545193204151,
        "Corrected P-value": 1,
        "Full adaptive model": 0.05280508008114199,
        "Full adaptive model (non-synonymous subs/site)": 0.03572553719518091,
        "Full adaptive model (synonymous subs/site)": 0.01707954288596107,
        "LRT": 0,
        "Nucleotide GTR": 0.05134567024491418,
        "Rate Distributions": [
          [
            0.7687899155460903,
            1
          ]
        ],
        "Rate classes": 1,
        "Uncorrected P-value": 1,
        "original name": "HETEROCEPHALUS_GLABER_2_LOC101698281_4443_EXON1"
      },
      "HIPPOSIDEROS_ARMIGER_2_LOC109376175_4499_EXON1": {
        "Baseline MG94xREV": 0.02259853753781638,
        "Baseline MG94xREV omega ratio": 0.6082512045316986,
        "Corrected P-value": null,
        "Full adaptive model": 0.02295200656088607,
        "Full adaptive model (non-synonymous subs/site)": 0.01399057612814768,
        "Full adaptive model (synonymous subs/site)": 0.00896143043273838,
        "LRT": null,
        "Nucleotide GTR": 0.0219765160231858,
        "Rate Distributions": [
          [
            0.5738037926097046,
            1
          ]
        ],
        "Rate classes": 1,
        "Uncorrected P-value": null,
        "original name": "HIPPOSIDEROS_ARMIGER_2_LOC109376175_4499_EXON1"
      },
      "HIPPOSIDEROS_ARMIGER_2_LOC109376177_4493_EXON1": {
        "Baseline MG94xREV": 0.05871424197314601,
        "Baseline MG94xREV omega ratio": 1.03065546164437,
        "Corrected P-value": null,
        "Full adaptive model": 0.07224680849875989,
        "Full adaptive model (non-synonymous subs/site)": 0.05805777309051245,
        "Full adaptive model (synonymous subs/site)": 0.01418903540824743,
        "LRT": null,
        "Nucleotide GTR": 0.05743515964170628,
        "Rate Distributions": [
          [
            0,
            0.8174610514243454
          ],
          [
            8.23867004106667,
            0.1825389485756546
          ]
        ],
        "Rate classes": 2,
        "Uncorrected P-value": null,
        "original name": "HIPPOSIDEROS_ARMIGER_2_LOC109376177_4493_EXON1"
      },
      "HIPPOSIDEROS_ARMIGER_2_LOC109376178_4517_EXON1": {
        "Baseline MG94xREV": 0.05254580994207293,
        "Baseline MG94xREV omega ratio": 0.4653442212173692,
        "Corrected P-value": null,
        "Full adaptive model": 0.06949761533179691,
        "Full adaptive model (non-synonymous subs/site)": 0.04864663797845799,
        "Full adaptive model (synonymous subs/site)": 0.02085097735333892,
        "LRT": null,
        "Nucleotide GTR": 0.05184425494876235,
        "Rate Distributions": [
          [
            0,
            0.9163212032180893
          ],
          [
            10.24745785408097,
            0.0836787967819107
          ]
        ],
        "Rate classes": 2,
        "Uncorrected P-value": null,
        "original name": "HIPPOSIDEROS_ARMIGER_2_LOC109376178_4517_EXON1"
      },
      "HIPPOSIDEROS_ARMIGER_2_LOC109376179_4511_EXON1": {
        "Baseline MG94xREV": 0.01671563864164242,
        "Baseline MG94xREV omega ratio": 0.2500888960776176,
        "Corrected P-value": null,
        "Full adaptive model": 0.01598422199809446,
        "Full adaptive model (non-synonymous subs/site)": 0.006756109890595367,
        "Full adaptive model (synonymous subs/site)": 0.009228112107499081,
        "LRT": null,
        "Nucleotide GTR": 0.01643235772769179,
        "Rate Distributions": [
          [
            0.2690846947031593,
            1
          ]
        ],
        "Rate classes": 1,
        "Uncorrected P-value": null,
        "original name": "HIPPOSIDEROS_ARMIGER_2_LOC109376179_4511_EXON1"
      },
      "HOMO_SAPIENS_UGT2B10": {
        "Baseline MG94xREV": 0.00996700237717585,
        "Baseline MG94xREV omega ratio": 0.598894405757367,
        "Corrected P-value": 1,
        "Full adaptive model": 0.0189239875272025,
        "Full adaptive model (non-synonymous subs/site)": 0.01747960290772593,
        "Full adaptive model (synonymous subs/site)": 0.001444384619476568,
        "LRT": 5.556499869591789,
        "Nucleotide GTR": 0.009385021552211747,
        "Rate Distributions": [
          [
            1,
            0.9933578121495023
          ],
          [
            520.0892301254764,
            0.006642187850497749
          ]
        ],
        "Rate classes": 2,
        "Uncorrected P-value": 0.02232659025069034,
        "original name": "HOMO_SAPIENS_UGT2B10"
      },
      "HOMO_SAPIENS_UGT2B11": {
        "Baseline MG94xREV": 0.01650533590457423,
        "Baseline MG94xREV omega ratio": 0.6381822727085352,
        "Corrected P-value": 1,
        "Full adaptive model": 0.01618596497617649,
        "Full adaptive model (non-synonymous subs/site)": 0.01036414775221226,
        "Full adaptive model (synonymous subs/site)": 0.005821817223964221,
        "LRT": 0,
        "Nucleotide GTR": 0.01643190817045301,
        "Rate Distributions": [
          [
            0.6543049143844248,
            1
          ]
        ],
        "Rate classes": 1,
        "Uncorrected P-value": 1,
        "original name": "HOMO_SAPIENS_UGT2B11"
      },
      "HOMO_SAPIENS_UGT2B15": {
        "Baseline MG94xREV": 0.02242728720711951,
        "Baseline MG94xREV omega ratio": 0.3907243422144295,
        "Corrected P-value": 1,
        "Full adaptive model": 0.02229239822151894,
        "Full adaptive model (non-synonymous subs/site)": 0.01132666024291072,
        "Full adaptive model (synonymous subs/site)": 0.01096573797860824,
        "LRT": 0,
        "Nucleotide GTR": 0.02265135064179049,
        "Rate Distributions": [
          [
            0.3796375502383035,
            1
          ]
        ],
        "Rate classes": 1,
        "Uncorrected P-value": 1,
        "original name": "HOMO_SAPIENS_UGT2B15"
      },
      "HOMO_SAPIENS_UGT2B17": {
        "Baseline MG94xREV": 0.01798369354275592,
        "Baseline MG94xREV omega ratio": 3.680997092630977,
        "Corrected P-value": 1,
        "Full adaptive model": 0.01774922666964656,
        "Full adaptive model (non-synonymous subs/site)": 0.0160901909169596,
        "Full adaptive model (synonymous subs/site)": 0.001659035752686976,
        "LRT": 1.814387919206638,
        "Nucleotide GTR": 0.01782859592838134,
        "Rate Distributions": [
          [
            3.564598377577569,
            1
          ]
        ],
        "Rate classes": 1,
        "Uncorrected P-value": 0.1566931434232951,
        "original name": "HOMO_SAPIENS_UGT2B17"
      },
      "HOMO_SAPIENS_UGT2B28": {
        "Baseline MG94xREV": 0.01500212622870581,
        "Baseline MG94xREV omega ratio": 0.7198617571515026,
        "Corrected P-value": 1,
        "Full adaptive model": 0.01538017370046796,
        "Full adaptive model (non-synonymous subs/site)": 0.009953664090630815,
        "Full adaptive model (synonymous subs/site)": 0.005426509609837142,
        "LRT": 0,
        "Nucleotide GTR": 0.01448974383833583,
        "Rate Distributions": [
          [
            0.6741671037186887,
            1
          ]
        ],
        "Rate classes": 1,
        "Uncorrected P-value": 1,
        "original name": "HOMO_SAPIENS_UGT2B28"
      },
      "HOMO_SAPIENS_UGT2B4": {
        "Baseline MG94xREV": 0.01836974003948816,
        "Baseline MG94xREV omega ratio": 0.2458871448232803,
        "Corrected P-value": 1,
        "Full adaptive model": 0.01839578711896346,
        "Full adaptive model (non-synonymous subs/site)": 0.007295071431909162,
        "Full adaptive model (synonymous subs/site)": 0.01110071568705434,
        "LRT": 0,
        "Nucleotide GTR": 0.01790744575121968,
        "Rate Distributions": [
          [
            0.2415370303059804,
            1
          ]
        ],
        "Rate classes": 1,
        "Uncorrected P-value": 1,
        "original name": "HOMO_SAPIENS_UGT2B4"
      },
      "HOMO_SAPIENS_UGT2B7": {
        "Baseline MG94xREV": 0.009403290160778855,
        "Baseline MG94xREV omega ratio": 0.5961257727402579,
        "Corrected P-value": 1,
        "Full adaptive model": 0.009422092146713816,
        "Full adaptive model (non-synonymous subs/site)": 0.00579770115649082,
        "Full adaptive model (synonymous subs/site)": 0.003624390990222994,
        "LRT": 0,
        "Nucleotide GTR": 0.009172186711799916,
        "Rate Distributions": [
          [
            0.587930427207308,
            1
          ]
        ],
        "Rate classes": 1,
        "Uncorrected P-value": 1,
        "original name": "HOMO_SAPIENS_UGT2B7"
      },
      "JACULUS_JACULUS_LOC101606305_4736_EXON1_PARTIAL": {
        "Baseline MG94xREV": 0.06115597470951226,
        "Baseline MG94xREV omega ratio": 0.2282701927763218,
        "Corrected P-value": 1,
        "Full adaptive model": 0.05829835720635837,
        "Full adaptive model (non-synonymous subs/site)": 0.02012855772193039,
        "Full adaptive model (synonymous subs/site)": 0.03816979948442797,
        "LRT": 0,
        "Nucleotide GTR": 0.05620797750306672,
        "Rate Distributions": [
          [
            0.1938197066986065,
            1
          ]
        ],
        "Rate classes": 1,
        "Uncorrected P-value": 1,
        "original name": "JACULUS_JACULUS_LOC101606305_4736_EXON1_PARTIAL"
      },
      "JACULUS_JACULUS_LOC101606602_4750_EXON1_PARTIAL": {
        "Baseline MG94xREV": 0.2532227403709955,
        "Baseline MG94xREV omega ratio": 0.2067427258711527,
        "Corrected P-value": 1,
        "Full adaptive model": 0.2521074039862556,
        "Full adaptive model (non-synonymous subs/site)": 0.09056402508412298,
        "Full adaptive model (synonymous subs/site)": 0.1615433789021326,
        "LRT": 0,
        "Nucleotide GTR": 0.2264607878095272,
        "Rate Distributions": [
          [
            0.2060495673646874,
            1
          ]
        ],
        "Rate classes": 1,
        "Uncorrected P-value": 1,
        "original name": "JACULUS_JACULUS_LOC101606602_4750_EXON1_PARTIAL"
      },
      "JACULUS_JACULUS_LOC101615565_4729_EXON1_PARTIAL": {
        "Baseline MG94xREV": 0.06863058672839611,
        "Baseline MG94xREV omega ratio": 1.309254785624533,
        "Corrected P-value": 1,
        "Full adaptive model": 0.08189962893439286,
        "Full adaptive model (non-synonymous subs/site)": 0.069248166323651,
        "Full adaptive model (synonymous subs/site)": 0.01265146261074186,
        "LRT": 8.591601221240126,
        "Nucleotide GTR": 0.0697151578743582,
        "Rate Distributions": [
          [
            0,
            0.7390799526685566
          ],
          [
            7.71019294131786,
            0.2609200473314434
          ]
        ],
        "Rate classes": 2,
        "Uncorrected P-value": 0.00476313139404011,
        "original name": "JACULUS_JACULUS_LOC101615565_4729_EXON1_PARTIAL"
      },
      "JACULUS_JACULUS_LOC105944544_4742_EXON1": {
        "Baseline MG94xREV": 0.2210818541180354,
        "Baseline MG94xREV omega ratio": 0.4101836464382921,
        "Corrected P-value": 1,
        "Full adaptive model": 0.2666022081171182,
        "Full adaptive model (non-synonymous subs/site)": 0.1678441372687996,
        "Full adaptive model (synonymous subs/site)": 0.09875807084831863,
        "LRT": 1.173786926898174,
        "Nucleotide GTR": 0.2057839615327532,
        "Rate Distributions": [
          [
            0.3013712018196303,
            0.9430292621404414
          ],
          [
            5.97589234223928,
            0.05697073785955864
          ]
        ],
        "Rate classes": 2,
        "Uncorrected P-value": 0.2225404987066018,
        "original name": "JACULUS_JACULUS_LOC105944544_4742_EXON1"
      },
      "LAGENORHYNCHUS_OBLIQUIDENS_LOC113611066_4756_EXON1_PARTIAL": {
        "Baseline MG94xREV": 0.01161830760249986,
        "Baseline MG94xREV omega ratio": 2.504007303586937,
        "Corrected P-value": null,
        "Full adaptive model": 0.01161848365107023,
        "Full adaptive model (non-synonymous subs/site)": 0.01011148044007221,
        "Full adaptive model (synonymous subs/site)": 0.001507003210998022,
        "LRT": null,
        "Nucleotide GTR": 0.01173966636542612,
        "Rate Distributions": [
          [
            2.466071826077788,
            1
          ]
        ],
        "Rate classes": 1,
        "Uncorrected P-value": null,
        "original name": "LAGENORHYNCHUS_OBLIQUIDENS_LOC113611066_4756_EXON1_PARTIAL"
      },
      "LIPOTES_VEXILLIFER_LOC103078627_4811_EXON1": {
        "Baseline MG94xREV": 0.008331963666260869,
        "Baseline MG94xREV omega ratio": 0.1938191080505365,
        "Corrected P-value": null,
        "Full adaptive model": 0.008343187030213558,
        "Full adaptive model (non-synonymous subs/site)": 0.002853595847841568,
        "Full adaptive model (synonymous subs/site)": 0.005489591182371975,
        "LRT": null,
        "Nucleotide GTR": 0.007751423933029447,
        "Rate Distributions": [
          [
            0.1910546509574099,
            1
          ]
        ],
        "Rate classes": 1,
        "Uncorrected P-value": null,
        "original name": "LIPOTES_VEXILLIFER_LOC103078627_4811_EXON1"
      },
      "LIPOTES_VEXILLIFER_UGT2B4_4817_EXON1_PARTIAL": {
        "Baseline MG94xREV": 0.01773151334681945,
        "Baseline MG94xREV omega ratio": 10000000000,
        "Corrected P-value": null,
        "Full adaptive model": 0.02525237532387928,
        "Full adaptive model (non-synonymous subs/site)": 0.0252507968445064,
        "Full adaptive model (synonymous subs/site)": 0.000001578479372875478,
        "LRT": null,
        "Nucleotide GTR": 0.01854350909734561,
        "Rate Distributions": [
          [
            1,
            0.9412142855313044
          ],
          [
            100000,
            0.05878571446869563
          ]
        ],
        "Rate classes": 2,
        "Uncorrected P-value": null,
        "original name": "LIPOTES_VEXILLIFER_UGT2B4_4817_EXON1_PARTIAL"
      },
      "LOXODONTA_AFRICANA_1_LOC100663710_4861_EXON1": {
        "Baseline MG94xREV": 0.07408282895950676,
        "Baseline MG94xREV omega ratio": 0.6413916773088442,
        "Corrected P-value": 1,
        "Full adaptive model": 0.07124522693063064,
        "Full adaptive model (non-synonymous subs/site)": 0.04473292778270391,
        "Full adaptive model (synonymous subs/site)": 0.0265122991479266,
        "LRT": 0,
        "Nucleotide GTR": 0.07443909835334758,
        "Rate Distributions": [
          [
            0.6201333468130761,
            1
          ]
        ],
        "Rate classes": 1,
        "Uncorrected P-value": 1,
        "original name": "LOXODONTA_AFRICANA_1_LOC100663710_4861_EXON1"
      },
      "LOXODONTA_AFRICANA_1_LOC100670349_4874_EXON1": {
        "Baseline MG94xREV": 0.06443161436453619,
        "Baseline MG94xREV omega ratio": 0.4344170425998162,
        "Corrected P-value": 1,
        "Full adaptive model": 0.06395178535183677,
        "Full adaptive model (non-synonymous subs/site)": 0.03373635379984242,
        "Full adaptive model (synonymous subs/site)": 0.03021543155199433,
        "LRT": 0,
        "Nucleotide GTR": 0.06304854988895972,
        "Rate Distributions": [
          [
            0.4103689511664321,
            1
          ]
        ],
        "Rate classes": 1,
        "Uncorrected P-value": 1,
        "original name": "LOXODONTA_AFRICANA_1_LOC100670349_4874_EXON1"
      },
      "LOXODONTA_AFRICANA_1_LOC100670816_4904_EXON1": {
        "Baseline MG94xREV": 0.007512183229114475,
        "Baseline MG94xREV omega ratio": 10000000000,
        "Corrected P-value": 1,
        "Full adaptive model": 0.00661941523958633,
        "Full adaptive model (non-synonymous subs/site)": 0.00661941523958633,
        "Full adaptive model (synonymous subs/site)": 1e-10,
        "LRT": 0.9655713073152583,
        "Nucleotide GTR": 0.008255252034733465,
        "Rate Distributions": [
          [
            10000000000,
            1
          ]
        ],
        "Rate classes": 1,
        "Uncorrected P-value": 0.2502760565002214,
        "original name": "LOXODONTA_AFRICANA_1_LOC100670816_4904_EXON1"
      },
      "LOXODONTA_AFRICANA_1_LOC100671295_4934_EXON1": {
        "Baseline MG94xREV": 0.01191720050362569,
        "Baseline MG94xREV omega ratio": 10000000000,
        "Corrected P-value": 1,
        "Full adaptive model": 0.0108818987774487,
        "Full adaptive model (non-synonymous subs/site)": 0.0108818987774487,
        "Full adaptive model (synonymous subs/site)": 1e-10,
        "LRT": 4.289725171867758,
        "Nucleotide GTR": 0.01208858939971105,
        "Rate Distributions": [
          [
            10000000000,
            1
          ]
        ],
        "Rate classes": 1,
        "Uncorrected P-value": 0.04279391009712757,
        "original name": "LOXODONTA_AFRICANA_1_LOC100671295_4934_EXON1"
      },
      "LOXODONTA_AFRICANA_1_LOC100672057_4964_EXON1": {
        "Baseline MG94xREV": 0.015904647230601,
        "Baseline MG94xREV omega ratio": 0.4253966516478956,
        "Corrected P-value": 1,
        "Full adaptive model": 0.01474131160010347,
        "Full adaptive model (non-synonymous subs/site)": 0.007232009846564987,
        "Full adaptive model (synonymous subs/site)": 0.007509301753538494,
        "LRT": 0,
        "Nucleotide GTR": 0.01623144513795309,
        "Rate Distributions": [
          [
            0.3539684919516393,
            1
          ]
        ],
        "Rate classes": 1,
        "Uncorrected P-value": 1,
        "original name": "LOXODONTA_AFRICANA_1_LOC100672057_4964_EXON1"
      },
      "LOXODONTA_AFRICANA_1_LOC100672537_4981_EXON1": {
        "Baseline MG94xREV": 0.01745771503753828,
        "Baseline MG94xREV omega ratio": 0.3011192431491242,
        "Corrected P-value": 1,
        "Full adaptive model": 0.05204219021522882,
        "Full adaptive model (non-synonymous subs/site)": 0.04400985340711467,
        "Full adaptive model (synonymous subs/site)": 0.008032336808114155,
        "LRT": 7.499080481706187,
        "Nucleotide GTR": 0.01626960527817251,
        "Rate Distributions": [
          [
            0.1343337944575506,
            0.9862673969233906
          ],
          [
            136.9948755146611,
            0.0137326030766094
          ]
        ],
        "Rate classes": 2,
        "Uncorrected P-value": 0.00829317831695836,
        "original name": "LOXODONTA_AFRICANA_1_LOC100672537_4981_EXON1"
      },
      "LOXODONTA_AFRICANA_2_LOC100663533_5040_EXON1": {
        "Baseline MG94xREV": 0.0426285895036569,
        "Baseline MG94xREV omega ratio": 0.7892660506193823,
        "Corrected P-value": 1,
        "Full adaptive model": 0.0429397682109841,
        "Full adaptive model (non-synonymous subs/site)": 0.02905769047225347,
        "Full adaptive model (synonymous subs/site)": 0.0138820777387306,
        "LRT": 0,
        "Nucleotide GTR": 0.04232158520421596,
        "Rate Distributions": [
          [
            0.7693284168174127,
            1
          ]
        ],
        "Rate classes": 1,
        "Uncorrected P-value": 1,
        "original name": "LOXODONTA_AFRICANA_2_LOC100663533_5040_EXON1"
      },
      "LOXODONTA_AFRICANA_2_LOC100664001_5070_EXON1": {
        "Baseline MG94xREV": 0.05269920071729348,
        "Baseline MG94xREV omega ratio": 0.4486522760227312,
        "Corrected P-value": 1,
        "Full adaptive model": 0.05335083059049114,
        "Full adaptive model (non-synonymous subs/site)": 0.02971033511692509,
        "Full adaptive model (synonymous subs/site)": 0.02364049547356603,
        "LRT": 0,
        "Nucleotide GTR": 0.05062727324811348,
        "Rate Distributions": [
          [
            0.4619086860190016,
            1
          ]
        ],
        "Rate classes": 1,
        "Uncorrected P-value": 1,
        "original name": "LOXODONTA_AFRICANA_2_LOC100664001_5070_EXON1"
      },
      "LOXODONTA_AFRICANA_2_LOC100664281_5124_EXON1": {
        "Baseline MG94xREV": 0.05708187527363016,
        "Baseline MG94xREV omega ratio": 0.7852086840626407,
        "Corrected P-value": 1,
        "Full adaptive model": 0.06181683864896776,
        "Full adaptive model (non-synonymous subs/site)": 0.04373667261857217,
        "Full adaptive model (synonymous subs/site)": 0.01808016603039559,
        "LRT": 3.352575043973047,
        "Nucleotide GTR": 0.05658815755572269,
        "Rate Distributions": [
          [
            0,
            0.764376974626337
          ],
          [
            3.77338180317265,
            0.235623025373663
          ]
        ],
        "Rate classes": 2,
        "Uncorrected P-value": 0.06954014549931883,
        "original name": "LOXODONTA_AFRICANA_2_LOC100664281_5124_EXON1"
      },
      "LOXODONTA_AFRICANA_2_LOC100664768_5154_EXON1": {
        "Baseline MG94xREV": 0.05623354117668896,
        "Baseline MG94xREV omega ratio": 0.9077238671296367,
        "Corrected P-value": 1,
        "Full adaptive model": 0.1284086393786673,
        "Full adaptive model (non-synonymous subs/site)": 0.1139251629221345,
        "Full adaptive model (synonymous subs/site)": 0.01448347645653274,
        "LRT": 4.970766236016061,
        "Nucleotide GTR": 0.0562990891573933,
        "Rate Distributions": [
          [
            0.8520646977072325,
            0.9916267582519623
          ],
          [
            244.3612501818706,
            0.008373241748037663
          ]
        ],
        "Rate classes": 2,
        "Uncorrected P-value": 0.03014393606626486,
        "original name": "LOXODONTA_AFRICANA_2_LOC100664768_5154_EXON1"
      },
      "LOXODONTA_AFRICANA_2_LOC100665534_5160_EXON1": {
        "Baseline MG94xREV": 0.04913316427421904,
        "Baseline MG94xREV omega ratio": 0.7192933668276806,
        "Corrected P-value": 1,
        "Full adaptive model": 0.04727356139082309,
        "Full adaptive model (non-synonymous subs/site)": 0.03043632879696119,
        "Full adaptive model (synonymous subs/site)": 0.0168372325938619,
        "LRT": 0,
        "Nucleotide GTR": 0.04882646965819311,
        "Rate Distributions": [
          [
            0.6643955405939667,
            1
          ]
        ],
        "Rate classes": 1,
        "Uncorrected P-value": 1,
        "original name": "LOXODONTA_AFRICANA_2_LOC100665534_5160_EXON1"
      },
      "LOXODONTA_AFRICANA_2_LOC100665991_5161_EXON1": {
        "Baseline MG94xREV": 0.04431597732320089,
        "Baseline MG94xREV omega ratio": 0.3831565155960077,
        "Corrected P-value": 1,
        "Full adaptive model": 0.04416688738154021,
        "Full adaptive model (non-synonymous subs/site)": 0.02264281523059869,
        "Full adaptive model (synonymous subs/site)": 0.02152407215094156,
        "LRT": 0,
        "Nucleotide GTR": 0.04301395457307087,
        "Rate Distributions": [
          [
            0.386643876717311,
            1
          ]
        ],
        "Rate classes": 1,
        "Uncorrected P-value": 1,
        "original name": "LOXODONTA_AFRICANA_2_LOC100665991_5161_EXON1"
      },
      "LOXODONTA_AFRICANA_2_LOC100666277_5191_EXON1": {
        "Baseline MG94xREV": 0.03258699149904024,
        "Baseline MG94xREV omega ratio": 0.6032727488880604,
        "Corrected P-value": 1,
        "Full adaptive model": 0.03444499815243549,
        "Full adaptive model (non-synonymous subs/site)": 0.02195382253950499,
        "Full adaptive model (synonymous subs/site)": 0.01249117561293047,
        "LRT": 0,
        "Nucleotide GTR": 0.03143132873691572,
        "Rate Distributions": [
          [
            0.645969463515632,
            1
          ]
        ],
        "Rate classes": 1,
        "Uncorrected P-value": 1,
        "original name": "LOXODONTA_AFRICANA_2_LOC100666277_5191_EXON1"
      },
      "LOXODONTA_AFRICANA_2_LOC100677293_EXON1_ADD_MANUALLY": {
        "Baseline MG94xREV": 0.07940929389839603,
        "Baseline MG94xREV omega ratio": 0.4160013321609536,
        "Corrected P-value": 1,
        "Full adaptive model": 0.08249544181873397,
        "Full adaptive model (non-synonymous subs/site)": 0.04468313826565453,
        "Full adaptive model (synonymous subs/site)": 0.03781230355307943,
        "LRT": 0,
        "Nucleotide GTR": 0.07680866759264691,
        "Rate Distributions": [
          [
            0.4343258568555043,
            1
          ]
        ],
        "Rate classes": 1,
        "Uncorrected P-value": 1,
        "original name": "LOXODONTA_AFRICANA_2_LOC100677293_EXON1_ADD_MANUALLY"
      },
      "MACACA_MULATTA_LOC100427327_5427_EXON1": {
        "Baseline MG94xREV": 0.01872224021975828,
        "Baseline MG94xREV omega ratio": 0.4956158566242426,
        "Corrected P-value": 1,
        "Full adaptive model": 0.01923440418709738,
        "Full adaptive model (non-synonymous subs/site)": 0.0111782150082866,
        "Full adaptive model (synonymous subs/site)": 0.008056189178810748,
        "LRT": 0,
        "Nucleotide GTR": 0.01852685836755009,
        "Rate Distributions": [
          [
            0.5099739072555819,
            1
          ]
        ],
        "Rate classes": 1,
        "Uncorrected P-value": 1,
        "original name": "MACACA_MULATTA_LOC100427327_5427_EXON1"
      },
      "MACACA_MULATTA_LOC114678332_5439_EXON1": {
        "Baseline MG94xREV": 0.01830041746354718,
        "Baseline MG94xREV omega ratio": 0.3654389459104473,
        "Corrected P-value": 1,
        "Full adaptive model": 0.01832140409838936,
        "Full adaptive model (non-synonymous subs/site)": 0.009052050110961824,
        "Full adaptive model (synonymous subs/site)": 0.009269353987427542,
        "LRT": 0,
        "Nucleotide GTR": 0.01840840331943824,
        "Rate Distributions": [
          [
            0.3589241122626233,
            1
          ]
        ],
        "Rate classes": 1,
        "Uncorrected P-value": 1,
        "original name": "MACACA_MULATTA_LOC114678332_5439_EXON1"
      },
      "MACACA_MULATTA_LOC709132_5399_EXON1": {
        "Baseline MG94xREV": 0.0208472916131323,
        "Baseline MG94xREV omega ratio": 0.3196028011213207,
        "Corrected P-value": 1,
        "Full adaptive model": 0.02095244060935461,
        "Full adaptive model (non-synonymous subs/site)": 0.009720964286228187,
        "Full adaptive model (synonymous subs/site)": 0.01123147632312641,
        "LRT": 0,
        "Nucleotide GTR": 0.02002748768911683,
        "Rate Distributions": [
          [
            0.3181102440404652,
            1
          ]
        ],
        "Rate classes": 1,
        "Uncorrected P-value": 1,
        "original name": "MACACA_MULATTA_LOC709132_5399_EXON1"
      },
      "MACACA_MULATTA_LOC709234_5420_EXON1": {
        "Baseline MG94xREV": 0.02933118747722351,
        "Baseline MG94xREV omega ratio": 0.4878262043089419,
        "Corrected P-value": 1,
        "Full adaptive model": 0.08478471646839555,
        "Full adaptive model (non-synonymous subs/site)": 0.07490547763594894,
        "Full adaptive model (synonymous subs/site)": 0.009879238832446619,
        "LRT": 8.471204839937855,
        "Nucleotide GTR": 0.02871509656680313,
        "Rate Distributions": [
          [
            0.2946172817529485,
            0.9825289609934461
          ],
          [
            142.937249095794,
            0.01747103900655389
          ]
        ],
        "Rate classes": 2,
        "Uncorrected P-value": 0.005062951703820151,
        "original name": "MACACA_MULATTA_LOC709234_5420_EXON1"
      },
      "MACACA_MULATTA_LOC710412_5457_EXON1": {
        "Baseline MG94xREV": 0.05966083216032458,
        "Baseline MG94xREV omega ratio": 0.5847163819987281,
        "Corrected P-value": 1,
        "Full adaptive model": 0.05976072176620117,
        "Full adaptive model (non-synonymous subs/site)": 0.03651937685860197,
        "Full adaptive model (synonymous subs/site)": 0.02324134490759927,
        "LRT": 0,
        "Nucleotide GTR": 0.05921024299965841,
        "Rate Distributions": [
          [
            0.5775203018742149,
            1
          ]
        ],
        "Rate classes": 1,
        "Uncorrected P-value": 1,
        "original name": "MACACA_MULATTA_LOC710412_5457_EXON1"
      },
      "MACACA_MULATTA_UGT2B33_5433_EXON1": {
        "Baseline MG94xREV": 0.0210975764611739,
        "Baseline MG94xREV omega ratio": 0.381668136028638,
        "Corrected P-value": 1,
        "Full adaptive model": 0.0211295462383342,
        "Full adaptive model (non-synonymous subs/site)": 0.01076354940146515,
        "Full adaptive model (synonymous subs/site)": 0.01036599683686906,
        "LRT": 0,
        "Nucleotide GTR": 0.02040396766474581,
        "Rate Distributions": [
          [
            0.381636223507536,
            1
          ]
        ],
        "Rate classes": 1,
        "Uncorrected P-value": 1,
        "original name": "MACACA_MULATTA_UGT2B33_5433_EXON1"
      },
      "MACACA_MULATTA_UGT2B7_5451_EXON1": {
        "Baseline MG94xREV": 0.01652951759729804,
        "Baseline MG94xREV omega ratio": 3.497416171663069,
        "Corrected P-value": 1,
        "Full adaptive model": 0.0166282253040794,
        "Full adaptive model (non-synonymous subs/site)": 0.01503331048295617,
        "Full adaptive model (synonymous subs/site)": 0.001594914821123235,
        "LRT": 1.877859328291379,
        "Nucleotide GTR": 0.01647444739231362,
        "Rate Distributions": [
          [
            3.464354183398918,
            1
          ]
        ],
        "Rate classes": 1,
        "Uncorrected P-value": 0.151429378379731,
        "original name": "MACACA_MULATTA_UGT2B7_5451_EXON1"
      },
      "MACACA_MULATTA_UGT2B9_2_5445_EXON1": {
        "Baseline MG94xREV": 0.01873532107667553,
        "Baseline MG94xREV omega ratio": 0.3416084466193499,
        "Corrected P-value": 1,
        "Full adaptive model": 0.0213581021024529,
        "Full adaptive model (non-synonymous subs/site)": 0.01160113324432816,
        "Full adaptive model (synonymous subs/site)": 0.009756968858124746,
        "LRT": 2.839579412102466,
        "Nucleotide GTR": 0.0182036178647947,
        "Rate Distributions": [
          [
            0,
            0.960777903766349
          ],
          [
            11.14191518840904,
            0.03922209623365103
          ]
        ],
        "Rate classes": 2,
        "Uncorrected P-value": 0.09092311269711442,
        "original name": "MACACA_MULATTA_UGT2B9_2_5445_EXON1"
      },
      "MANIS_JAVANICA_5_LOC108393318_5705_EXON1_PARTIAL": {
        "Baseline MG94xREV": 0.02992676544257554,
        "Baseline MG94xREV omega ratio": 0.4237415672454286,
        "Corrected P-value": null,
        "Full adaptive model": 0.03015977162563633,
        "Full adaptive model (non-synonymous subs/site)": 0.01630511742495849,
        "Full adaptive model (synonymous subs/site)": 0.01385465420067787,
        "LRT": null,
        "Nucleotide GTR": 0.02909457835614431,
        "Rate Distributions": [
          [
            0.4325470887208289,
            1
          ]
        ],
        "Rate classes": 1,
        "Uncorrected P-value": null,
        "original name": "MANIS_JAVANICA_5_LOC108393318_5705_EXON1_PARTIAL"
      },
      "MANIS_JAVANICA_6_LOC108410311_5709_EXON1_PARTIAL": {
        "Baseline MG94xREV": 0.02239262217040686,
        "Baseline MG94xREV omega ratio": 2.591909593806114,
        "Corrected P-value": null,
        "Full adaptive model": 0.02252220629267657,
        "Full adaptive model (non-synonymous subs/site)": 0.01950873231309021,
        "Full adaptive model (synonymous subs/site)": 0.003013473979586385,
        "LRT": null,
        "Nucleotide GTR": 0.0231187017280553,
        "Rate Distributions": [
          [
            2.379396163439764,
            1
          ]
        ],
        "Rate classes": 1,
        "Uncorrected P-value": null,
        "original name": "MANIS_JAVANICA_6_LOC108410311_5709_EXON1_PARTIAL"
      },
      "MARMOTA_MARMOTA_1_LOC107158800_5792_EXON1": {
        "Baseline MG94xREV": 0.03779111882055349,
        "Baseline MG94xREV omega ratio": 0.3657226845005641,
        "Corrected P-value": 1,
        "Full adaptive model": 0.04065119065293368,
        "Full adaptive model (non-synonymous subs/site)": 0.02178772420799339,
        "Full adaptive model (synonymous subs/site)": 0.01886346644494028,
        "LRT": 2.350561773811933,
        "Nucleotide GTR": 0.03637206360298168,
        "Rate Distributions": [
          [
            0,
            0.8959892253921055
          ],
          [
            4.081475443116452,
            0.1040107746078945
          ]
        ],
        "Rate classes": 2,
        "Uncorrected P-value": 0.1176672482222147,
        "original name": "MARMOTA_MARMOTA_1_LOC107158800_5792_EXON1"
      },
      "MARMOTA_MARMOTA_2_LOC107139268_5813_EXON1": {
        "Baseline MG94xREV": 0.006278237329844943,
        "Baseline MG94xREV omega ratio": 0.3793015581935683,
        "Corrected P-value": 1,
        "Full adaptive model": 0.006920438673022823,
        "Full adaptive model (non-synonymous subs/site)": 0.003803529593901697,
        "Full adaptive model (synonymous subs/site)": 0.003116909079121133,
        "LRT": 0,
        "Nucleotide GTR": 0.006372290586583882,
        "Rate Distributions": [
          [
            0.4485055472107189,
            1
          ]
        ],
        "Rate classes": 1,
        "Uncorrected P-value": 1,
        "original name": "MARMOTA_MARMOTA_2_LOC107139268_5813_EXON1"
      },
      "MARMOTA_MARMOTA_2_LOC107139272_5824_EXON1": {
        "Baseline MG94xREV": 0.01744754020719384,
        "Baseline MG94xREV omega ratio": 0.4024599487708996,
        "Corrected P-value": 1,
        "Full adaptive model": 0.01797947693652707,
        "Full adaptive model (non-synonymous subs/site)": 0.009439623378103865,
        "Full adaptive model (synonymous subs/site)": 0.008539853558423223,
        "LRT": 0,
        "Nucleotide GTR": 0.0169872745219356,
        "Rate Distributions": [
          [
            0.4062649884904828,
            1
          ]
        ],
        "Rate classes": 1,
        "Uncorrected P-value": 1,
        "original name": "MARMOTA_MARMOTA_2_LOC107139272_5824_EXON1"
      },
      "MARMOTA_MARMOTA_3_LOC107133871_5839_EXON1_PARTIAL": {
        "Baseline MG94xREV": 0.02642661693782627,
        "Baseline MG94xREV omega ratio": 0.6804393994662014,
        "Corrected P-value": 1,
        "Full adaptive model": 0.02680204732433943,
        "Full adaptive model (non-synonymous subs/site)": 0.016966364383976,
        "Full adaptive model (synonymous subs/site)": 0.009835682940363442,
        "LRT": 0,
        "Nucleotide GTR": 0.02513055725752587,
        "Rate Distributions": [
          [
            0.6340002405798891,
            1
          ]
        ],
        "Rate classes": 1,
        "Uncorrected P-value": 1,
        "original name": "MARMOTA_MARMOTA_3_LOC107133871_5839_EXON1_PARTIAL"
      },
      "MARMOTA_MARMOTA_4_LOC107134958_5844_EXON1_PARTIAL": {
        "Baseline MG94xREV": 0.01454249175909753,
        "Baseline MG94xREV omega ratio": 10000000000,
        "Corrected P-value": 1,
        "Full adaptive model": 0.01396985665917677,
        "Full adaptive model (non-synonymous subs/site)": 0.01396985665917677,
        "Full adaptive model (synonymous subs/site)": 1e-10,
        "LRT": 4.794828356389189,
        "Nucleotide GTR": 0.01432477515338208,
        "Rate Distributions": [
          [
            10000000000,
            1
          ]
        ],
        "Rate classes": 1,
        "Uncorrected P-value": 0.03299491133232368,
        "original name": "MARMOTA_MARMOTA_4_LOC107134958_5844_EXON1_PARTIAL"
      },
      "MICROCEBUS_MURINUS_1_LOC105869304_6265_EXON1_PARTIAL": {
        "Baseline MG94xREV": 0.02477059526570202,
        "Baseline MG94xREV omega ratio": 1.78672137952568,
        "Corrected P-value": 1,
        "Full adaptive model": 0.02252746744097658,
        "Full adaptive model (non-synonymous subs/site)": 0.01896684230776061,
        "Full adaptive model (synonymous subs/site)": 0.003560625133215986,
        "LRT": 0.8189256236073561,
        "Nucleotide GTR": 0.02676297783948092,
        "Rate Distributions": [
          [
            1.957825287314029,
            1
          ]
        ],
        "Rate classes": 1,
        "Uncorrected P-value": 0.2723009504179859,
        "original name": "MICROCEBUS_MURINUS_1_LOC105869304_6265_EXON1_PARTIAL"
      },
      "MICROCEBUS_MURINUS_1_LOC105883051_6183_EXON1": {
        "Baseline MG94xREV": 0.05145276128494874,
        "Baseline MG94xREV omega ratio": 0.7143681087862837,
        "Corrected P-value": 1,
        "Full adaptive model": 0.05254359909435866,
        "Full adaptive model (non-synonymous subs/site)": 0.03485776023803695,
        "Full adaptive model (synonymous subs/site)": 0.01768583885632166,
        "LRT": 0,
        "Nucleotide GTR": 0.04983254661354253,
        "Rate Distributions": [
          [
            0.7244008777841381,
            1
          ]
        ],
        "Rate classes": 1,
        "Uncorrected P-value": 1,
        "original name": "MICROCEBUS_MURINUS_1_LOC105883051_6183_EXON1"
      },
      "MICROCEBUS_MURINUS_1_LOC105883080_6171_EXON1": {
        "Baseline MG94xREV": 0.02187171215692089,
        "Baseline MG94xREV omega ratio": 0.5385778176839039,
        "Corrected P-value": 1,
        "Full adaptive model": 0.02276662095237032,
        "Full adaptive model (non-synonymous subs/site)": 0.0137987981758861,
        "Full adaptive model (synonymous subs/site)": 0.008967822776484204,
        "LRT": 0,
        "Nucleotide GTR": 0.02178106260700222,
        "Rate Distributions": [
          [
            0.5655348839233907,
            1
          ]
        ],
        "Rate classes": 1,
        "Uncorrected P-value": 1,
        "original name": "MICROCEBUS_MURINUS_1_LOC105883080_6171_EXON1"
      },
      "MICROCEBUS_MURINUS_1_LOC105883081_6159_EXON1": {
        "Baseline MG94xREV": 0.05146493217597315,
        "Baseline MG94xREV omega ratio": 0.9473213339643973,
        "Corrected P-value": 1,
        "Full adaptive model": 0.05417654489129844,
        "Full adaptive model (non-synonymous subs/site)": 0.03974491041265803,
        "Full adaptive model (synonymous subs/site)": 0.01443163447864041,
        "LRT": 2.767827981093433,
        "Nucleotide GTR": 0.05144105849647468,
        "Rate Distributions": [
          [
            0,
            0.7267617702629078
          ],
          [
            3.704500792186987,
            0.2732382297370922
          ]
        ],
        "Rate classes": 2,
        "Uncorrected P-value": 0.09441405746905196,
        "original name": "MICROCEBUS_MURINUS_1_LOC105883081_6159_EXON1"
      },
      "MICROCEBUS_MURINUS_1_LOC105883083_6189_EXON1": {
        "Baseline MG94xREV": 0.03383277868508084,
        "Baseline MG94xREV omega ratio": 0.7532527912461102,
        "Corrected P-value": 1,
        "Full adaptive model": 0.03371618563675193,
        "Full adaptive model (non-synonymous subs/site)": 0.02254639942675637,
        "Full adaptive model (synonymous subs/site)": 0.01116978620999556,
        "LRT": 0,
        "Nucleotide GTR": 0.03431062401648461,
        "Rate Distributions": [
          [
            0.7418865352126784,
            1
          ]
        ],
        "Rate classes": 1,
        "Uncorrected P-value": 1,
        "original name": "MICROCEBUS_MURINUS_1_LOC105883083_6189_EXON1"
      },
      "MICROCEBUS_MURINUS_1_LOC105883084_6217_EXON1_2": {
        "Baseline MG94xREV": 0.01714045942347725,
        "Baseline MG94xREV omega ratio": 2.347619452139455,
        "Corrected P-value": 1,
        "Full adaptive model": 0.02105782726710161,
        "Full adaptive model (non-synonymous subs/site)": 0.01974597015980506,
        "Full adaptive model (synonymous subs/site)": 0.00131185710729655,
        "LRT": 9.45145318825962,
        "Nucleotide GTR": 0.01853249815860356,
        "Rate Distributions": [
          [
            0,
            0.9300854554472908
          ],
          [
            79.12788618005759,
            0.06991454455270918
          ]
        ],
        "Rate classes": 2,
        "Uncorrected P-value": 0.003081245004938837,
        "original name": "MICROCEBUS_MURINUS_1_LOC105883084_6217_EXON1_2"
      },
      "MICROCEBUS_MURINUS_1_LOC105883084_6223_EXON1_1": {
        "Baseline MG94xREV": 0.02470870819235425,
        "Baseline MG94xREV omega ratio": 0.543057225642311,
        "Corrected P-value": 1,
        "Full adaptive model": 0.02551800260457183,
        "Full adaptive model (non-synonymous subs/site)": 0.01712495268099532,
        "Full adaptive model (synonymous subs/site)": 0.008393049923576503,
        "LRT": 3.179431853437563,
        "Nucleotide GTR": 0.02418537236094234,
        "Rate Distributions": [
          [
            0,
            0.9103702486140433
          ],
          [
            8.366860635669576,
            0.08962975138595675
          ]
        ],
        "Rate classes": 2,
        "Uncorrected P-value": 0.07610919577628722,
        "original name": "MICROCEBUS_MURINUS_1_LOC105883084_6223_EXON1_1"
      },
      "MICROCEBUS_MURINUS_1_LOC105883085_6211_EXON1": {
        "Baseline MG94xREV": 0.06484912423075447,
        "Baseline MG94xREV omega ratio": 0.5650199836900622,
        "Corrected P-value": 1,
        "Full adaptive model": 0.07836004715017475,
        "Full adaptive model (non-synonymous subs/site)": 0.0535919827752418,
        "Full adaptive model (synonymous subs/site)": 0.02476806437493296,
        "LRT": 7.341442727134563,
        "Nucleotide GTR": 0.0625582874585049,
        "Rate Distributions": [
          [
            0,
            0.8510995931669726
          ],
          [
            5.340931724519307,
            0.1489004068330274
          ]
        ],
        "Rate classes": 2,
        "Uncorrected P-value": 0.00898508439454776,
        "original name": "MICROCEBUS_MURINUS_1_LOC105883085_6211_EXON1"
      },
      "MICROCEBUS_MURINUS_1_LOC105883086_6244_EXON1": {
        "Baseline MG94xREV": 0.02046250836751154,
        "Baseline MG94xREV omega ratio": 0.1312192925641555,
        "Corrected P-value": 1,
        "Full adaptive model": 0.02100540474637549,
        "Full adaptive model (non-synonymous subs/site)": 0.005167364151973683,
        "Full adaptive model (synonymous subs/site)": 0.01583804059440178,
        "LRT": 0,
        "Nucleotide GTR": 0.01800336581327886,
        "Rate Distributions": [
          [
            0.1199147950194148,
            1
          ]
        ],
        "Rate classes": 1,
        "Uncorrected P-value": 1,
        "original name": "MICROCEBUS_MURINUS_1_LOC105883086_6244_EXON1"
      },
      "MICROCEBUS_MURINUS_1_LOC109729189_6177_EXON1": {
        "Baseline MG94xREV": 0.03254778669786059,
        "Baseline MG94xREV omega ratio": 0.2443532396416845,
        "Corrected P-value": 1,
        "Full adaptive model": 0.03165730392902887,
        "Full adaptive model (non-synonymous subs/site)": 0.0120136702580774,
        "Full adaptive model (synonymous subs/site)": 0.01964363367095143,
        "LRT": 0,
        "Nucleotide GTR": 0.03122618888397031,
        "Rate Distributions": [
          [
            0.2247807077303884,
            1
          ]
        ],
        "Rate classes": 1,
        "Uncorrected P-value": 1,
        "original name": "MICROCEBUS_MURINUS_1_LOC109729189_6177_EXON1"
      },
      "MICROCEBUS_MURINUS_1_LOC109729208_6205_EXON1": {
        "Baseline MG94xREV": 0.0373065427801377,
        "Baseline MG94xREV omega ratio": 1.246813510660022,
        "Corrected P-value": 1,
        "Full adaptive model": 0.03726305117149901,
        "Full adaptive model (non-synonymous subs/site)": 0.02870122248668527,
        "Full adaptive model (synonymous subs/site)": 0.008561828684813762,
        "LRT": 0.1608643492218107,
        "Nucleotide GTR": 0.03784879470180214,
        "Rate Distributions": [
          [
            1.232080303196046,
            1
          ]
        ],
        "Rate classes": 1,
        "Uncorrected P-value": 0.4144876405905917,
        "original name": "MICROCEBUS_MURINUS_1_LOC109729208_6205_EXON1"
      },
      "MICROTUS_OCHROGASTER_1_LOC101989777_6316_EXON1": {
        "Baseline MG94xREV": 0.1582239437527354,
        "Baseline MG94xREV omega ratio": 0.3088071866899917,
        "Corrected P-value": 1,
        "Full adaptive model": 0.1693590642152864,
        "Full adaptive model (non-synonymous subs/site)": 0.08315513121213605,
        "Full adaptive model (synonymous subs/site)": 0.0862039330031503,
        "LRT": 0.01829216803889722,
        "Nucleotide GTR": 0.1485028136897934,
        "Rate Distributions": [
          [
            0,
            0.6651511307364831
          ],
          [
            1.05881062057346,
            0.3348488692635169
          ]
        ],
        "Rate classes": 2,
        "Uncorrected P-value": 0.4757517580359147,
        "original name": "MICROTUS_OCHROGASTER_1_LOC101989777_6316_EXON1"
      },
      "MICROTUS_OCHROGASTER_1_LOC101990057_6344_6336_6329_BIND_EXON1": {
        "Baseline MG94xREV": 0.1705642538315153,
        "Baseline MG94xREV omega ratio": 0.3997843633940166,
        "Corrected P-value": 0.9872501896040333,
        "Full adaptive model": 7.289135731552719,
        "Full adaptive model (non-synonymous subs/site)": 7.221176956103053,
        "Full adaptive model (synonymous subs/site)": 0.06795877544966492,
        "LRT": 9.580313179583754,
        "Nucleotide GTR": 0.1627272806245653,
        "Rate Distributions": [
          [
            0.265755109600475,
            0.9287950628440318
          ],
          [
            545.009321429686,
            0.0712049371559682
          ]
        ],
        "Rate classes": 2,
        "Uncorrected P-value": 0.002886696460830507,
        "original name": "MICROTUS_OCHROGASTER_1_LOC101990057_6344_6336_6329_BIND_EXON1"
      },
      "MICROTUS_OCHROGASTER_2_LOC101979409_6398_EXON1": {
        "Baseline MG94xREV": 0.09804696443137517,
        "Baseline MG94xREV omega ratio": 0.4407635667864712,
        "Corrected P-value": 1,
        "Full adaptive model": 0.1135186451122645,
        "Full adaptive model (non-synonymous subs/site)": 0.07060650660007461,
        "Full adaptive model (synonymous subs/site)": 0.04291213851218989,
        "LRT": 3.051169402431697,
        "Nucleotide GTR": 0.09246109996490694,
        "Rate Distributions": [
          [
            0.3177539451307665,
            0.9694564598818615
          ],
          [
            9.713766315206675,
            0.03054354011813853
          ]
        ],
        "Rate classes": 2,
        "Uncorrected P-value": 0.0813839616458637,
        "original name": "MICROTUS_OCHROGASTER_2_LOC101979409_6398_EXON1"
      },
      "MICROTUS_OCHROGASTER_2_LOC101979685_6404_EXON1": {
        "Baseline MG94xREV": 0.08478885663100814,
        "Baseline MG94xREV omega ratio": 0.4110394294045515,
        "Corrected P-value": 1,
        "Full adaptive model": 0.1071692897356144,
        "Full adaptive model (non-synonymous subs/site)": 0.06793086262321345,
        "Full adaptive model (synonymous subs/site)": 0.03923842711240094,
        "LRT": 1.643281375203514,
        "Nucleotide GTR": 0.07919384500548078,
        "Rate Distributions": [
          [
            0.3080291164889684,
            0.972555273841078
          ],
          [
            12.2691278874906,
            0.02744472615892202
          ]
        ],
        "Rate classes": 2,
        "Uncorrected P-value": 0.1718880597294155,
        "original name": "MICROTUS_OCHROGASTER_2_LOC101979685_6404_EXON1"
      },
      "MICROTUS_OCHROGASTER_2_LOC101980171_6415_EXON1": {
        "Baseline MG94xREV": 0.07059693471975594,
        "Baseline MG94xREV omega ratio": 0.8836717785802151,
        "Corrected P-value": 1,
        "Full adaptive model": 0.07614566522748364,
        "Full adaptive model (non-synonymous subs/site)": 0.05670672232740954,
        "Full adaptive model (synonymous subs/site)": 0.01943894290007411,
        "LRT": 3.088649887533393,
        "Nucleotide GTR": 0.07287148782840819,
        "Rate Distributions": [
          [
            0,
            0.7160322147224365
          ],
          [
            3.77570435100242,
            0.2839677852775635
          ]
        ],
        "Rate classes": 2,
        "Uncorrected P-value": 0.07980481477354956,
        "original name": "MICROTUS_OCHROGASTER_2_LOC101980171_6415_EXON1"
      },
      "MICROTUS_OCHROGASTER_2_LOC101980812_6432_EXON1_PARTIAL": {
        "Baseline MG94xREV": 0.05153550296355885,
        "Baseline MG94xREV omega ratio": 0.514663137521291,
        "Corrected P-value": 1,
        "Full adaptive model": 0.04981376856328231,
        "Full adaptive model (non-synonymous subs/site)": 0.02834154102032535,
        "Full adaptive model (synonymous subs/site)": 0.02147222754295701,
        "LRT": 0,
        "Nucleotide GTR": 0.05402676322447577,
        "Rate Distributions": [
          [
            0.485122606393675,
            1
          ]
        ],
        "Rate classes": 1,
        "Uncorrected P-value": 1,
        "original name": "MICROTUS_OCHROGASTER_2_LOC101980812_6432_EXON1_PARTIAL"
      },
      "MICROTUS_OCHROGASTER_2_LOC102002865_6392_EXON1": {
        "Baseline MG94xREV": 0.2217661699751392,
        "Baseline MG94xREV omega ratio": 0.4245932275602507,
        "Corrected P-value": 1,
        "Full adaptive model": 0.2202588060330646,
        "Full adaptive model (non-synonymous subs/site)": 0.116903551206707,
        "Full adaptive model (synonymous subs/site)": 0.1033552548263574,
        "LRT": 0,
        "Nucleotide GTR": 0.2075071784630569,
        "Rate Distributions": [
          [
            0.4157194031615197,
            1
          ]
        ],
        "Rate classes": 1,
        "Uncorrected P-value": 1,
        "original name": "MICROTUS_OCHROGASTER_2_LOC102002865_6392_EXON1"
      },
      "MINIOPTERUS_NATALENSIS_1_LOC107541922_6438_EXON1_WITHOUT_EXON2_6": {
        "Baseline MG94xREV": 0.02221972597767321,
        "Baseline MG94xREV omega ratio": 0.4608926948563714,
        "Corrected P-value": null,
        "Full adaptive model": 0.0632712712646358,
        "Full adaptive model (non-synonymous subs/site)": 0.05529685452132463,
        "Full adaptive model (synonymous subs/site)": 0.007974416743311178,
        "LRT": null,
        "Nucleotide GTR": 0.02197185215743518,
        "Rate Distributions": [
          [
            0.4061949796830068,
            0.9942384543611409
          ],
          [
            372.2567962452932,
            0.005761545638859111
          ]
        ],
        "Rate classes": 2,
        "Uncorrected P-value": null,
        "original name": "MINIOPTERUS_NATALENSIS_1_LOC107541922_6438_EXON1_WITHOUT_EXON2_6"
      },
      "MINIOPTERUS_NATALENSIS_2_LOC107545721_6480_6493_EXON1": {
        "Baseline MG94xREV": 0.0586108918304322,
        "Baseline MG94xREV omega ratio": 0.8821353535672956,
        "Corrected P-value": null,
        "Full adaptive model": 0.0677163974903072,
        "Full adaptive model (non-synonymous subs/site)": 0.0508692904789553,
        "Full adaptive model (synonymous subs/site)": 0.0168471070113519,
        "LRT": null,
        "Nucleotide GTR": 0.05766223367396078,
        "Rate Distributions": [
          [
            0,
            0.7781717772959612
          ],
          [
            5.002864025679819,
            0.2218282227040388
          ]
        ],
        "Rate classes": 2,
        "Uncorrected P-value": null,
        "original name": "MINIOPTERUS_NATALENSIS_2_LOC107545721_6480_6493_EXON1"
      },
      "MINIOPTERUS_NATALENSIS_3_LOC107545856_6495_EXON1_PARTIAL": {
        "Baseline MG94xREV": 0.04491182478585438,
        "Baseline MG94xREV omega ratio": 0.6472834846284938,
        "Corrected P-value": null,
        "Full adaptive model": 0.0540269021402703,
        "Full adaptive model (non-synonymous subs/site)": 0.03887302668437598,
        "Full adaptive model (synonymous subs/site)": 0.01515387545589433,
        "LRT": null,
        "Nucleotide GTR": 0.04456237264600041,
        "Rate Distributions": [
          [
            0,
            0.8437924538774147
          ],
          [
            6.035701953558609,
            0.1562075461225853
          ]
        ],
        "Rate classes": 2,
        "Uncorrected P-value": null,
        "original name": "MINIOPTERUS_NATALENSIS_3_LOC107545856_6495_EXON1_PARTIAL"
      },
      "MINIOPTERUS_NATALENSIS_4_LOC107526767_6500_EXON1_PARTIAL": {
        "Baseline MG94xREV": 0.05893481624859614,
        "Baseline MG94xREV omega ratio": 0.3503020271425837,
        "Corrected P-value": null,
        "Full adaptive model": 0.05823671232184386,
        "Full adaptive model (non-synonymous subs/site)": 0.02731551713297575,
        "Full adaptive model (synonymous subs/site)": 0.03092119518886808,
        "LRT": null,
        "Nucleotide GTR": 0.05730139029122089,
        "Rate Distributions": [
          [
            0.3246820712803165,
            1
          ]
        ],
        "Rate classes": 1,
        "Uncorrected P-value": null,
        "original name": "MINIOPTERUS_NATALENSIS_4_LOC107526767_6500_EXON1_PARTIAL"
      },
      "MUS_MUSCULUS_UGT2B1_6667_EXON1": {
        "Baseline MG94xREV": 0.1239876741571567,
        "Baseline MG94xREV omega ratio": 0.250139341346278,
        "Corrected P-value": 1,
        "Full adaptive model": 7.311493860100133,
        "Full adaptive model (non-synonymous subs/site)": 7.247825222016235,
        "Full adaptive model (synonymous subs/site)": 0.06366863808389876,
        "LRT": 2.783812236535596,
        "Nucleotide GTR": 0.1100879493037606,
        "Rate Distributions": [
          [
            0.1748651323929697,
            0.9591623142900119
          ],
          [
            1020.426455309641,
            0.04083768570998814
          ]
        ],
        "Rate classes": 2,
        "Uncorrected P-value": 0.09362455054527574,
        "original name": "MUS_MUSCULUS_UGT2B1_6667_EXON1"
      },
      "MUS_MUSCULUS_UGT2B34_6661_EXON1": {
        "Baseline MG94xREV": 0.1110147195565105,
        "Baseline MG94xREV omega ratio": 0.1826279708467266,
        "Corrected P-value": 1,
        "Full adaptive model": 0.1126239055125647,
        "Full adaptive model (non-synonymous subs/site)": 0.03837345370544964,
        "Full adaptive model (synonymous subs/site)": 0.0742504518071151,
        "LRT": 0,
        "Nucleotide GTR": 0.101290901836099,
        "Rate Distributions": [
          [
            0.1899489691812861,
            1
          ]
        ],
        "Rate classes": 1,
        "Uncorrected P-value": 1,
        "original name": "MUS_MUSCULUS_UGT2B34_6661_EXON1"
      },
      "MUS_MUSCULUS_UGT2B35_6668_EXON1": {
        "Baseline MG94xREV": 0.0873741483539493,
        "Baseline MG94xREV omega ratio": 0.5788334839038013,
        "Corrected P-value": 1,
        "Full adaptive model": 0.4549156729897957,
        "Full adaptive model (non-synonymous subs/site)": 0.4257724496468299,
        "Full adaptive model (synonymous subs/site)": 0.02914322334296597,
        "LRT": 5.603192533744732,
        "Nucleotide GTR": 0.08441582419176435,
        "Rate Distributions": [
          [
            0.4906657528723379,
            0.96876033177519
          ],
          [
            156.669459109514,
            0.03123966822480995
          ]
        ],
        "Rate classes": 2,
        "Uncorrected P-value": 0.02179947723645792,
        "original name": "MUS_MUSCULUS_UGT2B35_6668_EXON1"
      },
      "MUS_MUSCULUS_UGT2B36_6679_EXON1": {
        "Baseline MG94xREV": 0.09195408295630096,
        "Baseline MG94xREV omega ratio": 0.4170433246362038,
        "Corrected P-value": 1,
        "Full adaptive model": 4.533339601895481,
        "Full adaptive model (non-synonymous subs/site)": 4.493075484902903,
        "Full adaptive model (synonymous subs/site)": 0.04026411699257768,
        "LRT": 5.125320149236359,
        "Nucleotide GTR": 0.0890088456222241,
        "Rate Distributions": [
          [
            0.3221468416670681,
            0.9738716398387375
          ],
          [
            1557.699535943612,
            0.02612836016126252
          ]
        ],
        "Rate classes": 2,
        "Uncorrected P-value": 0.02784565732229993,
        "original name": "MUS_MUSCULUS_UGT2B36_6679_EXON1"
      },
      "MUS_MUSCULUS_UGT2B37_6691_EXON1": {
        "Baseline MG94xREV": 0.0551830346503652,
        "Baseline MG94xREV omega ratio": 0.4801878906648932,
        "Corrected P-value": 1,
        "Full adaptive model": 0.05478519875236434,
        "Full adaptive model (non-synonymous subs/site)": 0.03007050674237748,
        "Full adaptive model (synonymous subs/site)": 0.02471469200998693,
        "LRT": 0,
        "Nucleotide GTR": 0.05320724170810959,
        "Rate Distributions": [
          [
            0.4471885727341986,
            1
          ]
        ],
        "Rate classes": 1,
        "Uncorrected P-value": 1,
        "original name": "MUS_MUSCULUS_UGT2B37_6691_EXON1"
      },
      "MUS_MUSCULUS_UGT2B38_6703_EXON1": {
        "Baseline MG94xREV": 0.003666286798304206,
        "Baseline MG94xREV omega ratio": 0.2416395301747787,
        "Corrected P-value": 1,
        "Full adaptive model": 0.003729139952611168,
        "Full adaptive model (non-synonymous subs/site)": 0.001445163135787494,
        "Full adaptive model (synonymous subs/site)": 0.002283976816823674,
        "LRT": 0,
        "Nucleotide GTR": 0.003648852922161993,
        "Rate Distributions": [
          [
            0.2325574927499742,
            1
          ]
        ],
        "Rate classes": 1,
        "Uncorrected P-value": 1,
        "original name": "MUS_MUSCULUS_UGT2B38_6703_EXON1"
      },
      "MUS_MUSCULUS_UGT2B5_6685_EXON1": {
        "Baseline MG94xREV": 0.00373779193290437,
        "Baseline MG94xREV omega ratio": 0.229544999697299,
        "Corrected P-value": 1,
        "Full adaptive model": 0.0036800185790612,
        "Full adaptive model (non-synonymous subs/site)": 0.001426834493984651,
        "Full adaptive model (synonymous subs/site)": 0.002253184085076546,
        "LRT": 0,
        "Nucleotide GTR": 0.003594987125035907,
        "Rate Distributions": [
          [
            0.2327459207948889,
            1
          ]
        ],
        "Rate classes": 1,
        "Uncorrected P-value": 1,
        "original name": "MUS_MUSCULUS_UGT2B5_6685_EXON1"
      },
      "NANNOSPALAX_GALILI_1_LOC103731152_7080_EXON1": {
        "Baseline MG94xREV": 0.1254429550253744,
        "Baseline MG94xREV omega ratio": 0.3774073804554033,
        "Corrected P-value": 1,
        "Full adaptive model": 22.29701676821956,
        "Full adaptive model (non-synonymous subs/site)": 22.24482437020199,
        "Full adaptive model (synonymous subs/site)": 0.05219239801757062,
        "LRT": 7.88304120497196,
        "Nucleotide GTR": 0.1191395137372536,
        "Rate Distributions": [
          [
            0.2929965063676574,
            0.9593440207864057
          ],
          [
            3846.116864349172,
            0.04065597921359432
          ]
        ],
        "Rate classes": 2,
        "Uncorrected P-value": 0.006823609174117951,
        "original name": "NANNOSPALAX_GALILI_1_LOC103731152_7080_EXON1"
      },
      "NANNOSPALAX_GALILI_1_LOC103731167_7108_EXON1": {
        "Baseline MG94xREV": 0.03136824786526109,
        "Baseline MG94xREV omega ratio": 0.5691871072062357,
        "Corrected P-value": 1,
        "Full adaptive model": 0.03456720018189911,
        "Full adaptive model (non-synonymous subs/site)": 0.0230192264079169,
        "Full adaptive model (synonymous subs/site)": 0.0115479737739822,
        "LRT": 3.079577338008676,
        "Nucleotide GTR": 0.03125466276266221,
        "Rate Distributions": [
          [
            0,
            0.8842708398840776
          ],
          [
            6.330635188520722,
            0.1157291601159224
          ]
        ],
        "Rate classes": 2,
        "Uncorrected P-value": 0.08018414875144353,
        "original name": "NANNOSPALAX_GALILI_1_LOC103731167_7108_EXON1"
      },
      "NANNOSPALAX_GALILI_1_LOC103731173_7114_EXON1": {
        "Baseline MG94xREV": 0.02102590870644755,
        "Baseline MG94xREV omega ratio": 1.144985873979067,
        "Corrected P-value": 1,
        "Full adaptive model": 0.0213667558587119,
        "Full adaptive model (non-synonymous subs/site)": 0.01621565799778326,
        "Full adaptive model (synonymous subs/site)": 0.005151097860928654,
        "LRT": 0.03814054850954562,
        "Nucleotide GTR": 0.02067270427968863,
        "Rate Distributions": [
          [
            1.157017502236192,
            1
          ]
        ],
        "Rate classes": 1,
        "Uncorrected P-value": 0.4633653611966693,
        "original name": "NANNOSPALAX_GALILI_1_LOC103731173_7114_EXON1"
      },
      "NANNOSPALAX_GALILI_1_LOC103731320_7120_EXON1": {
        "Baseline MG94xREV": 0.01407609687218985,
        "Baseline MG94xREV omega ratio": 0.30941611885331,
        "Corrected P-value": 1,
        "Full adaptive model": 0.01358886052072495,
        "Full adaptive model (non-synonymous subs/site)": 0.005894956388399917,
        "Full adaptive model (synonymous subs/site)": 0.007693904132325033,
        "LRT": 0,
        "Nucleotide GTR": 0.01408576511603163,
        "Rate Distributions": [
          [
            0.2816041035272701,
            1
          ]
        ],
        "Rate classes": 1,
        "Uncorrected P-value": 1,
        "original name": "NANNOSPALAX_GALILI_1_LOC103731320_7120_EXON1"
      },
      "NANNOSPALAX_GALILI_2_LOC103739868_7121_EXON1": {
        "Baseline MG94xREV": 0.01191780588866438,
        "Baseline MG94xREV omega ratio": 2.218012490714068,
        "Corrected P-value": 1,
        "Full adaptive model": 0.01188882516682681,
        "Full adaptive model (non-synonymous subs/site)": 0.01017441982515923,
        "Full adaptive model (synonymous subs/site)": 0.001714405341667587,
        "LRT": 0.5973280656617135,
        "Nucleotide GTR": 0.01208557405666654,
        "Rate Distributions": [
          [
            2.181229164444449,
            1
          ]
        ],
        "Rate classes": 1,
        "Uncorrected P-value": 0.3104624392477441,
        "original name": "NANNOSPALAX_GALILI_2_LOC103739868_7121_EXON1"
      },
      "NANNOSPALAX_GALILI_3_LOC103742355_7132_EXON1": {
        "Baseline MG94xREV": 0.01446642283051394,
        "Baseline MG94xREV omega ratio": 1.30498525950725,
        "Corrected P-value": 1,
        "Full adaptive model": 0.01449793051549682,
        "Full adaptive model (non-synonymous subs/site)": 0.01128372333398919,
        "Full adaptive model (synonymous subs/site)": 0.003214207181507609,
        "LRT": 0.0954760332533624,
        "Nucleotide GTR": 0.01438366320898393,
        "Rate Distributions": [
          [
            1.290279256237216,
            1
          ]
        ],
        "Rate classes": 1,
        "Uncorrected P-value": 0.437480585583861,
        "original name": "NANNOSPALAX_GALILI_3_LOC103742355_7132_EXON1"
      },
      "NANNOSPALAX_GALILI_4_LOC103725531_7137_EXON1_PARTIAL_WITHOUT_EXON6": {
        "Baseline MG94xREV": 0.02293571365200025,
        "Baseline MG94xREV omega ratio": 1.048985985110718,
        "Corrected P-value": 1,
        "Full adaptive model": 0.02629663342505718,
        "Full adaptive model (non-synonymous subs/site)": 0.02058331435084196,
        "Full adaptive model (synonymous subs/site)": 0.00571331907421522,
        "LRT": 7.314108229766134,
        "Nucleotide GTR": 0.02257336648456748,
        "Rate Distributions": [
          [
            0,
            0.9226081787511591
          ],
          [
            17.10948407698609,
            0.07739182124884092
          ]
        ],
        "Rate classes": 2,
        "Uncorrected P-value": 0.009110835675505302,
        "original name": "NANNOSPALAX_GALILI_4_LOC103725531_7137_EXON1_PARTIAL_WITHOUT_EXON6"
      },
      "NANNOSPALAX_GALILI_4_LOC103725532_7148_EXON1": {
        "Baseline MG94xREV": 0.04046741341668716,
        "Baseline MG94xREV omega ratio": 0.8071798823850111,
        "Corrected P-value": 1,
        "Full adaptive model": 0.04039535810161637,
        "Full adaptive model (non-synonymous subs/site)": 0.02761655354607366,
        "Full adaptive model (synonymous subs/site)": 0.01277880455554269,
        "LRT": 0,
        "Nucleotide GTR": 0.04001914010213697,
        "Rate Distributions": [
          [
            0.7942997107173309,
            1
          ]
        ],
        "Rate classes": 1,
        "Uncorrected P-value": 1,
        "original name": "NANNOSPALAX_GALILI_4_LOC103725532_7148_EXON1"
      },
      "NANNOSPALAX_GALILI_5_LOC103739357_7161_EXON1": {
        "Baseline MG94xREV": 0.0546161148697531,
        "Baseline MG94xREV omega ratio": 0.6991004042669584,
        "Corrected P-value": 1,
        "Full adaptive model": 0.05565840957025034,
        "Full adaptive model (non-synonymous subs/site)": 0.03537508257168169,
        "Full adaptive model (synonymous subs/site)": 0.02028332699856853,
        "LRT": 0,
        "Nucleotide GTR": 0.0525055248273042,
        "Rate Distributions": [
          [
            0.6410079609059943,
            1
          ]
        ],
        "Rate classes": 1,
        "Uncorrected P-value": 1,
        "original name": "NANNOSPALAX_GALILI_5_LOC103739357_7161_EXON1"
      },
      "NANNOSPALAX_GALILI_5_LOC103739359_7150_EXON1_PARTIAL_WITHOUT_EXON3_6": {
        "Baseline MG94xREV": 0.01223254570282877,
        "Baseline MG94xREV omega ratio": 0.7134951365256591,
        "Corrected P-value": 1,
        "Full adaptive model": 0.01261199487295379,
        "Full adaptive model (non-synonymous subs/site)": 0.008431173681301645,
        "Full adaptive model (synonymous subs/site)": 0.004180821191652129,
        "LRT": 0,
        "Nucleotide GTR": 0.01229870106893887,
        "Rate Distributions": [
          [
            0.7411934883834157,
            1
          ]
        ],
        "Rate classes": 1,
        "Uncorrected P-value": 1,
        "original name": "NANNOSPALAX_GALILI_5_LOC103739359_7150_EXON1_PARTIAL_WITHOUT_EXON3_6"
      },
      "NANNOSPALAX_GALILI_6_LOC103733793_7164_EXON1_PARTIAL_WITHOUT_EXON3_6": {
        "Baseline MG94xREV": 0.04153692190927143,
        "Baseline MG94xREV omega ratio": 0.7984964208063212,
        "Corrected P-value": 1,
        "Full adaptive model": 0.04155528751961892,
        "Full adaptive model (non-synonymous subs/site)": 0.0283317327950901,
        "Full adaptive model (synonymous subs/site)": 0.01322355472452879,
        "LRT": 0,
        "Nucleotide GTR": 0.04116936537039459,
        "Rate Distributions": [
          [
            0.7874628485333472,
            1
          ]
        ],
        "Rate classes": 1,
        "Uncorrected P-value": 1,
        "original name": "NANNOSPALAX_GALILI_6_LOC103733793_7164_EXON1_PARTIAL_WITHOUT_EXON3_6"
      },
      "NEOMONACHUS_SCHAUINSLANDI_LOC110591531_7191_EXON1": {
        "Baseline MG94xREV": 0.01766601212791443,
        "Baseline MG94xREV omega ratio": 1.519152314619546,
        "Corrected P-value": null,
        "Full adaptive model": 0.01772362037789115,
        "Full adaptive model (non-synonymous subs/site)": 0.01426424420413859,
        "Full adaptive model (synonymous subs/site)": 0.003459376173752563,
        "LRT": null,
        "Nucleotide GTR": 0.01730557697595738,
        "Rate Distributions": [
          [
            1.515500655727949,
            1
          ]
        ],
        "Rate classes": 1,
        "Uncorrected P-value": null,
        "original name": "NEOMONACHUS_SCHAUINSLANDI_LOC110591531_7191_EXON1"
      },
      "NEOPHOCAENA_ASIAEORIENTALIS_LOC112397404_7226_EXON1_PARTIAL_WITHOUT_EXON3_6": {
        "Baseline MG94xREV": 0.01061910812048941,
        "Baseline MG94xREV omega ratio": 0.1390999392580484,
        "Corrected P-value": null,
        "Full adaptive model": 0.01063930687184116,
        "Full adaptive model (non-synonymous subs/site)": 0.002889294422150641,
        "Full adaptive model (synonymous subs/site)": 0.007750012449690529,
        "LRT": null,
        "Nucleotide GTR": 0.01103733486109211,
        "Rate Distributions": [
          [
            0.1370233408683995,
            1
          ]
        ],
        "Rate classes": 1,
        "Uncorrected P-value": null,
        "original name": "NEOPHOCAENA_ASIAEORIENTALIS_LOC112397404_7226_EXON1_PARTIAL_WITHOUT_EXON3_6"
      },
      "NEOPHOCAENA_ASIAEORIENTALIS_LOC112397411_7220_EXON1": {
        "Baseline MG94xREV": 0.00505496908814987,
        "Baseline MG94xREV omega ratio": 0.4788328391957477,
        "Corrected P-value": null,
        "Full adaptive model": 0.005058879514736175,
        "Full adaptive model (non-synonymous subs/site)": 0.002845247865419778,
        "Full adaptive model (synonymous subs/site)": 0.002213631649316399,
        "LRT": null,
        "Nucleotide GTR": 0.005346393351596331,
        "Rate Distributions": [
          [
            0.4724108937818264,
            1
          ]
        ],
        "Rate classes": 1,
        "Uncorrected P-value": null,
        "original name": "NEOPHOCAENA_ASIAEORIENTALIS_LOC112397411_7220_EXON1"
      },
      "NOMASCUS_LEUCOGENYS_1_LOC100595401_7234_EXON1": {
        "Baseline MG94xREV": 0.1593147536793953,
        "Baseline MG94xREV omega ratio": 0.4790149348767039,
        "Corrected P-value": 0.8676160015815598,
        "Full adaptive model": 0.2697206895158516,
        "Full adaptive model (non-synonymous subs/site)": 0.2116834594821785,
        "Full adaptive model (synonymous subs/site)": 0.05803723003367309,
        "LRT": 9.852868866699282,
        "Nucleotide GTR": 0.1490497321334403,
        "Rate Distributions": [
          [
            0.2341563618580629,
            0.8951024108131325
          ],
          [
            10.78159606817073,
            0.1048975891868675
          ]
        ],
        "Rate classes": 2,
        "Uncorrected P-value": 0.002514828990091478,
        "original name": "NOMASCUS_LEUCOGENYS_1_LOC100595401_7234_EXON1"
      },
      "NOMASCUS_LEUCOGENYS_1_LOC100595736_7235_EXON1": {
        "Baseline MG94xREV": 0.0245893698690379,
        "Baseline MG94xREV omega ratio": 1.225997822002586,
        "Corrected P-value": 1,
        "Full adaptive model": 0.02565625143429558,
        "Full adaptive model (non-synonymous subs/site)": 0.01895950460954552,
        "Full adaptive model (synonymous subs/site)": 0.006696746824750085,
        "LRT": 0.00256277687731199,
        "Nucleotide GTR": 0.02477631563848125,
        "Rate Distributions": [
          [
            1.040562709901673,
            1
          ]
        ],
        "Rate classes": 1,
        "Uncorrected P-value": 0.4915408769528732,
        "original name": "NOMASCUS_LEUCOGENYS_1_LOC100595736_7235_EXON1"
      },
      "NOMASCUS_LEUCOGENYS_1_LOC100596642_7270_EXON1": {
        "Baseline MG94xREV": 0.01010729276840026,
        "Baseline MG94xREV omega ratio": 0.4904975757012361,
        "Corrected P-value": 1,
        "Full adaptive model": 0.01013100116446347,
        "Full adaptive model (non-synonymous subs/site)": 0.005749257380951629,
        "Full adaptive model (synonymous subs/site)": 0.004381743783511847,
        "LRT": 0,
        "Nucleotide GTR": 0.00990948952053686,
        "Rate Distributions": [
          [
            0.4822474339348844,
            1
          ]
        ],
        "Rate classes": 1,
        "Uncorrected P-value": 1,
        "original name": "NOMASCUS_LEUCOGENYS_1_LOC100596642_7270_EXON1"
      },
      "NOMASCUS_LEUCOGENYS_1_LOC100597206_7304_EXON1": {
        "Baseline MG94xREV": 0.01781065945951347,
        "Baseline MG94xREV omega ratio": 0.205768507442731,
        "Corrected P-value": 1,
        "Full adaptive model": 0.01837402909304138,
        "Full adaptive model (non-synonymous subs/site)": 0.006221493722070605,
        "Full adaptive model (synonymous subs/site)": 0.01215253537097078,
        "LRT": 0,
        "Nucleotide GTR": 0.0173890330089184,
        "Rate Distributions": [
          [
            0.1881624358580044,
            1
          ]
        ],
        "Rate classes": 1,
        "Uncorrected P-value": 1,
        "original name": "NOMASCUS_LEUCOGENYS_1_LOC100597206_7304_EXON1"
      },
      "NOMASCUS_LEUCOGENYS_1_LOC100598804_EXON1_ADD_MANUALLY": {
        "Baseline MG94xREV": 0.01386766212985826,
        "Baseline MG94xREV omega ratio": 0.1622500671292526,
        "Corrected P-value": 1,
        "Full adaptive model": 0.01389696265817548,
        "Full adaptive model (non-synonymous subs/site)": 0.004211592525806639,
        "Full adaptive model (synonymous subs/site)": 0.009685370132368837,
        "LRT": 0,
        "Nucleotide GTR": 0.01290889941717514,
        "Rate Distributions": [
          [
            0.1598215275418508,
            1
          ]
        ],
        "Rate classes": 1,
        "Uncorrected P-value": 1,
        "original name": "NOMASCUS_LEUCOGENYS_1_LOC100598804_EXON1_ADD_MANUALLY"
      },
      "NOMASCUS_LEUCOGENYS_1_LOC100599361_EXON1_ADD_MANUALLY": {
        "Baseline MG94xREV": 0.01845945888870097,
        "Baseline MG94xREV omega ratio": 0.3742100748363185,
        "Corrected P-value": 1,
        "Full adaptive model": 0.0181664858093534,
        "Full adaptive model (non-synonymous subs/site)": 0.008946847429078912,
        "Full adaptive model (synonymous subs/site)": 0.009219638380274467,
        "LRT": 0,
        "Nucleotide GTR": 0.01840579875443844,
        "Rate Distributions": [
          [
            0.3566656601468103,
            1
          ]
        ],
        "Rate classes": 1,
        "Uncorrected P-value": 1,
        "original name": "NOMASCUS_LEUCOGENYS_1_LOC100599361_EXON1_ADD_MANUALLY"
      },
      "NOMASCUS_LEUCOGENYS_2_LOC100591991_7406_EXON1": {
        "Baseline MG94xREV": 0.02032598186456521,
        "Baseline MG94xREV omega ratio": 0.940975720647937,
        "Corrected P-value": 1,
        "Full adaptive model": 0.02658149773217315,
        "Full adaptive model (non-synonymous subs/site)": 0.02170998379745809,
        "Full adaptive model (synonymous subs/site)": 0.004871513934715067,
        "LRT": 5.253145071153995,
        "Nucleotide GTR": 0.0190514309892082,
        "Rate Distributions": [
          [
            0,
            0.9293918636536743
          ],
          [
            23.19775485138498,
            0.07060813634632568
          ]
        ],
        "Rate classes": 2,
        "Uncorrected P-value": 0.02607920780476775,
        "original name": "NOMASCUS_LEUCOGENYS_2_LOC100591991_7406_EXON1"
      },
      "Node1": {
        "Baseline MG94xREV": 0.05156863225014405,
        "Baseline MG94xREV omega ratio": 0.6666111724526813,
        "Corrected P-value": null,
        "Full adaptive model": 0.0744997143849676,
        "Full adaptive model (non-synonymous subs/site)": 0.02835580998933183,
        "Full adaptive model (synonymous subs/site)": 0.04614390439563579,
        "LRT": null,
        "Nucleotide GTR": 0.05577644129440756,
        "Rate Distributions": [
          [
            0.2258566445694787,
            1
          ]
        ],
        "Rate classes": 1,
        "Uncorrected P-value": null
      },
      "Node10": {
        "Baseline MG94xREV": 0,
        "Baseline MG94xREV omega ratio": 1,
        "Corrected P-value": null,
        "Full adaptive model": 0.002137020379062719,
        "Full adaptive model (non-synonymous subs/site)": 0.002137020379062719,
        "Full adaptive model (synonymous subs/site)": 1e-10,
        "LRT": null,
        "Nucleotide GTR": 0.00131662012318907,
        "Rate Distributions": [
          [
            10000000000,
            1
          ]
        ],
        "Rate classes": 1,
        "Uncorrected P-value": null
      },
      "Node104": {
        "Baseline MG94xREV": 0.03680740103629806,
        "Baseline MG94xREV omega ratio": 0.9562788932654388,
        "Corrected P-value": null,
        "Full adaptive model": 0.07984912698323259,
        "Full adaptive model (non-synonymous subs/site)": 0.07047739126585695,
        "Full adaptive model (synonymous subs/site)": 0.00937173571737564,
        "LRT": null,
        "Nucleotide GTR": 0.03679093598213155,
        "Rate Distributions": [
          [
            0.6379133867355935,
            0.982409314308467
          ],
          [
            121.5011322367911,
            0.01759068569153299
          ]
        ],
        "Rate classes": 2,
        "Uncorrected P-value": null
      },
      "Node107": {
        "Baseline MG94xREV": 0.01560091329071503,
        "Baseline MG94xREV omega ratio": 4.728841211793185,
        "Corrected P-value": null,
        "Full adaptive model": 0.0167747576622048,
        "Full adaptive model (non-synonymous subs/site)": 0.01316935902265719,
        "Full adaptive model (synonymous subs/site)": 0.003605398639547628,
        "LRT": null,
        "Nucleotide GTR": 0.0192477311606554,
        "Rate Distributions": [
          [
            1.34250681870924,
            1
          ]
        ],
        "Rate classes": 1,
        "Uncorrected P-value": null
      },
      "Node11": {
        "Baseline MG94xREV": 0.06969120231679769,
        "Baseline MG94xREV omega ratio": 0.8037279934635905,
        "Corrected P-value": null,
        "Full adaptive model": 0.138993694193936,
        "Full adaptive model (non-synonymous subs/site)": 0.1199908556179113,
        "Full adaptive model (synonymous subs/site)": 0.01900283857602476,
        "LRT": null,
        "Nucleotide GTR": 0.06737263540907025,
        "Rate Distributions": [
          [
            0.3833206516608986,
            0.9487695441369591
          ],
          [
            38.20191631728233,
            0.05123045586304087
          ]
        ],
        "Rate classes": 2,
        "Uncorrected P-value": null
      },
      "Node110": {
        "Baseline MG94xREV": 0.08104102795765585,
        "Baseline MG94xREV omega ratio": 0.6603358362064503,
        "Corrected P-value": null,
        "Full adaptive model": 0.08787353837213116,
        "Full adaptive model (non-synonymous subs/site)": 0.05900855381302417,
        "Full adaptive model (synonymous subs/site)": 0.02886498455910699,
        "LRT": null,
        "Nucleotide GTR": 0.07717681353034392,
        "Rate Distributions": [
          [
            0,
            0.6780504548993442
          ],
          [
            2.333785724051263,
            0.3219495451006558
          ]
        ],
        "Rate classes": 2,
        "Uncorrected P-value": null
      },
      "Node112": {
        "Baseline MG94xREV": 0.01604775192050537,
        "Baseline MG94xREV omega ratio": 4.514316384084893,
        "Corrected P-value": null,
        "Full adaptive model": 0.01568035351939914,
        "Full adaptive model (non-synonymous subs/site)": 0.01447977670374087,
        "Full adaptive model (synonymous subs/site)": 0.001200576815658275,
        "LRT": null,
        "Nucleotide GTR": 0.015191507453537,
        "Rate Distributions": [
          [
            4.432789059491752,
            1
          ]
        ],
        "Rate classes": 1,
        "Uncorrected P-value": null
      },
      "Node114": {
        "Baseline MG94xREV": 0.01164777192164179,
        "Baseline MG94xREV omega ratio": 0.2631262770007741,
        "Corrected P-value": null,
        "Full adaptive model": 0.01172861335547848,
        "Full adaptive model (non-synonymous subs/site)": 0.004834829112911414,
        "Full adaptive model (synonymous subs/site)": 0.006893784242567073,
        "LRT": null,
        "Nucleotide GTR": 0.01116416293263168,
        "Rate Distributions": [
          [
            0.2577677583203997,
            1
          ]
        ],
        "Rate classes": 1,
        "Uncorrected P-value": null
      },
      "Node117": {
        "Baseline MG94xREV": 0.003470549120293914,
        "Baseline MG94xREV omega ratio": 0.1186184857048477,
        "Corrected P-value": null,
        "Full adaptive model": 0.002928951273389913,
        "Full adaptive model (non-synonymous subs/site)": 1e-10,
        "Full adaptive model (synonymous subs/site)": 0.002928951273389913,
        "LRT": null,
        "Nucleotide GTR": 0.003515732562769327,
        "Rate Distributions": [
          [
            0,
            1
          ]
        ],
        "Rate classes": 1,
        "Uncorrected P-value": null
      },
      "Node119": {
        "Baseline MG94xREV": 0.001165283085693179,
        "Baseline MG94xREV omega ratio": 10000000000,
        "Corrected P-value": null,
        "Full adaptive model": 0.001819727795156898,
        "Full adaptive model (non-synonymous subs/site)": 0.001819727795156898,
        "Full adaptive model (synonymous subs/site)": 1e-10,
        "LRT": null,
        "Nucleotide GTR": 0.001093676596674345,
        "Rate Distributions": [
          [
            10000000000,
            1
          ]
        ],
        "Rate classes": 1,
        "Uncorrected P-value": null
      },
      "Node12": {
        "Baseline MG94xREV": 0.02628513001533474,
        "Baseline MG94xREV omega ratio": 0.5587102339441644,
        "Corrected P-value": null,
        "Full adaptive model": 0.02663350997112021,
        "Full adaptive model (non-synonymous subs/site)": 0.0163713740682116,
        "Full adaptive model (synonymous subs/site)": 0.01026213590290858,
        "LRT": null,
        "Nucleotide GTR": 0.02552055178658747,
        "Rate Distributions": [
          [
            0.5863440509586056,
            1
          ]
        ],
        "Rate classes": 1,
        "Uncorrected P-value": null
      },
      "Node121": {
        "Baseline MG94xREV": 0.03357896876469029,
        "Baseline MG94xREV omega ratio": 0.6265659637977032,
        "Corrected P-value": null,
        "Full adaptive model": 0.03220130471680082,
        "Full adaptive model (non-synonymous subs/site)": 0.02002294115760778,
        "Full adaptive model (synonymous subs/site)": 0.01217836355919302,
        "LRT": null,
        "Nucleotide GTR": 0.03410780842780221,
        "Rate Distributions": [
          [
            0.6042881660196004,
            1
          ]
        ],
        "Rate classes": 1,
        "Uncorrected P-value": null
      },
      "Node123": {
        "Baseline MG94xREV": 0.04184560322828962,
        "Baseline MG94xREV omega ratio": 1.114966612976811,
        "Corrected P-value": null,
        "Full adaptive model": 0.05310395911243311,
        "Full adaptive model (non-synonymous subs/site)": 0.04277761869552828,
        "Full adaptive model (synonymous subs/site)": 0.01032634041690482,
        "LRT": null,
        "Nucleotide GTR": 0.04185174097833125,
        "Rate Distributions": [
          [
            0,
            0.8746914698620305
          ],
          [
            12.15051496231603,
            0.1253085301379695
          ]
        ],
        "Rate classes": 2,
        "Uncorrected P-value": null
      },
      "Node125": {
        "Baseline MG94xREV": 0.002100305743558954,
        "Baseline MG94xREV omega ratio": 10000000000,
        "Corrected P-value": 1,
        "Full adaptive model": 0.002267977167454879,
        "Full adaptive model (non-synonymous subs/site)": 0.002267977167454879,
        "Full adaptive model (synonymous subs/site)": 1e-10,
        "LRT": 0.2912965826981235,
        "Nucleotide GTR": 0.001780432456992236,
        "Rate Distributions": [
          [
            10000000000,
            1
          ]
        ],
        "Rate classes": 1,
        "Uncorrected P-value": 0.3772166755663068
      },
      "Node127": {
        "Baseline MG94xREV": 0.0100053268966886,
        "Baseline MG94xREV omega ratio": 0.5047096356360162,
        "Corrected P-value": 1,
        "Full adaptive model": 0.01111775756828285,
        "Full adaptive model (non-synonymous subs/site)": 0.005947485874401898,
        "Full adaptive model (synonymous subs/site)": 0.005170271693880947,
        "LRT": 0,
        "Nucleotide GTR": 0.009550670892753283,
        "Rate Distributions": [
          [
            0.422790486964698,
            1
          ]
        ],
        "Rate classes": 1,
        "Uncorrected P-value": 1
      },
      "Node129": {
        "Baseline MG94xREV": 0.005692395054504099,
        "Baseline MG94xREV omega ratio": 0.1651828506707748,
        "Corrected P-value": 1,
        "Full adaptive model": 0.005655252749826142,
        "Full adaptive model (non-synonymous subs/site)": 0.001658526205537445,
        "Full adaptive model (synonymous subs/site)": 0.003996726544288699,
        "LRT": 0,
        "Nucleotide GTR": 0.003790774043591198,
        "Rate Distributions": [
          [
            0.1525186864348078,
            1
          ]
        ],
        "Rate classes": 1,
        "Uncorrected P-value": 1
      },
      "Node13": {
        "Baseline MG94xREV": 0.004609564226889338,
        "Baseline MG94xREV omega ratio": 1.89509089174623,
        "Corrected P-value": null,
        "Full adaptive model": 0.004785761214499257,
        "Full adaptive model (non-synonymous subs/site)": 0.003919555849019685,
        "Full adaptive model (synonymous subs/site)": 0.0008662053654795715,
        "LRT": null,
        "Nucleotide GTR": 0.004647797911232877,
        "Rate Distributions": [
          [
            1.663110634719675,
            1
          ]
        ],
        "Rate classes": 1,
        "Uncorrected P-value": null
      },
      "Node131": {
        "Baseline MG94xREV": 0.01809255100179541,
        "Baseline MG94xREV omega ratio": 0.8448922642402413,
        "Corrected P-value": 1,
        "Full adaptive model": 0.8372420494995358,
        "Full adaptive model (non-synonymous subs/site)": 0.8325605795175557,
        "Full adaptive model (synonymous subs/site)": 0.004681469981980182,
        "LRT": 5.33222263425705,
        "Nucleotide GTR": 0.01766283111127126,
        "Rate Distributions": [
          [
            0.824075419737739,
            0.9935251322191565
          ],
          [
            9968.586620938386,
            0.006474867780843496
          ]
        ],
        "Rate classes": 2,
        "Uncorrected P-value": 0.02504354916853091
      },
      "Node135": {
        "Baseline MG94xREV": 0.01662385879398721,
        "Baseline MG94xREV omega ratio": 0.3300301143633702,
        "Corrected P-value": null,
        "Full adaptive model": 0.01674497913947081,
        "Full adaptive model (non-synonymous subs/site)": 0.007473113815421608,
        "Full adaptive model (synonymous subs/site)": 0.009271865324049191,
        "LRT": null,
        "Nucleotide GTR": 0.01430057847730829,
        "Rate Distributions": [
          [
            0.2962372278559945,
            1
          ]
        ],
        "Rate classes": 1,
        "Uncorrected P-value": null
      },
      "Node136": {
        "Baseline MG94xREV": 0.009255628429762772,
        "Baseline MG94xREV omega ratio": 10000000000,
        "Corrected P-value": null,
        "Full adaptive model": 0.01035112979448242,
        "Full adaptive model (non-synonymous subs/site)": 0.01035112979448242,
        "Full adaptive model (synonymous subs/site)": 1e-10,
        "LRT": null,
        "Nucleotide GTR": 0.009692280079768543,
        "Rate Distributions": [
          [
            10000000000,
            1
          ]
        ],
        "Rate classes": 1,
        "Uncorrected P-value": null
      },
      "Node137": {
        "Baseline MG94xREV": 0.0490020054775466,
        "Baseline MG94xREV omega ratio": 0.2659073628874645,
        "Corrected P-value": null,
        "Full adaptive model": 0.06703873125412822,
        "Full adaptive model (non-synonymous subs/site)": 0.04296252245042292,
        "Full adaptive model (synonymous subs/site)": 0.02407620880370531,
        "LRT": null,
        "Nucleotide GTR": 0.04592598709754189,
        "Rate Distributions": [
          [
            0.0008945218760598013,
            0.9384702180231229
          ],
          [
            10.64547885658801,
            0.06152978197687708
          ]
        ],
        "Rate classes": 2,
        "Uncorrected P-value": null
      },
      "Node138": {
        "Baseline MG94xREV": 0.003354954743759436,
        "Baseline MG94xREV omega ratio": 10000000000,
        "Corrected P-value": null,
        "Full adaptive model": 0.0002108367348461914,
        "Full adaptive model (non-synonymous subs/site)": 0.0002108367348461914,
        "Full adaptive model (synonymous subs/site)": 1e-10,
        "LRT": null,
        "Nucleotide GTR": 0.002545015885499776,
        "Rate Distributions": [
          [
            10000000000,
            1
          ]
        ],
        "Rate classes": 1,
        "Uncorrected P-value": null
      },
      "Node139": {
        "Baseline MG94xREV": 0.00728080805459705,
        "Baseline MG94xREV omega ratio": 0.2324455858200367,
        "Corrected P-value": null,
        "Full adaptive model": 0.01072359110972147,
        "Full adaptive model (non-synonymous subs/site)": 0.006046652279039551,
        "Full adaptive model (synonymous subs/site)": 0.004676938830681917,
        "LRT": null,
        "Nucleotide GTR": 0.006542176314978911,
        "Rate Distributions": [
          [
            0.4751803334432915,
            1
          ]
        ],
        "Rate classes": 1,
        "Uncorrected P-value": null
      },
      "Node14": {
        "Baseline MG94xREV": 0.01565167900973921,
        "Baseline MG94xREV omega ratio": 0.3955440311414335,
        "Corrected P-value": null,
        "Full adaptive model": 0.01570185499249581,
        "Full adaptive model (non-synonymous subs/site)": 0.008149811707142697,
        "Full adaptive model (synonymous subs/site)": 0.0075520432853531,
        "LRT": null,
        "Nucleotide GTR": 0.01461711730052646,
        "Rate Distributions": [
          [
            0.3966324637037138,
            1
          ]
        ],
        "Rate classes": 1,
        "Uncorrected P-value": null
      },
      "Node140": {
        "Baseline MG94xREV": 0.005009518159353075,
        "Baseline MG94xREV omega ratio": 10000000000,
        "Corrected P-value": null,
        "Full adaptive model": 0.002148890334306825,
        "Full adaptive model (non-synonymous subs/site)": 0.002148890334306825,
        "Full adaptive model (synonymous subs/site)": 1e-10,
        "LRT": null,
        "Nucleotide GTR": 0.00574641084451882,
        "Rate Distributions": [
          [
            10000000000,
            1
          ]
        ],
        "Rate classes": 1,
        "Uncorrected P-value": null
      },
      "Node141": {
        "Baseline MG94xREV": 0.01130899950980505,
        "Baseline MG94xREV omega ratio": 2.077703293820321,
        "Corrected P-value": null,
        "Full adaptive model": 0.01751429164696735,
        "Full adaptive model (non-synonymous subs/site)": 0.01572955952278298,
        "Full adaptive model (synonymous subs/site)": 0.001784732124184362,
        "LRT": null,
        "Nucleotide GTR": 0.01142428321556653,
        "Rate Distributions": [
          [
            0,
            0.9817872921535773
          ],
          [
            177.8583063837456,
            0.0182127078464227
          ]
        ],
        "Rate classes": 2,
        "Uncorrected P-value": null
      },
      "Node145": {
        "Baseline MG94xREV": 0.007239472572583634,
        "Baseline MG94xREV omega ratio": 0.1560056970599376,
        "Corrected P-value": 1,
        "Full adaptive model": 0.006413579083125779,
        "Full adaptive model (non-synonymous subs/site)": 0.001244993032904749,
        "Full adaptive model (synonymous subs/site)": 0.005168586050221039,
        "LRT": 0,
        "Nucleotide GTR": 0.006990554854887366,
        "Rate Distributions": [
          [
            0.08853200974400414,
            1
          ]
        ],
        "Rate classes": 1,
        "Uncorrected P-value": 1
      },
      "Node15": {
        "Baseline MG94xREV": 0.02701408034084804,
        "Baseline MG94xREV omega ratio": 0.9181062327845775,
        "Corrected P-value": 1,
        "Full adaptive model": 0.02730950966911592,
        "Full adaptive model (non-synonymous subs/site)": 0.01943677590857852,
        "Full adaptive model (synonymous subs/site)": 0.007872733760537364,
        "LRT": 0,
        "Nucleotide GTR": 0.02640798962491547,
        "Rate Distributions": [
          [
            0.9074105327341073,
            1
          ]
        ],
        "Rate classes": 1,
        "Uncorrected P-value": 1
      },
      "Node154": {
        "Baseline MG94xREV": 0.1336650656569488,
        "Baseline MG94xREV omega ratio": 0.5305055200788659,
        "Corrected P-value": 0.9417686509168768,
        "Full adaptive model": 0.2743780677605834,
        "Full adaptive model (non-synonymous subs/site)": 0.2257860097557934,
        "Full adaptive model (synonymous subs/site)": 0.04859205800479,
        "LRT": 9.679283181816572,
        "Nucleotide GTR": 0.1289090655270159,
        "Rate Distributions": [
          [
            0.3312088710776396,
            0.9338817781413151
          ],
          [
            21.15134916144212,
            0.06611822185868488
          ]
        ],
        "Rate classes": 2,
        "Uncorrected P-value": 0.002745681198008387
      },
      "Node157": {
        "Baseline MG94xREV": 0.03479897310508366,
        "Baseline MG94xREV omega ratio": 0.5058520100650165,
        "Corrected P-value": 1,
        "Full adaptive model": 0.09858739671349934,
        "Full adaptive model (non-synonymous subs/site)": 0.08562231563724038,
        "Full adaptive model (synonymous subs/site)": 0.01296508107625898,
        "LRT": 8.85206266187015,
        "Nucleotide GTR": 0.03578883880232861,
        "Rate Distributions": [
          [
            0.4016808705289302,
            0.9805418065497432
          ],
          [
            104.5008826464735,
            0.01945819345025679
          ]
        ],
        "Rate classes": 2,
        "Uncorrected P-value": 0.004174076215644751
      },
      "Node159": {
        "Baseline MG94xREV": 0.007084171124204009,
        "Baseline MG94xREV omega ratio": 0.3746334386667134,
        "Corrected P-value": 1,
        "Full adaptive model": 0.006399275185536885,
        "Full adaptive model (non-synonymous subs/site)": 0.002901081520025309,
        "Full adaptive model (synonymous subs/site)": 0.003498193665511567,
        "LRT": 0,
        "Nucleotide GTR": 0.006827712771722069,
        "Rate Distributions": [
          [
            0.3048044033415607,
            1
          ]
        ],
        "Rate classes": 1,
        "Uncorrected P-value": 1
      },
      "Node16": {
        "Baseline MG94xREV": 0.006975898453797713,
        "Baseline MG94xREV omega ratio": 1.852182063949384,
        "Corrected P-value": 1,
        "Full adaptive model": 0.006829500380418757,
        "Full adaptive model (non-synonymous subs/site)": 0.005687381923564852,
        "Full adaptive model (synonymous subs/site)": 0.001142118456853907,
        "LRT": 0.1875620639475528,
        "Nucleotide GTR": 0.007173513696826932,
        "Rate Distributions": [
          [
            1.830233063143213,
            1
          ]
        ],
        "Rate classes": 1,
        "Uncorrected P-value": 0.4061353288044169
      },
      "Node161": {
        "Baseline MG94xREV": 0.004986540924022139,
        "Baseline MG94xREV omega ratio": 10000000000,
        "Corrected P-value": 1,
        "Full adaptive model": 0.005667199022490994,
        "Full adaptive model (non-synonymous subs/site)": 0.005667199022490994,
        "Full adaptive model (synonymous subs/site)": 1e-10,
        "LRT": 1.775001010042615,
        "Nucleotide GTR": 0.004252893354478751,
        "Rate Distributions": [
          [
            10000000000,
            1
          ]
        ],
        "Rate classes": 1,
        "Uncorrected P-value": 0.1600579153199802
      },
      "Node163": {
        "Baseline MG94xREV": 0.01826469874957886,
        "Baseline MG94xREV omega ratio": 2.821134252317024,
        "Corrected P-value": 1,
        "Full adaptive model": 0.01771528456844293,
        "Full adaptive model (non-synonymous subs/site)": 0.01556646453697617,
        "Full adaptive model (synonymous subs/site)": 0.00214882003146677,
        "LRT": 0.9533304501092061,
        "Nucleotide GTR": 0.01911255385416404,
        "Rate Distributions": [
          [
            2.66253359266316,
            1
          ]
        ],
        "Rate classes": 1,
        "Uncorrected P-value": 0.2520297031534632
      },
      "Node165": {
        "Baseline MG94xREV": 0.006781780341788592,
        "Baseline MG94xREV omega ratio": 1.24739626160031,
        "Corrected P-value": 1,
        "Full adaptive model": 0.01565911549915358,
        "Full adaptive model (non-synonymous subs/site)": 0.01403938745915807,
        "Full adaptive model (synonymous subs/site)": 0.001619728039995512,
        "LRT": 6.720650313451188,
        "Nucleotide GTR": 0.006121228781323843,
        "Rate Distributions": [
          [
            0.1827099005557223,
            0.9802930172078621
          ],
          [
            152.5671015222772,
            0.01970698279213789
          ]
        ],
        "Rate classes": 2,
        "Uncorrected P-value": 0.01232324732192502
      },
      "Node167": {
        "Baseline MG94xREV": 0.004853667036219792,
        "Baseline MG94xREV omega ratio": 10000000000,
        "Corrected P-value": 1,
        "Full adaptive model": 0.005292301642605788,
        "Full adaptive model (non-synonymous subs/site)": 0.005292301642605788,
        "Full adaptive model (synonymous subs/site)": 1e-10,
        "LRT": 2.076379506208468,
        "Nucleotide GTR": 0.004881266320227987,
        "Rate Distributions": [
          [
            10000000000,
            1
          ]
        ],
        "Rate classes": 1,
        "Uncorrected P-value": 0.136147456960032
      },
      "Node17": {
        "Baseline MG94xREV": 0.001959655374704613,
        "Baseline MG94xREV omega ratio": 10000000000,
        "Corrected P-value": 1,
        "Full adaptive model": 0.002148451814843369,
        "Full adaptive model (non-synonymous subs/site)": 0.002148451814843369,
        "Full adaptive model (synonymous subs/site)": 1e-10,
        "LRT": 0.725116822286509,
        "Nucleotide GTR": 0.002021197254551962,
        "Rate Distributions": [
          [
            10000000000,
            1
          ]
        ],
        "Rate classes": 1,
        "Uncorrected P-value": 0.2876622214543418
      },
      "Node170": {
        "Baseline MG94xREV": 0.1506057783324463,
        "Baseline MG94xREV omega ratio": 0.2228589551648784,
        "Corrected P-value": 1,
        "Full adaptive model": 0.1621635223208383,
        "Full adaptive model (non-synonymous subs/site)": 0.07072447410596572,
        "Full adaptive model (synonymous subs/site)": 0.0914390482148726,
        "LRT": 0.02765446025296114,
        "Nucleotide GTR": 0.1332659110009615,
        "Rate Distributions": [
          [
            0,
            0.7761298218422412
          ],
          [
            1.269833962115733,
            0.2238701781577588
          ]
        ],
        "Rate classes": 2,
        "Uncorrected P-value": 0.4694651332097781
      },
      "Node172": {
        "Baseline MG94xREV": 0.006555686360230983,
        "Baseline MG94xREV omega ratio": 0.4345303730350369,
        "Corrected P-value": 1,
        "Full adaptive model": 0.5909511139487799,
        "Full adaptive model (non-synonymous subs/site)": 0.5905146517123234,
        "Full adaptive model (synonymous subs/site)": 0.0004364622364564316,
        "LRT": 5.46821014379384,
        "Nucleotide GTR": 0.006495425599809426,
        "Rate Distributions": [
          [
            1,
            0.9950372858921568
          ],
          [
            100000,
            0.004962714107843214
          ]
        ],
        "Rate classes": 2,
        "Uncorrected P-value": 0.02335872228007541
      },
      "Node176": {
        "Baseline MG94xREV": 0.006403987972999317,
        "Baseline MG94xREV omega ratio": 0.9574332605751078,
        "Corrected P-value": null,
        "Full adaptive model": 0.007150510024335526,
        "Full adaptive model (non-synonymous subs/site)": 0.00479136117289534,
        "Full adaptive model (synonymous subs/site)": 0.002359148851440191,
        "LRT": null,
        "Nucleotide GTR": 0.008010535733989988,
        "Rate Distributions": [
          [
            0.7464637438446549,
            1
          ]
        ],
        "Rate classes": 1,
        "Uncorrected P-value": null
      },
      "Node177": {
        "Baseline MG94xREV": 0.009949636268843239,
        "Baseline MG94xREV omega ratio": 0,
        "Corrected P-value": null,
        "Full adaptive model": 0.009536434765833383,
        "Full adaptive model (non-synonymous subs/site)": 1e-10,
        "Full adaptive model (synonymous subs/site)": 0.009536434765833383,
        "LRT": null,
        "Nucleotide GTR": 0.008130548857179782,
        "Rate Distributions": [
          [
            0,
            1
          ]
        ],
        "Rate classes": 1,
        "Uncorrected P-value": null
      },
      "Node178": {
        "Baseline MG94xREV": 0.009487793877607573,
        "Baseline MG94xREV omega ratio": 10000000000,
        "Corrected P-value": null,
        "Full adaptive model": 0.01019739346514108,
        "Full adaptive model (non-synonymous subs/site)": 0.01019739346514108,
        "Full adaptive model (synonymous subs/site)": 1e-10,
        "LRT": null,
        "Nucleotide GTR": 0.007228189454472725,
        "Rate Distributions": [
          [
            10000000000,
            1
          ]
        ],
        "Rate classes": 1,
        "Uncorrected P-value": null
      },
      "Node179": {
        "Baseline MG94xREV": 0.1307418070076445,
        "Baseline MG94xREV omega ratio": 0.3266057474743663,
        "Corrected P-value": 1,
        "Full adaptive model": 0.1505807206090336,
        "Full adaptive model (non-synonymous subs/site)": 0.08286543430755278,
        "Full adaptive model (synonymous subs/site)": 0.06771528630148085,
        "LRT": 1.663836293009808,
        "Nucleotide GTR": 0.1218330930437688,
        "Rate Distributions": [
          [
            0.07187338822080856,
            0.8374677448302024
          ],
          [
            2.396938161522982,
            0.1625322551697976
          ]
        ],
        "Rate classes": 2,
        "Uncorrected P-value": 0.1699813345381345
      },
      "Node18": {
        "Baseline MG94xREV": 0.008419477597907217,
        "Baseline MG94xREV omega ratio": 10000000000,
        "Corrected P-value": 1,
        "Full adaptive model": 0.008225980012759527,
        "Full adaptive model (non-synonymous subs/site)": 0.008225980012759527,
        "Full adaptive model (synonymous subs/site)": 1e-10,
        "LRT": 3.123365090577863,
        "Nucleotide GTR": 0.007711241589603414,
        "Rate Distributions": [
          [
            10000000000,
            1
          ]
        ],
        "Rate classes": 1,
        "Uncorrected P-value": 0.0783702918142381
      },
      "Node180": {
        "Baseline MG94xREV": 0.008432117707686726,
        "Baseline MG94xREV omega ratio": 0.2894820718441619,
        "Corrected P-value": 1,
        "Full adaptive model": 0.008223376769336412,
        "Full adaptive model (non-synonymous subs/site)": 0.003427767312231387,
        "Full adaptive model (synonymous subs/site)": 0.004795609457105035,
        "LRT": 0,
        "Nucleotide GTR": 0.006386629085041041,
        "Rate Distributions": [
          [
            0.2627076249615215,
            1
          ]
        ],
        "Rate classes": 1,
        "Uncorrected P-value": 1
      },
      "Node181": {
        "Baseline MG94xREV": 0.03336096404359806,
        "Baseline MG94xREV omega ratio": 0.7482121239583642,
        "Corrected P-value": 1,
        "Full adaptive model": 0.03380296669720195,
        "Full adaptive model (non-synonymous subs/site)": 0.02264695685648664,
        "Full adaptive model (synonymous subs/site)": 0.01115600984071534,
        "LRT": 0,
        "Nucleotide GTR": 0.0330297346546756,
        "Rate Distributions": [
          [
            0.7461155944739304,
            1
          ]
        ],
        "Rate classes": 1,
        "Uncorrected P-value": 1
      },
      "Node182": {
        "Baseline MG94xREV": 0.005246866309727819,
        "Baseline MG94xREV omega ratio": 1.29776108836815,
        "Corrected P-value": 1,
        "Full adaptive model": 0.004898229160052201,
        "Full adaptive model (non-synonymous subs/site)": 0.003706854307496451,
        "Full adaptive model (synonymous subs/site)": 0.00119137485255575,
        "LRT": 0.006769767991499975,
        "Nucleotide GTR": 0.004954118328137303,
        "Rate Distributions": [
          [
            1.143568651034693,
            1
          ]
        ],
        "Rate classes": 1,
        "Uncorrected P-value": 0.4858712857939979
      },
      "Node186": {
        "Baseline MG94xREV": 0.03274178722399441,
        "Baseline MG94xREV omega ratio": 0.6652422627123753,
        "Corrected P-value": 0.2669451701028109,
        "Full adaptive model": 0.0438490428526636,
        "Full adaptive model (non-synonymous subs/site)": 0.03399047104683144,
        "Full adaptive model (synonymous subs/site)": 0.009858571805832154,
        "LRT": 12.25411387288477,
        "Nucleotide GTR": 0.03068951006999966,
        "Rate Distributions": [
          [
            0,
            0.9390066344075423
          ],
          [
            20.77618166583419,
            0.06099336559245772
          ]
        ],
        "Rate classes": 2,
        "Uncorrected P-value": 0.0007477455745176775
      },
      "Node191": {
        "Baseline MG94xREV": 0.01823127099514473,
        "Baseline MG94xREV omega ratio": 2.136836976445823,
        "Corrected P-value": null,
        "Full adaptive model": 0.0452316539082316,
        "Full adaptive model (non-synonymous subs/site)": 0.04315260193380671,
        "Full adaptive model (synonymous subs/site)": 0.002079051974424896,
        "LRT": null,
        "Nucleotide GTR": 0.01890099683878549,
        "Rate Distributions": [
          [
            1,
            0.9794464413518533
          ],
          [
            323.5054293869023,
            0.02055355864814667
          ]
        ],
        "Rate classes": 2,
        "Uncorrected P-value": null
      },
      "Node193": {
        "Baseline MG94xREV": 0.02971458815695544,
        "Baseline MG94xREV omega ratio": 0.27520681458583,
        "Corrected P-value": null,
        "Full adaptive model": 0.02996692135642194,
        "Full adaptive model (non-synonymous subs/site)": 0.01344785001999219,
        "Full adaptive model (synonymous subs/site)": 0.01651907133642972,
        "LRT": null,
        "Nucleotide GTR": 0.02522829305828621,
        "Rate Distributions": [
          [
            0.2992074352145784,
            1
          ]
        ],
        "Rate classes": 1,
        "Uncorrected P-value": null
      },
      "Node195": {
        "Baseline MG94xREV": 0.04053320320467487,
        "Baseline MG94xREV omega ratio": 0.6698784771323594,
        "Corrected P-value": null,
        "Full adaptive model": 0.03862496283591044,
        "Full adaptive model (non-synonymous subs/site)": 0.02418393085225136,
        "Full adaptive model (synonymous subs/site)": 0.01444103198365912,
        "LRT": null,
        "Nucleotide GTR": 0.03940756788007178,
        "Rate Distributions": [
          [
            0.6155081611855707,
            1
          ]
        ],
        "Rate classes": 1,
        "Uncorrected P-value": null
      },
      "Node198": {
        "Baseline MG94xREV": 0.009273751114108417,
        "Baseline MG94xREV omega ratio": 0.8796952915291321,
        "Corrected P-value": null,
        "Full adaptive model": 0.008718714940869106,
        "Full adaptive model (non-synonymous subs/site)": 0.006641542426002956,
        "Full adaptive model (synonymous subs/site)": 0.002077172514866151,
        "LRT": null,
        "Nucleotide GTR": 0.008432043105617104,
        "Rate Distributions": [
          [
            1.175172275368901,
            1
          ]
        ],
        "Rate classes": 1,
        "Uncorrected P-value": null
      },
      "Node199": {
        "Baseline MG94xREV": 0.009001841945935537,
        "Baseline MG94xREV omega ratio": 0.7904023072967298,
        "Corrected P-value": null,
        "Full adaptive model": 0.00626643056094398,
        "Full adaptive model (non-synonymous subs/site)": 0.003603044611428519,
        "Full adaptive model (synonymous subs/site)": 0.00266338594951546,
        "LRT": null,
        "Nucleotide GTR": 0.009603424609797392,
        "Rate Distributions": [
          [
            0.497210954323149,
            1
          ]
        ],
        "Rate classes": 1,
        "Uncorrected P-value": null
      },
      "Node2": {
        "Baseline MG94xREV": 0.02510433204443734,
        "Baseline MG94xREV omega ratio": 0.2178872034392612,
        "Corrected P-value": null,
        "Full adaptive model": 1.207083463801444,
        "Full adaptive model (non-synonymous subs/site)": 1.200021047966369,
        "Full adaptive model (synonymous subs/site)": 0.007062415835074875,
        "LRT": null,
        "Nucleotide GTR": 0.02794146742701399,
        "Rate Distributions": [
          [
            0.5048450878289811,
            0.9931848418691357
          ],
          [
            9090.000000003736,
            0.006815158130864307
          ]
        ],
        "Rate classes": 2,
        "Uncorrected P-value": null
      },
      "Node200": {
        "Baseline MG94xREV": 0.04641313842815542,
        "Baseline MG94xREV omega ratio": 0.7932663113981836,
        "Corrected P-value": null,
        "Full adaptive model": 0.07191769363872566,
        "Full adaptive model (non-synonymous subs/site)": 0.05684589668701188,
        "Full adaptive model (synonymous subs/site)": 0.0150717969517138,
        "LRT": null,
        "Nucleotide GTR": 0.04693919727463614,
        "Rate Distributions": [
          [
            0.5297475558540152,
            0.977085288088965
          ],
          [
            37.90726487752259,
            0.022914711911035
          ]
        ],
        "Rate classes": 2,
        "Uncorrected P-value": null
      },
      "Node201": {
        "Baseline MG94xREV": 0.01889938981502817,
        "Baseline MG94xREV omega ratio": 0.8154892986447599,
        "Corrected P-value": null,
        "Full adaptive model": 0.01823664200965203,
        "Full adaptive model (non-synonymous subs/site)": 0.01249547486913512,
        "Full adaptive model (synonymous subs/site)": 0.005741167140516917,
        "LRT": null,
        "Nucleotide GTR": 0.01890414261758738,
        "Rate Distributions": [
          [
            0.7999405790434259,
            1
          ]
        ],
        "Rate classes": 1,
        "Uncorrected P-value": null
      },
      "Node202": {
        "Baseline MG94xREV": 0.02671398735538062,
        "Baseline MG94xREV omega ratio": 3.775227655767472,
        "Corrected P-value": null,
        "Full adaptive model": 0.03461074543551337,
        "Full adaptive model (non-synonymous subs/site)": 0.03316910536474504,
        "Full adaptive model (synonymous subs/site)": 0.001441640070768324,
        "LRT": null,
        "Nucleotide GTR": 0.0271145758515707,
        "Rate Distributions": [
          [
            0,
            0.8858066669601706
          ],
          [
            74.0527714451251,
            0.1141933330398294
          ]
        ],
        "Rate classes": 2,
        "Uncorrected P-value": null
      },
      "Node207": {
        "Baseline MG94xREV": 0.03456904903820936,
        "Baseline MG94xREV omega ratio": 0.3373270807966503,
        "Corrected P-value": null,
        "Full adaptive model": 0.04779645304021007,
        "Full adaptive model (non-synonymous subs/site)": 0.02987308293391954,
        "Full adaptive model (synonymous subs/site)": 0.01792337010629053,
        "LRT": null,
        "Nucleotide GTR": 0.03289469049319736,
        "Rate Distributions": [
          [
            0.1087093453493955,
            0.96327931144917
          ],
          [
            13.83052391572677,
            0.03672068855082999
          ]
        ],
        "Rate classes": 2,
        "Uncorrected P-value": null
      },
      "Node210": {
        "Baseline MG94xREV": 0.02185044059369021,
        "Baseline MG94xREV omega ratio": 1.055106009379055,
        "Corrected P-value": null,
        "Full adaptive model": 0.02259438726149407,
        "Full adaptive model (non-synonymous subs/site)": 0.0161458947411425,
        "Full adaptive model (synonymous subs/site)": 0.006448492520351584,
        "LRT": null,
        "Nucleotide GTR": 0.02293415900832669,
        "Rate Distributions": [
          [
            0.9202568728647158,
            1
          ]
        ],
        "Rate classes": 1,
        "Uncorrected P-value": null
      },
      "Node211": {
        "Baseline MG94xREV": 0.006687450988999866,
        "Baseline MG94xREV omega ratio": 1.071011790106505,
        "Corrected P-value": null,
        "Full adaptive model": 0.006121869337751276,
        "Full adaptive model (non-synonymous subs/site)": 0.004353467440969418,
        "Full adaptive model (synonymous subs/site)": 0.001768401896781846,
        "LRT": null,
        "Nucleotide GTR": 0.006145562459129853,
        "Rate Distributions": [
          [
            0.9048143545262107,
            1
          ]
        ],
        "Rate classes": 1,
        "Uncorrected P-value": null
      },
      "Node213": {
        "Baseline MG94xREV": 0.00754030938969425,
        "Baseline MG94xREV omega ratio": 0.7111678578818895,
        "Corrected P-value": 1,
        "Full adaptive model": 0.009272177084596324,
        "Full adaptive model (non-synonymous subs/site)": 0.006380278435501603,
        "Full adaptive model (synonymous subs/site)": 0.002891898649094708,
        "LRT": 0,
        "Nucleotide GTR": 0.008091614442881477,
        "Rate Distributions": [
          [
            0.810889574023286,
            1
          ]
        ],
        "Rate classes": 1,
        "Uncorrected P-value": 1
      },
      "Node216": {
        "Baseline MG94xREV": 0.07225909155230968,
        "Baseline MG94xREV omega ratio": 0.6438809684508693,
        "Corrected P-value": 1,
        "Full adaptive model": 0.08276906770595216,
        "Full adaptive model (non-synonymous subs/site)": 0.05838350681468853,
        "Full adaptive model (synonymous subs/site)": 0.02438556089126362,
        "LRT": 4.08107607148122,
        "Nucleotide GTR": 0.07041761441529708,
        "Rate Distributions": [
          [
            0,
            0.778949739680283
          ],
          [
            3.980810925811122,
            0.221050260319717
          ]
        ],
        "Rate classes": 2,
        "Uncorrected P-value": 0.04766083748719102
      },
      "Node219": {
        "Baseline MG94xREV": 0.03210033918503816,
        "Baseline MG94xREV omega ratio": 6.675836081338185,
        "Corrected P-value": 0.7939685594545385,
        "Full adaptive model": 0.03882039710333383,
        "Full adaptive model (non-synonymous subs/site)": 0.03751501007297374,
        "Full adaptive model (synonymous subs/site)": 0.001305387030360095,
        "LRT": 10.03967036862741,
        "Nucleotide GTR": 0.0315438187789938,
        "Rate Distributions": [
          [
            0,
            0.8282021113743752
          ],
          [
            61.48272460496792,
            0.1717978886256248
          ]
        ],
        "Rate classes": 2,
        "Uncorrected P-value": 0.002288093831281091
      },
      "Node223": {
        "Baseline MG94xREV": 0.007001914229886029,
        "Baseline MG94xREV omega ratio": 1.049586477019795,
        "Corrected P-value": 1,
        "Full adaptive model": 0.007425296378093897,
        "Full adaptive model (non-synonymous subs/site)": 0.005458862344935366,
        "Full adaptive model (synonymous subs/site)": 0.001966434033158529,
        "LRT": -0.001023153832647949,
        "Nucleotide GTR": 0.007434326779542692,
        "Rate Distributions": [
          [
            1.020300064556493,
            1
          ]
        ],
        "Rate classes": 1,
        "Uncorrected P-value": 0.5
      },
      "Node224": {
        "Baseline MG94xREV": 0.05046843594474124,
        "Baseline MG94xREV omega ratio": 0.6456835205744358,
        "Corrected P-value": 1,
        "Full adaptive model": 0.06741559890038065,
        "Full adaptive model (non-synonymous subs/site)": 0.05039128784288378,
        "Full adaptive model (synonymous subs/site)": 0.01702431105749689,
        "LRT": 3.303164153127,
        "Nucleotide GTR": 0.0483767218484567,
        "Rate Distributions": [
          [
            0.5049665602983957,
            0.9799346901624181
          ],
          [
            29.55703081977549,
            0.02006530983758192
          ]
        ],
        "Rate classes": 2,
        "Uncorrected P-value": 0.07135320709931725
      },
      "Node228": {
        "Baseline MG94xREV": 0.007052302547463617,
        "Baseline MG94xREV omega ratio": 10000000000,
        "Corrected P-value": null,
        "Full adaptive model": 0.005955823411736188,
        "Full adaptive model (non-synonymous subs/site)": 0.005955823411736188,
        "Full adaptive model (synonymous subs/site)": 1e-10,
        "LRT": null,
        "Nucleotide GTR": 0.006735467268450188,
        "Rate Distributions": [
          [
            10000000000,
            1
          ]
        ],
        "Rate classes": 1,
        "Uncorrected P-value": null
      },
      "Node230": {
        "Baseline MG94xREV": 0.02407492356695492,
        "Baseline MG94xREV omega ratio": 0.4274764436009885,
        "Corrected P-value": 1,
        "Full adaptive model": 0.02404193648863561,
        "Full adaptive model (non-synonymous subs/site)": 0.01277031492339024,
        "Full adaptive model (synonymous subs/site)": 0.01127162156524538,
        "LRT": 0,
        "Nucleotide GTR": 0.02422729895010117,
        "Rate Distributions": [
          [
            0.4164092432706986,
            1
          ]
        ],
        "Rate classes": 1,
        "Uncorrected P-value": 1
      },
      "Node233": {
        "Baseline MG94xREV": 0.01025947536437903,
        "Baseline MG94xREV omega ratio": 10000000000,
        "Corrected P-value": null,
        "Full adaptive model": 0.0101118419455934,
        "Full adaptive model (non-synonymous subs/site)": 0.0101118419455934,
        "Full adaptive model (synonymous subs/site)": 1e-10,
        "LRT": null,
        "Nucleotide GTR": 0.01142156634353606,
        "Rate Distributions": [
          [
            10000000000,
            1
          ]
        ],
        "Rate classes": 1,
        "Uncorrected P-value": null
      },
      "Node235": {
        "Baseline MG94xREV": 0.01650650665097214,
        "Baseline MG94xREV omega ratio": 0.546895210218193,
        "Corrected P-value": null,
        "Full adaptive model": 0.01466291734604414,
        "Full adaptive model (non-synonymous subs/site)": 0.007979619870851247,
        "Full adaptive model (synonymous subs/site)": 0.006683297475192885,
        "LRT": null,
        "Nucleotide GTR": 0.01829489426053936,
        "Rate Distributions": [
          [
            0.4388302570029499,
            1
          ]
        ],
        "Rate classes": 1,
        "Uncorrected P-value": null
      },
      "Node236": {
        "Baseline MG94xREV": 0.04204602746052168,
        "Baseline MG94xREV omega ratio": 0.8436856121509555,
        "Corrected P-value": null,
        "Full adaptive model": 0.06585987950888218,
        "Full adaptive model (non-synonymous subs/site)": 0.05503006270021347,
        "Full adaptive model (synonymous subs/site)": 0.01082981680866872,
        "LRT": null,
        "Nucleotide GTR": 0.0395961270969698,
        "Rate Distributions": [
          [
            0.2856741703214082,
            0.9352756151502312
          ],
          [
            24.72664227765705,
            0.06472438484976883
          ]
        ],
        "Rate classes": 2,
        "Uncorrected P-value": null
      },
      "Node237": {
        "Baseline MG94xREV": 0.03535341821140319,
        "Baseline MG94xREV omega ratio": 0.6236818148106257,
        "Corrected P-value": null,
        "Full adaptive model": 0.03399045397124157,
        "Full adaptive model (non-synonymous subs/site)": 0.02010764849723464,
        "Full adaptive model (synonymous subs/site)": 0.01388280547400694,
        "LRT": null,
        "Nucleotide GTR": 0.03522075140747524,
        "Rate Distributions": [
          [
            0.5323401216429217,
            1
          ]
        ],
        "Rate classes": 1,
        "Uncorrected P-value": null
      },
      "Node238": {
        "Baseline MG94xREV": 0.03488561646780729,
        "Baseline MG94xREV omega ratio": 1.238260493107224,
        "Corrected P-value": 1,
        "Full adaptive model": 0.03340917570693715,
        "Full adaptive model (non-synonymous subs/site)": 0.02654053429114557,
        "Full adaptive model (synonymous subs/site)": 0.006868641415791577,
        "LRT": 0.306913195818197,
        "Nucleotide GTR": 0.03461445199633011,
        "Rate Distributions": [
          [
            1.420181890509203,
            1
          ]
        ],
        "Rate classes": 1,
        "Uncorrected P-value": 0.3732375128666152
      },
      "Node24": {
        "Baseline MG94xREV": 0.02063475723651995,
        "Baseline MG94xREV omega ratio": 1.064001816358324,
        "Corrected P-value": null,
        "Full adaptive model": 0.02043452902673487,
        "Full adaptive model (non-synonymous subs/site)": 0.01506020828719091,
        "Full adaptive model (synonymous subs/site)": 0.005374320739543949,
        "LRT": null,
        "Nucleotide GTR": 0.02040770014462243,
        "Rate Distributions": [
          [
            1.029941481405339,
            1
          ]
        ],
        "Rate classes": 1,
        "Uncorrected P-value": null
      },
      "Node244": {
        "Baseline MG94xREV": 0.1212323708813442,
        "Baseline MG94xREV omega ratio": 0.4874030902484934,
        "Corrected P-value": null,
        "Full adaptive model": 0.1423268186118321,
        "Full adaptive model (non-synonymous subs/site)": 0.0932578199812716,
        "Full adaptive model (synonymous subs/site)": 0.04906899863056045,
        "LRT": null,
        "Nucleotide GTR": 0.1170341615338208,
        "Rate Distributions": [
          [
            0.3148922983730068,
            0.9281656166941537
          ],
          [
            5.655436969968945,
            0.07183438330584635
          ]
        ],
        "Rate classes": 2,
        "Uncorrected P-value": null
      },
      "Node247": {
        "Baseline MG94xREV": 0.03142738414353136,
        "Baseline MG94xREV omega ratio": 0.5130465394840473,
        "Corrected P-value": null,
        "Full adaptive model": 0.03445812307472682,
        "Full adaptive model (non-synonymous subs/site)": 0.02164907499407154,
        "Full adaptive model (synonymous subs/site)": 0.01280904808065528,
        "LRT": null,
        "Nucleotide GTR": 0.03110083908776533,
        "Rate Distributions": [
          [
            0,
            0.896300552863645
          ],
          [
            5.990336253742088,
            0.103699447136355
          ]
        ],
        "Rate classes": 2,
        "Uncorrected P-value": null
      },
      "Node248": {
        "Baseline MG94xREV": 0.06733693072157942,
        "Baseline MG94xREV omega ratio": 0.2847765064368984,
        "Corrected P-value": null,
        "Full adaptive model": 0.07420223770731263,
        "Full adaptive model (non-synonymous subs/site)": 0.03841635698024734,
        "Full adaptive model (synonymous subs/site)": 0.03578588072706529,
        "LRT": null,
        "Nucleotide GTR": 0.06569004595919344,
        "Rate Distributions": [
          [
            0,
            0.8585609567855462
          ],
          [
            2.789589576485636,
            0.1414390432144538
          ]
        ],
        "Rate classes": 2,
        "Uncorrected P-value": null
      },
      "Node249": {
        "Baseline MG94xREV": 0.01450365332034656,
        "Baseline MG94xREV omega ratio": 10000000000,
        "Corrected P-value": null,
        "Full adaptive model": 0.01457309282796872,
        "Full adaptive model (non-synonymous subs/site)": 0.01457309282796872,
        "Full adaptive model (synonymous subs/site)": 1e-10,
        "LRT": null,
        "Nucleotide GTR": 0.01362868481064957,
        "Rate Distributions": [
          [
            10000000000,
            1
          ]
        ],
        "Rate classes": 1,
        "Uncorrected P-value": null
      },
      "Node250": {
        "Baseline MG94xREV": 0.01307813509382093,
        "Baseline MG94xREV omega ratio": 0.7442644494578334,
        "Corrected P-value": null,
        "Full adaptive model": 0.01755665434767315,
        "Full adaptive model (non-synonymous subs/site)": 0.01355075566163506,
        "Full adaptive model (synonymous subs/site)": 0.004005898686038087,
        "LRT": null,
        "Nucleotide GTR": 0.01362726269861175,
        "Rate Distributions": [
          [
            0.2656319477725396,
            0.9825110187537647
          ],
          [
            56.16639301828292,
            0.01748898124623532
          ]
        ],
        "Rate classes": 2,
        "Uncorrected P-value": null
      },
      "Node253": {
        "Baseline MG94xREV": 0.001487073303801321,
        "Baseline MG94xREV omega ratio": 0,
        "Corrected P-value": null,
        "Full adaptive model": 0.001492701329364279,
        "Full adaptive model (non-synonymous subs/site)": 1e-10,
        "Full adaptive model (synonymous subs/site)": 0.001492701329364279,
        "LRT": null,
        "Nucleotide GTR": 0.001597128308845702,
        "Rate Distributions": [
          [
            0,
            1
          ]
        ],
        "Rate classes": 1,
        "Uncorrected P-value": null
      },
      "Node257": {
        "Baseline MG94xREV": 0.00582102385779935,
        "Baseline MG94xREV omega ratio": 10000000000,
        "Corrected P-value": null,
        "Full adaptive model": 0.006705422383653087,
        "Full adaptive model (non-synonymous subs/site)": 0.006705422383653087,
        "Full adaptive model (synonymous subs/site)": 1e-10,
        "LRT": null,
        "Nucleotide GTR": 0.005859405617461275,
        "Rate Distributions": [
          [
            10000000000,
            1
          ]
        ],
        "Rate classes": 1,
        "Uncorrected P-value": null
      },
      "Node259": {
        "Baseline MG94xREV": 0.02140666772357045,
        "Baseline MG94xREV omega ratio": 1.810254546305467,
        "Corrected P-value": null,
        "Full adaptive model": 0.02177384557617686,
        "Full adaptive model (non-synonymous subs/site)": 0.01807341107933866,
        "Full adaptive model (synonymous subs/site)": 0.003700434496838183,
        "LRT": null,
        "Nucleotide GTR": 0.01912787270564902,
        "Rate Distributions": [
          [
            1.795116169871335,
            1
          ]
        ],
        "Rate classes": 1,
        "Uncorrected P-value": null
      },
      "Node260": {
        "Baseline MG94xREV": 0.03826065371991456,
        "Baseline MG94xREV omega ratio": 1.219619565925159,
        "Corrected P-value": null,
        "Full adaptive model": 0.0392758121828336,
        "Full adaptive model (non-synonymous subs/site)": 0.03019676492722506,
        "Full adaptive model (synonymous subs/site)": 0.009079047255608598,
        "LRT": null,
        "Nucleotide GTR": 0.03771354962450811,
        "Rate Distributions": [
          [
            1.222433645760115,
            1
          ]
        ],
        "Rate classes": 1,
        "Uncorrected P-value": null
      },
      "Node261": {
        "Baseline MG94xREV": 0.01175507429342989,
        "Baseline MG94xREV omega ratio": 0.3939573714753322,
        "Corrected P-value": null,
        "Full adaptive model": 0.0116546149642258,
        "Full adaptive model (non-synonymous subs/site)": 0.005993126528723732,
        "Full adaptive model (synonymous subs/site)": 0.005661488435502072,
        "LRT": null,
        "Nucleotide GTR": 0.0118744144162327,
        "Rate Distributions": [
          [
            0.3890702064167293,
            1
          ]
        ],
        "Rate classes": 1,
        "Uncorrected P-value": null
      },
      "Node265": {
        "Baseline MG94xREV": 0.003600236985928089,
        "Baseline MG94xREV omega ratio": 0.2609200665730194,
        "Corrected P-value": null,
        "Full adaptive model": 0.002058654956412022,
        "Full adaptive model (non-synonymous subs/site)": 1e-10,
        "Full adaptive model (synonymous subs/site)": 0.002058654956412022,
        "LRT": null,
        "Nucleotide GTR": 0.003760287419442222,
        "Rate Distributions": [
          [
            0,
            1
          ]
        ],
        "Rate classes": 1,
        "Uncorrected P-value": null
      },
      "Node266": {
        "Baseline MG94xREV": 0.03926640887339794,
        "Baseline MG94xREV omega ratio": 0.4058068876878829,
        "Corrected P-value": null,
        "Full adaptive model": 0.0393631181957122,
        "Full adaptive model (non-synonymous subs/site)": 0.02046868588352011,
        "Full adaptive model (synonymous subs/site)": 0.01889443231219207,
        "LRT": null,
        "Nucleotide GTR": 0.03721386510233488,
        "Rate Distributions": [
          [
            0.3981633360074862,
            1
          ]
        ],
        "Rate classes": 1,
        "Uncorrected P-value": null
      },
      "Node269": {
        "Baseline MG94xREV": 0.02110076730917529,
        "Baseline MG94xREV omega ratio": 0.1436793397523835,
        "Corrected P-value": null,
        "Full adaptive model": 0.0214045103629498,
        "Full adaptive model (non-synonymous subs/site)": 0.006207900728424255,
        "Full adaptive model (synonymous subs/site)": 0.01519660963452556,
        "LRT": null,
        "Nucleotide GTR": 0.02138823094962904,
        "Rate Distributions": [
          [
            0.1501423499717293,
            1
          ]
        ],
        "Rate classes": 1,
        "Uncorrected P-value": null
      },
      "Node27": {
        "Baseline MG94xREV": 0.03385011498610809,
        "Baseline MG94xREV omega ratio": 0.8209643605877609,
        "Corrected P-value": null,
        "Full adaptive model": 0.03343808808499896,
        "Full adaptive model (non-synonymous subs/site)": 0.023074861856357,
        "Full adaptive model (synonymous subs/site)": 0.01036322622864196,
        "LRT": null,
        "Nucleotide GTR": 0.03352151851200891,
        "Rate Distributions": [
          [
            0.8183692150628755,
            1
          ]
        ],
        "Rate classes": 1,
        "Uncorrected P-value": null
      },
      "Node272": {
        "Baseline MG94xREV": 0.01329887088852713,
        "Baseline MG94xREV omega ratio": 4.056779973944292,
        "Corrected P-value": null,
        "Full adaptive model": 0.0107562195403064,
        "Full adaptive model (non-synonymous subs/site)": 0.009312753293014923,
        "Full adaptive model (synonymous subs/site)": 0.001443466247291468,
        "LRT": null,
        "Nucleotide GTR": 0.01520719957979064,
        "Rate Distributions": [
          [
            2.371246036933472,
            1
          ]
        ],
        "Rate classes": 1,
        "Uncorrected P-value": null
      },
      "Node273": {
        "Baseline MG94xREV": 0.05629732450767447,
        "Baseline MG94xREV omega ratio": 0.2256973605617752,
        "Corrected P-value": null,
        "Full adaptive model": 0.05491678478976006,
        "Full adaptive model (non-synonymous subs/site)": 0.02078056884759992,
        "Full adaptive model (synonymous subs/site)": 0.03413621594216011,
        "LRT": null,
        "Nucleotide GTR": 0.05147268926549559,
        "Rate Distributions": [
          [
            0.2237418412764943,
            1
          ]
        ],
        "Rate classes": 1,
        "Uncorrected P-value": null
      },
      "Node274": {
        "Baseline MG94xREV": 0.1469052286262277,
        "Baseline MG94xREV omega ratio": 0.5459503908473257,
        "Corrected P-value": null,
        "Full adaptive model": 0.1791896936318742,
        "Full adaptive model (non-synonymous subs/site)": 0.1215739146016377,
        "Full adaptive model (synonymous subs/site)": 0.05761577903023656,
        "LRT": null,
        "Nucleotide GTR": 0.1408719671832712,
        "Rate Distributions": [
          [
            0,
            0.7019886390118545
          ],
          [
            2.602383488717054,
            0.2980113609881455
          ]
        ],
        "Rate classes": 2,
        "Uncorrected P-value": null
      },
      "Node277": {
        "Baseline MG94xREV": 0.0551517237073293,
        "Baseline MG94xREV omega ratio": 0.4352587867696311,
        "Corrected P-value": null,
        "Full adaptive model": 0.07937912013269283,
        "Full adaptive model (non-synonymous subs/site)": 0.05471945758691159,
        "Full adaptive model (synonymous subs/site)": 0.02465966254578125,
        "LRT": null,
        "Nucleotide GTR": 0.05208892369068936,
        "Rate Distributions": [
          [
            0,
            0.9285629797580083
          ],
          [
            11.41659189048952,
            0.07143702024199172
          ]
        ],
        "Rate classes": 2,
        "Uncorrected P-value": null
      },
      "Node28": {
        "Baseline MG94xREV": 0.0226598189987677,
        "Baseline MG94xREV omega ratio": 1.514714684357205,
        "Corrected P-value": null,
        "Full adaptive model": 0.05504609143525194,
        "Full adaptive model (non-synonymous subs/site)": 0.05227122196438076,
        "Full adaptive model (synonymous subs/site)": 0.00277486947087117,
        "LRT": null,
        "Nucleotide GTR": 0.02281969272276936,
        "Rate Distributions": [
          [
            0.9716118738409154,
            0.9737716840196512
          ],
          [
            227.8973881012363,
            0.0262283159803488
          ]
        ],
        "Rate classes": 2,
        "Uncorrected P-value": null
      },
      "Node280": {
        "Baseline MG94xREV": 0.06177984882373439,
        "Baseline MG94xREV omega ratio": 0.6417361011943207,
        "Corrected P-value": null,
        "Full adaptive model": 0.0841023619400081,
        "Full adaptive model (non-synonymous subs/site)": 0.06268237589561616,
        "Full adaptive model (synonymous subs/site)": 0.02141998604439194,
        "LRT": null,
        "Nucleotide GTR": 0.06248826618993673,
        "Rate Distributions": [
          [
            0.3960917963969653,
            0.9285959737788009
          ],
          [
            9.911804799160366,
            0.07140402622119912
          ]
        ],
        "Rate classes": 2,
        "Uncorrected P-value": null
      },
      "Node281": {
        "Baseline MG94xREV": 0.0828102262106209,
        "Baseline MG94xREV omega ratio": 0.4719627725468715,
        "Corrected P-value": 1,
        "Full adaptive model": 0.08018799704699699,
        "Full adaptive model (non-synonymous subs/site)": 0.04497366135369314,
        "Full adaptive model (synonymous subs/site)": 0.03521433569330382,
        "LRT": 0,
        "Nucleotide GTR": 0.07709714381998084,
        "Rate Distributions": [
          [
            0.4694008790458281,
            1
          ]
        ],
        "Rate classes": 1,
        "Uncorrected P-value": 1
      },
      "Node282": {
        "Baseline MG94xREV": 0.06241024386630653,
        "Baseline MG94xREV omega ratio": 1.414538527129253,
        "Corrected P-value": 1,
        "Full adaptive model": 2.882318979728725,
        "Full adaptive model (non-synonymous subs/site)": 2.869147660715222,
        "Full adaptive model (synonymous subs/site)": 0.01317131901350351,
        "LRT": 7.246253819554113,
        "Nucleotide GTR": 0.06099061134887834,
        "Rate Distributions": [
          [
            1,
            0.9794382236181677
          ],
          [
            3846.116864262084,
            0.02056177638183232
          ]
        ],
        "Rate classes": 2,
        "Uncorrected P-value": 0.009430699783767038
      },
      "Node286": {
        "Baseline MG94xREV": 0.01484367249051894,
        "Baseline MG94xREV omega ratio": 10000000000,
        "Corrected P-value": null,
        "Full adaptive model": 0.0117793789307191,
        "Full adaptive model (non-synonymous subs/site)": 0.0117793789307191,
        "Full adaptive model (synonymous subs/site)": 1e-10,
        "LRT": null,
        "Nucleotide GTR": 0.01301775574437666,
        "Rate Distributions": [
          [
            10000000000,
            1
          ]
        ],
        "Rate classes": 1,
        "Uncorrected P-value": null
      },
      "Node287": {
        "Baseline MG94xREV": 0.01248827603941059,
        "Baseline MG94xREV omega ratio": 2.518420867023353,
        "Corrected P-value": null,
        "Full adaptive model": 0.01024794979784046,
        "Full adaptive model (non-synonymous subs/site)": 0.00857293263730508,
        "Full adaptive model (synonymous subs/site)": 0.001675017160535377,
        "LRT": null,
        "Nucleotide GTR": 0.01272367411263333,
        "Rate Distributions": [
          [
            1.881114814414433,
            1
          ]
        ],
        "Rate classes": 1,
        "Uncorrected P-value": null
      },
      "Node288": {
        "Baseline MG94xREV": 0.0395250769438615,
        "Baseline MG94xREV omega ratio": 0.3129993879886968,
        "Corrected P-value": null,
        "Full adaptive model": 3.769525229531029,
        "Full adaptive model (non-synonymous subs/site)": 3.749370016616668,
        "Full adaptive model (synonymous subs/site)": 0.02015521291435998,
        "LRT": null,
        "Nucleotide GTR": 0.03555614626221765,
        "Rate Distributions": [
          [
            0.2294250338814045,
            0.9822817940728688
          ],
          [
            3846.116864262084,
            0.01771820592713125
          ]
        ],
        "Rate classes": 2,
        "Uncorrected P-value": null
      },
      "Node289": {
        "Baseline MG94xREV": 0.1047373838704922,
        "Baseline MG94xREV omega ratio": 1.153318815832586,
        "Corrected P-value": 1,
        "Full adaptive model": 0.115032263417653,
        "Full adaptive model (non-synonymous subs/site)": 0.0904090462516295,
        "Full adaptive model (synonymous subs/site)": 0.02462321716602352,
        "LRT": 4.859961970767472,
        "Nucleotide GTR": 0.1029679889734438,
        "Rate Distributions": [
          [
            0.163707509868903,
            0.686841694915934
          ],
          [
            3.950260418790561,
            0.3131583050840659
          ]
        ],
        "Rate classes": 2,
        "Uncorrected P-value": 0.03190894037253117
      },
      "Node290": {
        "Baseline MG94xREV": 0.02842130093546735,
        "Baseline MG94xREV omega ratio": 0.5580775373978052,
        "Corrected P-value": 1,
        "Full adaptive model": 0.04271010173356977,
        "Full adaptive model (non-synonymous subs/site)": 0.03326221434940339,
        "Full adaptive model (synonymous subs/site)": 0.009447887384166385,
        "LRT": 8.485185877681943,
        "Nucleotide GTR": 0.02633083261178579,
        "Rate Distributions": [
          [
            0.1657432021122833,
            0.9749044710345138
          ],
          [
            45.12271699387394,
            0.02509552896548617
          ]
        ],
        "Rate classes": 2,
        "Uncorrected P-value": 0.005027184659546435
      },
      "Node294": {
        "Baseline MG94xREV": 0.07248654861703448,
        "Baseline MG94xREV omega ratio": 0.807210352697287,
        "Corrected P-value": null,
        "Full adaptive model": 3.755044356442349,
        "Full adaptive model (non-synonymous subs/site)": 3.735264089512966,
        "Full adaptive model (synonymous subs/site)": 0.01978026692938364,
        "LRT": null,
        "Nucleotide GTR": 0.07261944816057278,
        "Rate Distributions": [
          [
            0.7511003210981109,
            0.9821461799221198
          ],
          [
            3846.116864262084,
            0.01785382007788017
          ]
        ],
        "Rate classes": 2,
        "Uncorrected P-value": null
      },
      "Node298": {
        "Baseline MG94xREV": 0.006078536288379759,
        "Baseline MG94xREV omega ratio": 0.5575313084369871,
        "Corrected P-value": null,
        "Full adaptive model": 0.008422327959864103,
        "Full adaptive model (non-synonymous subs/site)": 0.005491133731791259,
        "Full adaptive model (synonymous subs/site)": 0.002931194228072832,
        "LRT": null,
        "Nucleotide GTR": 0.005748461316996653,
        "Rate Distributions": [
          [
            0.6885295392509427,
            1
          ]
        ],
        "Rate classes": 1,
        "Uncorrected P-value": null
      },
      "Node299": {
        "Baseline MG94xREV": 0.013943306959293,
        "Baseline MG94xREV omega ratio": 1.469901480762851,
        "Corrected P-value": null,
        "Full adaptive model": 0.01147007870968858,
        "Full adaptive model (non-synonymous subs/site)": 0.008324662381152566,
        "Full adaptive model (synonymous subs/site)": 0.003145416328536006,
        "LRT": null,
        "Nucleotide GTR": 0.01332910612443475,
        "Rate Distributions": [
          [
            0.9727329903714387,
            1
          ]
        ],
        "Rate classes": 1,
        "Uncorrected P-value": null
      },
      "Node3": {
        "Baseline MG94xREV": 0.01024090004013159,
        "Baseline MG94xREV omega ratio": 10000000000,
        "Corrected P-value": null,
        "Full adaptive model": 0.009070560666773033,
        "Full adaptive model (non-synonymous subs/site)": 0.009070560666773033,
        "Full adaptive model (synonymous subs/site)": 1e-10,
        "LRT": null,
        "Nucleotide GTR": 0.01103351610503141,
        "Rate Distributions": [
          [
            10000000000,
            1
          ]
        ],
        "Rate classes": 1,
        "Uncorrected P-value": null
      },
      "Node300": {
        "Baseline MG94xREV": 0.05967040650512151,
        "Baseline MG94xREV omega ratio": 0.305859839902341,
        "Corrected P-value": 1,
        "Full adaptive model": 1.735391637418371,
        "Full adaptive model (non-synonymous subs/site)": 1.705100185489846,
        "Full adaptive model (synonymous subs/site)": 0.03029145192852512,
        "LRT": 4.548453179042554,
        "Nucleotide GTR": 0.0571984818008175,
        "Rate Distributions": [
          [
            0.2555385799881833,
            0.9868802695906848
          ],
          [
            1557.699535851633,
            0.01311973040931524
          ]
        ],
        "Rate classes": 2,
        "Uncorrected P-value": 0.03745263288170048
      },
      "Node301": {
        "Baseline MG94xREV": 0.01620619503674105,
        "Baseline MG94xREV omega ratio": 2.208373655317718,
        "Corrected P-value": 1,
        "Full adaptive model": 0.0155272530687951,
        "Full adaptive model (non-synonymous subs/site)": 0.01279034181074034,
        "Full adaptive model (synonymous subs/site)": 0.002736911258054761,
        "LRT": 0.2913666663807817,
        "Nucleotide GTR": 0.01607385416671577,
        "Rate Distributions": [
          [
            1.717618020660413,
            1
          ]
        ],
        "Rate classes": 1,
        "Uncorrected P-value": 0.3771986322903155
      },
      "Node304": {
        "Baseline MG94xREV": 0.0318455537872395,
        "Baseline MG94xREV omega ratio": 0.4975139349051738,
        "Corrected P-value": 1,
        "Full adaptive model": 0.03443855344872551,
        "Full adaptive model (non-synonymous subs/site)": 0.02141700434897659,
        "Full adaptive model (synonymous subs/site)": 0.01302154909974892,
        "LRT": 2.593874265759951,
        "Nucleotide GTR": 0.03167681208296256,
        "Rate Distributions": [
          [
            0,
            0.8984837476863341
          ],
          [
            5.95477900777843,
            0.1015162523136659
          ]
        ],
        "Rate classes": 2,
        "Uncorrected P-value": 0.1034658681148652
      },
      "Node308": {
        "Baseline MG94xREV": 0.004065565732018101,
        "Baseline MG94xREV omega ratio": 10000000000,
        "Corrected P-value": null,
        "Full adaptive model": 0.003786584372687429,
        "Full adaptive model (non-synonymous subs/site)": 0.003786584372687429,
        "Full adaptive model (synonymous subs/site)": 1e-10,
        "LRT": null,
        "Nucleotide GTR": 0.00378372503754014,
        "Rate Distributions": [
          [
            10000000000,
            1
          ]
        ],
        "Rate classes": 1,
        "Uncorrected P-value": null
      },
      "Node309": {
        "Baseline MG94xREV": 0.07921386935535124,
        "Baseline MG94xREV omega ratio": 0.9470925877132943,
        "Corrected P-value": null,
        "Full adaptive model": 0.07809137450807792,
        "Full adaptive model (non-synonymous subs/site)": 0.05574634640810427,
        "Full adaptive model (synonymous subs/site)": 0.02234502809997355,
        "LRT": null,
        "Nucleotide GTR": 0.07748003304515763,
        "Rate Distributions": [
          [
            0.9169394482553931,
            1
          ]
        ],
        "Rate classes": 1,
        "Uncorrected P-value": null
      },
      "Node31": {
        "Baseline MG94xREV": 0.02738071748290274,
        "Baseline MG94xREV omega ratio": 2.116966654305721,
        "Corrected P-value": null,
        "Full adaptive model": 0.02748914070830625,
        "Full adaptive model (non-synonymous subs/site)": 0.02312142363477033,
        "Full adaptive model (synonymous subs/site)": 0.004367717073535908,
        "LRT": null,
        "Nucleotide GTR": 0.02740403008174495,
        "Rate Distributions": [
          [
            1.945652272933357,
            1
          ]
        ],
        "Rate classes": 1,
        "Uncorrected P-value": null
      },
      "Node312": {
        "Baseline MG94xREV": 0.006259403990853492,
        "Baseline MG94xREV omega ratio": 10000000000,
        "Corrected P-value": null,
        "Full adaptive model": 0.006830820822533774,
        "Full adaptive model (non-synonymous subs/site)": 0.006609516450065542,
        "Full adaptive model (synonymous subs/site)": 0.0002213043724682351,
        "LRT": null,
        "Nucleotide GTR": 0.008342136133082425,
        "Rate Distributions": [
          [
            10.97702987810144,
            1
          ]
        ],
        "Rate classes": 1,
        "Uncorrected P-value": null
      },
      "Node313": {
        "Baseline MG94xREV": 0.09516568265571056,
        "Baseline MG94xREV omega ratio": 0.7086006695547632,
        "Corrected P-value": null,
        "Full adaptive model": 0.1483061629879382,
        "Full adaptive model (non-synonymous subs/site)": 0.1231796198745008,
        "Full adaptive model (synonymous subs/site)": 0.02512654311343742,
        "LRT": null,
        "Nucleotide GTR": 0.09108873679013056,
        "Rate Distributions": [
          [
            0,
            0.8461906593983649
          ],
          [
            11.71462955085566,
            0.1538093406016351
          ]
        ],
        "Rate classes": 2,
        "Uncorrected P-value": null
      },
      "Node316": {
        "Baseline MG94xREV": 0.01641974119494554,
        "Baseline MG94xREV omega ratio": 1.123095519756804,
        "Corrected P-value": null,
        "Full adaptive model": 0.02291358081421824,
        "Full adaptive model (non-synonymous subs/site)": 0.01981021179942016,
        "Full adaptive model (synonymous subs/site)": 0.003103369014798078,
        "LRT": null,
        "Nucleotide GTR": 0.01673943737856383,
        "Rate Distributions": [
          [
            0.1727096449611599,
            0.9524206689106992
          ],
          [
            45.85363313921348,
            0.04757933108930079
          ]
        ],
        "Rate classes": 2,
        "Uncorrected P-value": null
      },
      "Node317": {
        "Baseline MG94xREV": 0.0655204410378422,
        "Baseline MG94xREV omega ratio": 0.9376975711838269,
        "Corrected P-value": null,
        "Full adaptive model": 0.1128981828889483,
        "Full adaptive model (non-synonymous subs/site)": 0.09680964525610232,
        "Full adaptive model (synonymous subs/site)": 0.01608853763284603,
        "LRT": null,
        "Nucleotide GTR": 0.06385202441357182,
        "Rate Distributions": [
          [
            0.7296789173901892,
            0.9672627133614397
          ],
          [
            45.99684802463793,
            0.03273728663856035
          ]
        ],
        "Rate classes": 2,
        "Uncorrected P-value": null
      },
      "Node320": {
        "Baseline MG94xREV": 0.05336032995697589,
        "Baseline MG94xREV omega ratio": 0.4888783410022483,
        "Corrected P-value": null,
        "Full adaptive model": 0.05343822040875099,
        "Full adaptive model (non-synonymous subs/site)": 0.02985021665354539,
        "Full adaptive model (synonymous subs/site)": 0.02358800375520559,
        "LRT": null,
        "Nucleotide GTR": 0.05270608168591621,
        "Rate Distributions": [
          [
            0.4651161852882054,
            1
          ]
        ],
        "Rate classes": 1,
        "Uncorrected P-value": null
      },
      "Node322": {
        "Baseline MG94xREV": 0.01117562960653359,
        "Baseline MG94xREV omega ratio": 2.415922464271118,
        "Corrected P-value": null,
        "Full adaptive model": 0.01112855033840259,
        "Full adaptive model (non-synonymous subs/site)": 0.009722347222966258,
        "Full adaptive model (synonymous subs/site)": 0.001406203115436338,
        "LRT": null,
        "Nucleotide GTR": 0.01109010161094834,
        "Rate Distributions": [
          [
            2.541137848481373,
            1
          ]
        ],
        "Rate classes": 1,
        "Uncorrected P-value": null
      },
      "Node324": {
        "Baseline MG94xREV": 0.01162177038499492,
        "Baseline MG94xREV omega ratio": 2.488716210952322,
        "Corrected P-value": null,
        "Full adaptive model": 0.01172235924129295,
        "Full adaptive model (non-synonymous subs/site)": 0.01013404666278941,
        "Full adaptive model (synonymous subs/site)": 0.001588312578503523,
        "LRT": null,
        "Nucleotide GTR": 0.01174505171299401,
        "Rate Distributions": [
          [
            2.345049841393285,
            1
          ]
        ],
        "Rate classes": 1,
        "Uncorrected P-value": null
      },
      "Node326": {
        "Baseline MG94xREV": 0.001501517544589191,
        "Baseline MG94xREV omega ratio": 0,
        "Corrected P-value": null,
        "Full adaptive model": 0.001502577294615711,
        "Full adaptive model (non-synonymous subs/site)": 1e-10,
        "Full adaptive model (synonymous subs/site)": 0.001502577294615711,
        "LRT": null,
        "Nucleotide GTR": 0.0006594246897057236,
        "Rate Distributions": [
          [
            0,
            1
          ]
        ],
        "Rate classes": 1,
        "Uncorrected P-value": null
      },
      "Node329": {
        "Baseline MG94xREV": 0.03501467423763137,
        "Baseline MG94xREV omega ratio": 0.3866766157404428,
        "Corrected P-value": null,
        "Full adaptive model": 0.03260394159928515,
        "Full adaptive model (non-synonymous subs/site)": 0.01453452210028659,
        "Full adaptive model (synonymous subs/site)": 0.01806941949899855,
        "LRT": null,
        "Nucleotide GTR": 0.03300446655485974,
        "Rate Distributions": [
          [
            0.2956389895088251,
            1
          ]
        ],
        "Rate classes": 1,
        "Uncorrected P-value": null
      },
      "Node33": {
        "Baseline MG94xREV": 0.007710479018220325,
        "Baseline MG94xREV omega ratio": 0.457929222993028,
        "Corrected P-value": 1,
        "Full adaptive model": 0.007359096814967971,
        "Full adaptive model (non-synonymous subs/site)": 0.004270024336002098,
        "Full adaptive model (synonymous subs/site)": 0.003089072478965871,
        "LRT": 0,
        "Nucleotide GTR": 0.007393840024892169,
        "Rate Distributions": [
          [
            0.5080511106099495,
            1
          ]
        ],
        "Rate classes": 1,
        "Uncorrected P-value": 1
      },
      "Node330": {
        "Baseline MG94xREV": 0.02801567638888266,
        "Baseline MG94xREV omega ratio": 0.614438427455489,
        "Corrected P-value": null,
        "Full adaptive model": 1.836839970238573,
        "Full adaptive model (non-synonymous subs/site)": 1.827822139272692,
        "Full adaptive model (synonymous subs/site)": 0.00901783096588122,
        "LRT": null,
        "Nucleotide GTR": 0.02905589923042342,
        "Rate Distributions": [
          [
            0.3080723264603999,
            0.9807092278914854
          ],
          [
            3846.116864262084,
            0.0192907721085146
          ]
        ],
        "Rate classes": 2,
        "Uncorrected P-value": null
      },
      "Node331": {
        "Baseline MG94xREV": 0.06969319039781387,
        "Baseline MG94xREV omega ratio": 0.3507403499245502,
        "Corrected P-value": null,
        "Full adaptive model": 0.06541467429579333,
        "Full adaptive model (non-synonymous subs/site)": 0.02946075467121211,
        "Full adaptive model (synonymous subs/site)": 0.03595391962458128,
        "LRT": null,
        "Nucleotide GTR": 0.06514294168274613,
        "Rate Distributions": [
          [
            0.301163806410034,
            1
          ]
        ],
        "Rate classes": 1,
        "Uncorrected P-value": null
      },
      "Node332": {
        "Baseline MG94xREV": 0.04364974397933983,
        "Baseline MG94xREV omega ratio": 0.1527797362701167,
        "Corrected P-value": 1,
        "Full adaptive model": 0.05102770581142535,
        "Full adaptive model (non-synonymous subs/site)": 0.02013289977679007,
        "Full adaptive model (synonymous subs/site)": 0.03089480603463528,
        "LRT": 3.324970138753997,
        "Nucleotide GTR": 0.03747346921876131,
        "Rate Distributions": [
          [
            0,
            0.9640232607345394
          ],
          [
            6.657393276756086,
            0.03597673926546063
          ]
        ],
        "Rate classes": 2,
        "Uncorrected P-value": 0.07054716814584439
      },
      "Node333": {
        "Baseline MG94xREV": 0.06128748027146369,
        "Baseline MG94xREV omega ratio": 0.5371066651978672,
        "Corrected P-value": 1,
        "Full adaptive model": 0.06124854699233762,
        "Full adaptive model (non-synonymous subs/site)": 0.03621283375124813,
        "Full adaptive model (synonymous subs/site)": 0.02503571324108948,
        "LRT": 0,
        "Nucleotide GTR": 0.06061246863139437,
        "Rate Distributions": [
          [
            0.5316278152134076,
            1
          ]
        ],
        "Rate classes": 1,
        "Uncorrected P-value": 1
      },
      "Node334": {
        "Baseline MG94xREV": 0.03347024713038171,
        "Baseline MG94xREV omega ratio": 0.7499259054229551,
        "Corrected P-value": 1,
        "Full adaptive model": 0.03314754746518966,
        "Full adaptive model (non-synonymous subs/site)": 0.02197082519219429,
        "Full adaptive model (synonymous subs/site)": 0.01117672227299536,
        "LRT": 0,
        "Nucleotide GTR": 0.03335973591592098,
        "Rate Distributions": [
          [
            0.7224986874413002,
            1
          ]
        ],
        "Rate classes": 1,
        "Uncorrected P-value": 1
      },
      "Node335": {
        "Baseline MG94xREV": 0.003785414104945766,
        "Baseline MG94xREV omega ratio": 10000000000,
        "Corrected P-value": 1,
        "Full adaptive model": 0.003884803427955182,
        "Full adaptive model (non-synonymous subs/site)": 0.003884803427955182,
        "Full adaptive model (synonymous subs/site)": 1e-10,
        "LRT": 1.410164390545106,
        "Nucleotide GTR": 0.00342769640355917,
        "Rate Distributions": [
          [
            10000000000,
            1
          ]
        ],
        "Rate classes": 1,
        "Uncorrected P-value": 0.1952262098444551
      },
      "Node341": {
        "Baseline MG94xREV": 0.06874079961393292,
        "Baseline MG94xREV omega ratio": 0.4901189025556218,
        "Corrected P-value": null,
        "Full adaptive model": 0.1315042451267493,
        "Full adaptive model (non-synonymous subs/site)": 0.1026726364434409,
        "Full adaptive model (synonymous subs/site)": 0.02883160868330838,
        "LRT": null,
        "Nucleotide GTR": 0.06598240842074475,
        "Rate Distributions": [
          [
            0.3404074049686041,
            0.9785624858053606
          ],
          [
            45.5156990245146,
            0.02143751419463935
          ]
        ],
        "Rate classes": 2,
        "Uncorrected P-value": null
      },
      "Node344": {
        "Baseline MG94xREV": 0.006353180900279407,
        "Baseline MG94xREV omega ratio": 0.6696806335894898,
        "Corrected P-value": null,
        "Full adaptive model": 0.007915712208116078,
        "Full adaptive model (non-synonymous subs/site)": 0.005065095002752525,
        "Full adaptive model (synonymous subs/site)": 0.002850617205363557,
        "LRT": null,
        "Nucleotide GTR": 0.005402935418225267,
        "Rate Distributions": [
          [
            0.6530611468473067,
            1
          ]
        ],
        "Rate classes": 1,
        "Uncorrected P-value": null
      },
      "Node346": {
        "Baseline MG94xREV": 0.1212052313464535,
        "Baseline MG94xREV omega ratio": 0.6450864944528792,
        "Corrected P-value": 0.9324663679460081,
        "Full adaptive model": 0.3043920888005723,
        "Full adaptive model (non-synonymous subs/site)": 0.2668421020763894,
        "Full adaptive model (synonymous subs/site)": 0.03754998672418294,
        "LRT": 9.704654317407403,
        "Nucleotide GTR": 0.1181733452858972,
        "Rate Distributions": [
          [
            0.4974237553005933,
            0.9504142209156148
          ],
          [
            43.1393914062841,
            0.04958577908438522
          ]
        ],
        "Rate classes": 2,
        "Uncorrected P-value": 0.002710658046354675
      },
      "Node348": {
        "Baseline MG94xREV": 0.004037523231868509,
        "Baseline MG94xREV omega ratio": 0.1395929894590678,
        "Corrected P-value": 1,
        "Full adaptive model": 0.003935088955573116,
        "Full adaptive model (non-synonymous subs/site)": 0.00122723047791729,
        "Full adaptive model (synonymous subs/site)": 0.002707858477655824,
        "LRT": 0,
        "Nucleotide GTR": 0.004496497944425845,
        "Rate Distributions": [
          [
            0.1665732742950391,
            1
          ]
        ],
        "Rate classes": 1,
        "Uncorrected P-value": 1
      },
      "Node351": {
        "Baseline MG94xREV": 0.003265751950848859,
        "Baseline MG94xREV omega ratio": 10000000000,
        "Corrected P-value": null,
        "Full adaptive model": 0.004356579311291671,
        "Full adaptive model (non-synonymous subs/site)": 0.004356579311291671,
        "Full adaptive model (synonymous subs/site)": 1e-10,
        "LRT": null,
        "Nucleotide GTR": 0.005189662171563929,
        "Rate Distributions": [
          [
            10000000000,
            1
          ]
        ],
        "Rate classes": 1,
        "Uncorrected P-value": null
      },
      "Node352": {
        "Baseline MG94xREV": 0.002944869858615775,
        "Baseline MG94xREV omega ratio": 10000000000,
        "Corrected P-value": null,
        "Full adaptive model": 0.004221900186682327,
        "Full adaptive model (non-synonymous subs/site)": 0.004221900186682327,
        "Full adaptive model (synonymous subs/site)": 1e-10,
        "LRT": null,
        "Nucleotide GTR": 0.0001317767441055363,
        "Rate Distributions": [
          [
            10000000000,
            1
          ]
        ],
        "Rate classes": 1,
        "Uncorrected P-value": null
      },
      "Node353": {
        "Baseline MG94xREV": 0.06336127351403474,
        "Baseline MG94xREV omega ratio": 1.438451394211049,
        "Corrected P-value": null,
        "Full adaptive model": 0.0907690206492999,
        "Full adaptive model (non-synonymous subs/site)": 0.0799138335281107,
        "Full adaptive model (synonymous subs/site)": 0.0108551871211892,
        "LRT": null,
        "Nucleotide GTR": 0.06574296930962155,
        "Rate Distributions": [
          [
            0,
            0.8595297666961542
          ],
          [
            19.2621827910619,
            0.1404702333038458
          ]
        ],
        "Rate classes": 2,
        "Uncorrected P-value": null
      },
      "Node354": {
        "Baseline MG94xREV": 0.01499891594794176,
        "Baseline MG94xREV omega ratio": 0.4786690378325917,
        "Corrected P-value": null,
        "Full adaptive model": 0.01236903736039873,
        "Full adaptive model (non-synonymous subs/site)": 0.006460432834659723,
        "Full adaptive model (synonymous subs/site)": 0.005908604525739001,
        "LRT": null,
        "Nucleotide GTR": 0.01473255461638516,
        "Rate Distributions": [
          [
            0.40186653853436,
            1
          ]
        ],
        "Rate classes": 1,
        "Uncorrected P-value": null
      },
      "Node355": {
        "Baseline MG94xREV": 0.004875011351901431,
        "Baseline MG94xREV omega ratio": 0.528063242395093,
        "Corrected P-value": null,
        "Full adaptive model": 0.008944544462511493,
        "Full adaptive model (non-synonymous subs/site)": 0.006181177013886568,
        "Full adaptive model (synonymous subs/site)": 0.002763367448624922,
        "LRT": null,
        "Nucleotide GTR": 0.01011927837834422,
        "Rate Distributions": [
          [
            0.8221247004115217,
            1
          ]
        ],
        "Rate classes": 1,
        "Uncorrected P-value": null
      },
      "Node356": {
        "Baseline MG94xREV": 0.08537352665927393,
        "Baseline MG94xREV omega ratio": 0.3370683465980458,
        "Corrected P-value": null,
        "Full adaptive model": 0.1071552401283177,
        "Full adaptive model (non-synonymous subs/site)": 0.06380589221508726,
        "Full adaptive model (synonymous subs/site)": 0.04334934791323049,
        "LRT": null,
        "Nucleotide GTR": 0.07887205775582079,
        "Rate Distributions": [
          [
            0.01173759627129826,
            0.8616624811405862
          ],
          [
            3.837489998180282,
            0.1383375188594138
          ]
        ],
        "Rate classes": 2,
        "Uncorrected P-value": null
      },
      "Node357": {
        "Baseline MG94xREV": 0.01421090043931954,
        "Baseline MG94xREV omega ratio": 56.24065020517563,
        "Corrected P-value": null,
        "Full adaptive model": 0.01499476213592719,
        "Full adaptive model (non-synonymous subs/site)": 0.01464416555819856,
        "Full adaptive model (synonymous subs/site)": 0.000350596577728626,
        "LRT": null,
        "Nucleotide GTR": 0.01537303012863608,
        "Rate Distributions": [
          [
            15.35189922101973,
            1
          ]
        ],
        "Rate classes": 1,
        "Uncorrected P-value": null
      },
      "Node358": {
        "Baseline MG94xREV": 0.036908442436064,
        "Baseline MG94xREV omega ratio": 0.1663533099553604,
        "Corrected P-value": 1,
        "Full adaptive model": 0.03824099281244253,
        "Full adaptive model (non-synonymous subs/site)": 0.01282881126280224,
        "Full adaptive model (synonymous subs/site)": 0.02541218154964025,
        "LRT": 0,
        "Nucleotide GTR": 0.0331114801610963,
        "Rate Distributions": [
          [
            0.1855451555245148,
            1
          ]
        ],
        "Rate classes": 1,
        "Uncorrected P-value": 1
      },
      "Node359": {
        "Baseline MG94xREV": 0.03300745712550011,
        "Baseline MG94xREV omega ratio": 0.6645547845349781,
        "Corrected P-value": 1,
        "Full adaptive model": 0.03332292523507382,
        "Full adaptive model (non-synonymous subs/site)": 0.02148354072241703,
        "Full adaptive model (synonymous subs/site)": 0.01183938451265679,
        "LRT": 0,
        "Nucleotide GTR": 0.03096936993732,
        "Rate Distributions": [
          [
            0.6669325087033431,
            1
          ]
        ],
        "Rate classes": 1,
        "Uncorrected P-value": 1
      },
      "Node36": {
        "Baseline MG94xREV": 0.06478357246483112,
        "Baseline MG94xREV omega ratio": 0.4083723509939033,
        "Corrected P-value": null,
        "Full adaptive model": 0.1464607640463896,
        "Full adaptive model (non-synonymous subs/site)": 0.1189738818487651,
        "Full adaptive model (synonymous subs/site)": 0.02748688219762446,
        "LRT": null,
        "Nucleotide GTR": 0.06177534295564999,
        "Rate Distributions": [
          [
            0.3297952708645214,
            0.9824195290419315
          ],
          [
            72.06065620696651,
            0.01758047095806847
          ]
        ],
        "Rate classes": 2,
        "Uncorrected P-value": null
      },
      "Node364": {
        "Baseline MG94xREV": 0.008692925912143568,
        "Baseline MG94xREV omega ratio": 0.3866310543842454,
        "Corrected P-value": null,
        "Full adaptive model": 0.007209431364838966,
        "Full adaptive model (non-synonymous subs/site)": 0.002769876664431483,
        "Full adaptive model (synonymous subs/site)": 0.004439554700407472,
        "LRT": null,
        "Nucleotide GTR": 0.008091921787454307,
        "Rate Distributions": [
          [
            0.2293116785045208,
            1
          ]
        ],
        "Rate classes": 1,
        "Uncorrected P-value": null
      },
      "Node366": {
        "Baseline MG94xREV": 0.08157038658832862,
        "Baseline MG94xREV omega ratio": 0.4811654989652909,
        "Corrected P-value": 1,
        "Full adaptive model": 0.1012144619584858,
        "Full adaptive model (non-synonymous subs/site)": 0.06664006175728046,
        "Full adaptive model (synonymous subs/site)": 0.03457440020120538,
        "LRT": 4.777303681912599,
        "Nucleotide GTR": 0.07864920419333213,
        "Rate Distributions": [
          [
            0.2637075506582193,
            0.9489562748968112
          ],
          [
            8.975932531144439,
            0.05104372510318878
          ]
        ],
        "Rate classes": 2,
        "Uncorrected P-value": 0.0332934374706001
      },
      "Node369": {
        "Baseline MG94xREV": 0.1323436289680716,
        "Baseline MG94xREV omega ratio": 0.5080833301109627,
        "Corrected P-value": null,
        "Full adaptive model": 6.976787203709652,
        "Full adaptive model (non-synonymous subs/site)": 6.922896534326001,
        "Full adaptive model (synonymous subs/site)": 0.05389066938365152,
        "LRT": null,
        "Nucleotide GTR": 0.1224637137681979,
        "Rate Distributions": [
          [
            0.3985844119639862,
            0.9699375045610773
          ],
          [
            1557.699535943612,
            0.0300624954389227
          ]
        ],
        "Rate classes": 2,
        "Uncorrected P-value": null
      },
      "Node37": {
        "Baseline MG94xREV": 0.01555436279745522,
        "Baseline MG94xREV omega ratio": 1.304746267768527,
        "Corrected P-value": 1,
        "Full adaptive model": 0.01529826712981156,
        "Full adaptive model (non-synonymous subs/site)": 0.0118125620175242,
        "Full adaptive model (synonymous subs/site)": 0.003485705112287352,
        "LRT": 0.07403896818868816,
        "Nucleotide GTR": 0.01593137639283438,
        "Rate Distributions": [
          [
            1.245542673314502,
            1
          ]
        ],
        "Rate classes": 1,
        "Uncorrected P-value": 0.4462060759343878
      },
      "Node370": {
        "Baseline MG94xREV": 0.0685430783228215,
        "Baseline MG94xREV omega ratio": 0.2479963496034166,
        "Corrected P-value": 1,
        "Full adaptive model": 0.0711555764173767,
        "Full adaptive model (non-synonymous subs/site)": 0.03229084137090398,
        "Full adaptive model (synonymous subs/site)": 0.03886473504647271,
        "LRT": 0.8657270687399432,
        "Nucleotide GTR": 0.06150765443320499,
        "Rate Distributions": [
          [
            0,
            0.8476241474658535
          ],
          [
            2.004068927628272,
            0.1523758525341465
          ]
        ],
        "Rate classes": 2,
        "Uncorrected P-value": 0.2650228930472679
      },
      "Node373": {
        "Baseline MG94xREV": 0.008233551965414181,
        "Baseline MG94xREV omega ratio": 10000000000,
        "Corrected P-value": 1,
        "Full adaptive model": 0.01004749905007651,
        "Full adaptive model (non-synonymous subs/site)": 0.009722933435162173,
        "Full adaptive model (synonymous subs/site)": 0.0003245656149143317,
        "LRT": 0.403798837447539,
        "Nucleotide GTR": 0.0116709443459923,
        "Rate Distributions": [
          [
            11.0103204152738,
            1
          ]
        ],
        "Rate classes": 1,
        "Uncorrected P-value": 0.3501799092811383
      },
      "Node376": {
        "Baseline MG94xREV": 0.03577571255084019,
        "Baseline MG94xREV omega ratio": 0.4350673569301546,
        "Corrected P-value": null,
        "Full adaptive model": 0.0323677837614079,
        "Full adaptive model (non-synonymous subs/site)": 0.0163817054329419,
        "Full adaptive model (synonymous subs/site)": 0.01598607832846596,
        "LRT": null,
        "Nucleotide GTR": 0.03244677511759127,
        "Rate Distributions": [
          [
            0.3766364337531878,
            1
          ]
        ],
        "Rate classes": 1,
        "Uncorrected P-value": null
      },
      "Node377": {
        "Baseline MG94xREV": 0.02293724950801109,
        "Baseline MG94xREV omega ratio": 10000000000,
        "Corrected P-value": null,
        "Full adaptive model": 0.02560243975707807,
        "Full adaptive model (non-synonymous subs/site)": 0.02560243975707807,
        "Full adaptive model (synonymous subs/site)": 1e-10,
        "LRT": null,
        "Nucleotide GTR": 0.02196455481680876,
        "Rate Distributions": [
          [
            10000000000,
            1
          ]
        ],
        "Rate classes": 1,
        "Uncorrected P-value": null
      },
      "Node380": {
        "Baseline MG94xREV": 0.04463818894496657,
        "Baseline MG94xREV omega ratio": 0.3619049600006766,
        "Corrected P-value": null,
        "Full adaptive model": 0.04624995059274755,
        "Full adaptive model (non-synonymous subs/site)": 0.0226711039605141,
        "Full adaptive model (synonymous subs/site)": 0.02357884663223342,
        "LRT": null,
        "Nucleotide GTR": 0.04184369017578584,
        "Rate Distributions": [
          [
            0.3533908202517909,
            1
          ]
        ],
        "Rate classes": 1,
        "Uncorrected P-value": null
      },
      "Node381": {
        "Baseline MG94xREV": 0.08725448604907714,
        "Baseline MG94xREV omega ratio": 0.345221008874104,
        "Corrected P-value": null,
        "Full adaptive model": 0.1020043348925523,
        "Full adaptive model (non-synonymous subs/site)": 0.05805357726458767,
        "Full adaptive model (synonymous subs/site)": 0.04395075762796463,
        "LRT": null,
        "Nucleotide GTR": 0.0791432382544223,
        "Rate Distributions": [
          [
            0,
            0.8020745770521217
          ],
          [
            2.452822897657372,
            0.1979254229478783
          ]
        ],
        "Rate classes": 2,
        "Uncorrected P-value": null
      },
      "Node382": {
        "Baseline MG94xREV": 0.004038637732760466,
        "Baseline MG94xREV omega ratio": 10000000000,
        "Corrected P-value": null,
        "Full adaptive model": 0.003711589624117237,
        "Full adaptive model (non-synonymous subs/site)": 0.003711589624117237,
        "Full adaptive model (synonymous subs/site)": 1e-10,
        "LRT": null,
        "Nucleotide GTR": 0.002545500523209139,
        "Rate Distributions": [
          [
            10000000000,
            1
          ]
        ],
        "Rate classes": 1,
        "Uncorrected P-value": null
      },
      "Node383": {
        "Baseline MG94xREV": 0.0119895677786592,
        "Baseline MG94xREV omega ratio": 12.36408570526942,
        "Corrected P-value": 1,
        "Full adaptive model": 0.01133178320975433,
        "Full adaptive model (non-synonymous subs/site)": 0.01081687680319894,
        "Full adaptive model (synonymous subs/site)": 0.0005149064065553788,
        "LRT": 0.9922445365809835,
        "Nucleotide GTR": 0.01241382249397001,
        "Rate Distributions": [
          [
            7.721092246670149,
            1
          ]
        ],
        "Rate classes": 1,
        "Uncorrected P-value": 0.2465050383315213
      },
      "Node388": {
        "Baseline MG94xREV": 0.07428744722410228,
        "Baseline MG94xREV omega ratio": 0.3109894150775357,
        "Corrected P-value": 1,
        "Full adaptive model": 0.1010089201031243,
        "Full adaptive model (non-synonymous subs/site)": 0.06394767999131531,
        "Full adaptive model (synonymous subs/site)": 0.03706124011180903,
        "LRT": 3.48318729060702,
        "Nucleotide GTR": 0.07326737051468403,
        "Rate Distributions": [
          [
            0.1990568943280887,
            0.9701355286020987
          ],
          [
            14.76885747334954,
            0.02986447139790127
          ]
        ],
        "Rate classes": 2,
        "Uncorrected P-value": 0.06497131666253123
      },
      "Node389": {
        "Baseline MG94xREV": 0.02441070581481189,
        "Baseline MG94xREV omega ratio": 1.523701955716504,
        "Corrected P-value": 1,
        "Full adaptive model": 0.02449037198381547,
        "Full adaptive model (non-synonymous subs/site)": 0.01972298663907017,
        "Full adaptive model (synonymous subs/site)": 0.004767385344745317,
        "LRT": 0.3609804385632742,
        "Nucleotide GTR": 0.02377972995097873,
        "Rate Distributions": [
          [
            1.520539044934037,
            1
          ]
        ],
        "Rate classes": 1,
        "Uncorrected P-value": 0.3600506995906169
      },
      "Node392": {
        "Baseline MG94xREV": 0.008997749853573267,
        "Baseline MG94xREV omega ratio": 0.8052446067680522,
        "Corrected P-value": 1,
        "Full adaptive model": 0.009942451963907483,
        "Full adaptive model (non-synonymous subs/site)": 0.007019441994915596,
        "Full adaptive model (synonymous subs/site)": 0.00292300996899189,
        "LRT": 0,
        "Nucleotide GTR": 0.009370360509896812,
        "Rate Distributions": [
          [
            0.8826274829540524,
            1
          ]
        ],
        "Rate classes": 1,
        "Uncorrected P-value": 1
      },
      "Node394": {
        "Baseline MG94xREV": 0.02399075856531703,
        "Baseline MG94xREV omega ratio": 0.3718974297877845,
        "Corrected P-value": 1,
        "Full adaptive model": 0.02376109643526828,
        "Full adaptive model (non-synonymous subs/site)": 0.01178107430688235,
        "Full adaptive model (synonymous subs/site)": 0.01198002212838593,
        "LRT": 0,
        "Nucleotide GTR": 0.02405064731405934,
        "Rate Distributions": [
          [
            0.3614368496087917,
            1
          ]
        ],
        "Rate classes": 1,
        "Uncorrected P-value": 1
      },
      "Node397": {
        "Baseline MG94xREV": 0.1428117273218704,
        "Baseline MG94xREV omega ratio": 0.3026251209538227,
        "Corrected P-value": 1,
        "Full adaptive model": 0.1428036351615643,
        "Full adaptive model (non-synonymous subs/site)": 0.06488327602689185,
        "Full adaptive model (synonymous subs/site)": 0.07792035913467227,
        "LRT": 0,
        "Nucleotide GTR": 0.1295881153364746,
        "Rate Distributions": [
          [
            0.3060461900651988,
            1
          ]
        ],
        "Rate classes": 1,
        "Uncorrected P-value": 1
      },
      "Node4": {
        "Baseline MG94xREV": 0.003797871651733358,
        "Baseline MG94xREV omega ratio": 0.1537121357625789,
        "Corrected P-value": null,
        "Full adaptive model": 0.01360625881486632,
        "Full adaptive model (non-synonymous subs/site)": 0.01192191574489719,
        "Full adaptive model (synonymous subs/site)": 0.001684343069969129,
        "LRT": null,
        "Nucleotide GTR": 0.00223213694270908,
        "Rate Distributions": [
          [
            0.7366663581120225,
            0.9926760818366743
          ],
          [
            255.3564660942331,
            0.007323918163325671
          ]
        ],
        "Rate classes": 2,
        "Uncorrected P-value": null
      },
      "Node40": {
        "Baseline MG94xREV": 0.0108855246260567,
        "Baseline MG94xREV omega ratio": 10000000000,
        "Corrected P-value": null,
        "Full adaptive model": 0.01098722745297719,
        "Full adaptive model (non-synonymous subs/site)": 0.01098722745297719,
        "Full adaptive model (synonymous subs/site)": 1e-10,
        "LRT": null,
        "Nucleotide GTR": 0.01051541064149538,
        "Rate Distributions": [
          [
            10000000000,
            1
          ]
        ],
        "Rate classes": 1,
        "Uncorrected P-value": null
      },
      "Node400": {
        "Baseline MG94xREV": 0.05642099566158534,
        "Baseline MG94xREV omega ratio": 0.4200575110540941,
        "Corrected P-value": null,
        "Full adaptive model": 0.06746902899728087,
        "Full adaptive model (non-synonymous subs/site)": 0.04160431044754209,
        "Full adaptive model (synonymous subs/site)": 0.02586471854973878,
        "LRT": null,
        "Nucleotide GTR": 0.05447946392126547,
        "Rate Distributions": [
          [
            0,
            0.8851930572986229
          ],
          [
            5.149529764557271,
            0.1148069427013771
          ]
        ],
        "Rate classes": 2,
        "Uncorrected P-value": null
      },
      "Node401": {
        "Baseline MG94xREV": 0.006550489892743071,
        "Baseline MG94xREV omega ratio": 10000000000,
        "Corrected P-value": null,
        "Full adaptive model": 0.00792229624721665,
        "Full adaptive model (non-synonymous subs/site)": 0.00792229624721665,
        "Full adaptive model (synonymous subs/site)": 1e-10,
        "LRT": null,
        "Nucleotide GTR": 0.004821983195570952,
        "Rate Distributions": [
          [
            10000000000,
            1
          ]
        ],
        "Rate classes": 1,
        "Uncorrected P-value": null
      },
      "Node402": {
        "Baseline MG94xREV": 0.05209261014462391,
        "Baseline MG94xREV omega ratio": 0.4676413025652915,
        "Corrected P-value": 1,
        "Full adaptive model": 0.0525770333661841,
        "Full adaptive model (non-synonymous subs/site)": 0.0284984524524334,
        "Full adaptive model (synonymous subs/site)": 0.02407858091375072,
        "LRT": 0,
        "Nucleotide GTR": 0.05028854860745958,
        "Rate Distributions": [
          [
            0.4350062957609452,
            1
          ]
        ],
        "Rate classes": 1,
        "Uncorrected P-value": 1
      },
      "Node406": {
        "Baseline MG94xREV": 0.06227453582944861,
        "Baseline MG94xREV omega ratio": 0.5664862218330938,
        "Corrected P-value": 1,
        "Full adaptive model": 0.05872840011061956,
        "Full adaptive model (non-synonymous subs/site)": 0.03466683018708867,
        "Full adaptive model (synonymous subs/site)": 0.02406156992353093,
        "LRT": 0,
        "Nucleotide GTR": 0.06187106690289372,
        "Rate Distributions": [
          [
            0.5295357997765856,
            1
          ]
        ],
        "Rate classes": 1,
        "Uncorrected P-value": 1
      },
      "Node408": {
        "Baseline MG94xREV": 0.1260707148157036,
        "Baseline MG94xREV omega ratio": 0.4991705218683896,
        "Corrected P-value": 1,
        "Full adaptive model": 0.1385371244530415,
        "Full adaptive model (non-synonymous subs/site)": 0.08538932865084328,
        "Full adaptive model (synonymous subs/site)": 0.05314779580219819,
        "LRT": 0.735748803243041,
        "Nucleotide GTR": 0.1186159486226106,
        "Rate Distributions": [
          [
            0,
            0.635934669878006
          ],
          [
            1.62197505732702,
            0.364065330121994
          ]
        ],
        "Rate classes": 2,
        "Uncorrected P-value": 0.2858664548959245
      },
      "Node411": {
        "Baseline MG94xREV": 0.06788737800816552,
        "Baseline MG94xREV omega ratio": 1.322591652282967,
        "Corrected P-value": null,
        "Full adaptive model": 0.06600386624653866,
        "Full adaptive model (non-synonymous subs/site)": 0.05051844029155397,
        "Full adaptive model (synonymous subs/site)": 0.01548542595498464,
        "LRT": null,
        "Nucleotide GTR": 0.066281923539916,
        "Rate Distributions": [
          [
            1.199035194665607,
            1
          ]
        ],
        "Rate classes": 1,
        "Uncorrected P-value": null
      },
      "Node412": {
        "Baseline MG94xREV": 0.0009897884634412527,
        "Baseline MG94xREV omega ratio": 10000000000,
        "Corrected P-value": null,
        "Full adaptive model": 0.003374682142808815,
        "Full adaptive model (non-synonymous subs/site)": 0.003374682142808815,
        "Full adaptive model (synonymous subs/site)": 1e-10,
        "LRT": null,
        "Nucleotide GTR": 0.003486439499772748,
        "Rate Distributions": [
          [
            10000000000,
            1
          ]
        ],
        "Rate classes": 1,
        "Uncorrected P-value": null
      },
      "Node413": {
        "Baseline MG94xREV": 0.06232317511706389,
        "Baseline MG94xREV omega ratio": 0.2789170101085667,
        "Corrected P-value": null,
        "Full adaptive model": 0.06080813586501432,
        "Full adaptive model (non-synonymous subs/site)": 0.02509592948410301,
        "Full adaptive model (synonymous subs/site)": 0.03571220638091135,
        "LRT": null,
        "Nucleotide GTR": 0.05854263833168524,
        "Rate Distributions": [
          [
            0.2582805816899185,
            1
          ]
        ],
        "Rate classes": 1,
        "Uncorrected P-value": null
      },
      "Node414": {
        "Baseline MG94xREV": 0.0106679518258822,
        "Baseline MG94xREV omega ratio": 0.7081590365329289,
        "Corrected P-value": null,
        "Full adaptive model": 0.01192143862153439,
        "Full adaptive model (non-synonymous subs/site)": 0.008570616086656296,
        "Full adaptive model (synonymous subs/site)": 0.003350822534878108,
        "LRT": null,
        "Nucleotide GTR": 0.01142563631287599,
        "Rate Distributions": [
          [
            0.9400820652854193,
            1
          ]
        ],
        "Rate classes": 1,
        "Uncorrected P-value": null
      },
      "Node415": {
        "Baseline MG94xREV": 0.02163076832025121,
        "Baseline MG94xREV omega ratio": 10000000000,
        "Corrected P-value": null,
        "Full adaptive model": 0.01941658731533862,
        "Full adaptive model (non-synonymous subs/site)": 0.01941658731533862,
        "Full adaptive model (synonymous subs/site)": 1e-10,
        "LRT": null,
        "Nucleotide GTR": 0.02344967561475072,
        "Rate Distributions": [
          [
            10000000000,
            1
          ]
        ],
        "Rate classes": 1,
        "Uncorrected P-value": null
      },
      "Node416": {
        "Baseline MG94xREV": 0.003487216641945106,
        "Baseline MG94xREV omega ratio": 0.00404324929804362,
        "Corrected P-value": null,
        "Full adaptive model": 0.004280773545279274,
        "Full adaptive model (non-synonymous subs/site)": 0.001014325016495497,
        "Full adaptive model (synonymous subs/site)": 0.003266448528783777,
        "LRT": null,
        "Nucleotide GTR": 0.006080076896055858,
        "Rate Distributions": [
          [
            0.1141317484987149,
            1
          ]
        ],
        "Rate classes": 1,
        "Uncorrected P-value": null
      },
      "Node417": {
        "Baseline MG94xREV": 0.02429802551025186,
        "Baseline MG94xREV omega ratio": 0.4245675153352442,
        "Corrected P-value": null,
        "Full adaptive model": 0.02486512995434814,
        "Full adaptive model (non-synonymous subs/site)": 0.01422164189686305,
        "Full adaptive model (synonymous subs/site)": 0.01064348805748508,
        "LRT": null,
        "Nucleotide GTR": 0.02112544617227696,
        "Rate Distributions": [
          [
            0.4911011089538647,
            1
          ]
        ],
        "Rate classes": 1,
        "Uncorrected P-value": null
      },
      "Node418": {
        "Baseline MG94xREV": 0.03580066763097938,
        "Baseline MG94xREV omega ratio": 0.3700640280615604,
        "Corrected P-value": 1,
        "Full adaptive model": 0.05026327717119059,
        "Full adaptive model (non-synonymous subs/site)": 0.03409712671428051,
        "Full adaptive model (synonymous subs/site)": 0.01616615045691008,
        "LRT": 7.676497700507753,
        "Nucleotide GTR": 0.03541222452120834,
        "Rate Distributions": [
          [
            0,
            0.9367823378702258
          ],
          [
            12.26246806209689,
            0.0632176621297742
          ]
        ],
        "Rate classes": 2,
        "Uncorrected P-value": 0.007578274672400354
      },
      "Node419": {
        "Baseline MG94xREV": 0.03513624645893738,
        "Baseline MG94xREV omega ratio": 0.7473850941837096,
        "Corrected P-value": 0.4517020724234641,
        "Full adaptive model": 0.04889290423211291,
        "Full adaptive model (non-synonymous subs/site)": 0.04276716364145652,
        "Full adaptive model (synonymous subs/site)": 0.006125740590656389,
        "LRT": 11.19527544348966,
        "Nucleotide GTR": 0.03386777555409398,
        "Rate Distributions": [
          [
            0,
            0.9142275125122008
          ],
          [
            29.91637681015587,
            0.0857724874877992
          ]
        ],
        "Rate classes": 2,
        "Uncorrected P-value": 0.001275994554868543
      },
      "Node421": {
        "Baseline MG94xREV": 0.009174950984925236,
        "Baseline MG94xREV omega ratio": 0.3701412291445998,
        "Corrected P-value": 1,
        "Full adaptive model": 0.00903792559353847,
        "Full adaptive model (non-synonymous subs/site)": 0.004307961705757475,
        "Full adaptive model (synonymous subs/site)": 0.004729963887780996,
        "LRT": 0,
        "Nucleotide GTR": 0.009147505380888505,
        "Rate Distributions": [
          [
            0.3347489028553564,
            1
          ]
        ],
        "Rate classes": 1,
        "Uncorrected P-value": 1
      },
      "Node426": {
        "Baseline MG94xREV": 0.02544518490721519,
        "Baseline MG94xREV omega ratio": 1.622775064542842,
        "Corrected P-value": 1,
        "Full adaptive model": 0.02370979023636531,
        "Full adaptive model (non-synonymous subs/site)": 0.01840762913445448,
        "Full adaptive model (synonymous subs/site)": 0.005302161101910833,
        "LRT": 0.1035361822287086,
        "Nucleotide GTR": 0.02667831961999657,
        "Rate Distributions": [
          [
            1.27599828223139,
            1
          ]
        ],
        "Rate classes": 1,
        "Uncorrected P-value": 0.4343900449705667
      },
      "Node429": {
        "Baseline MG94xREV": 0.005154955731721363,
        "Baseline MG94xREV omega ratio": 0.548251662003135,
        "Corrected P-value": null,
        "Full adaptive model": 0.003798179537908369,
        "Full adaptive model (non-synonymous subs/site)": 0.001978331340600397,
        "Full adaptive model (synonymous subs/site)": 0.001819848197307972,
        "LRT": null,
        "Nucleotide GTR": 0.003610470109213207,
        "Rate Distributions": [
          [
            0.3995480555623506,
            1
          ]
        ],
        "Rate classes": 1,
        "Uncorrected P-value": null
      },
      "Node43": {
        "Baseline MG94xREV": 0.009720086170322632,
        "Baseline MG94xREV omega ratio": 0.4325717080624394,
        "Corrected P-value": null,
        "Full adaptive model": 0.01015223252471961,
        "Full adaptive model (non-synonymous subs/site)": 0.005596818433104288,
        "Full adaptive model (synonymous subs/site)": 0.00455541409161533,
        "LRT": null,
        "Nucleotide GTR": 0.008896214192631483,
        "Rate Distributions": [
          [
            0.4515631671572309,
            1
          ]
        ],
        "Rate classes": 1,
        "Uncorrected P-value": null
      },
      "Node431": {
        "Baseline MG94xREV": 0.01224435031862802,
        "Baseline MG94xREV omega ratio": 2.472539522570638,
        "Corrected P-value": null,
        "Full adaptive model": 0.0103864996563414,
        "Full adaptive model (non-synonymous subs/site)": 0.008118080703518703,
        "Full adaptive model (synonymous subs/site)": 0.002268418952822698,
        "LRT": null,
        "Nucleotide GTR": 0.01342165303965417,
        "Rate Distributions": [
          [
            1.315331589397376,
            1
          ]
        ],
        "Rate classes": 1,
        "Uncorrected P-value": null
      },
      "Node433": {
        "Baseline MG94xREV": 0.08493928332090218,
        "Baseline MG94xREV omega ratio": 0.1692149136739869,
        "Corrected P-value": 1,
        "Full adaptive model": 0.08287023949870595,
        "Full adaptive model (non-synonymous subs/site)": 0.02590879581633255,
        "Full adaptive model (synonymous subs/site)": 0.05696144368237343,
        "LRT": 0,
        "Nucleotide GTR": 0.07226475450334366,
        "Rate Distributions": [
          [
            0.1671750237811922,
            1
          ]
        ],
        "Rate classes": 1,
        "Uncorrected P-value": 1
      },
      "Node438": {
        "Baseline MG94xREV": 0.04439007074748158,
        "Baseline MG94xREV omega ratio": 2.94353277403137,
        "Corrected P-value": null,
        "Full adaptive model": 0.08809894049025098,
        "Full adaptive model (non-synonymous subs/site)": 0.07706578905685359,
        "Full adaptive model (synonymous subs/site)": 0.0110331514333974,
        "LRT": null,
        "Nucleotide GTR": 0.0489338771568586,
        "Rate Distributions": [
          [
            1,
            0.9747412901812917
          ],
          [
            63.04767948367766,
            0.02525870981870826
          ]
        ],
        "Rate classes": 2,
        "Uncorrected P-value": null
      },
      "Node439": {
        "Baseline MG94xREV": 0.01407942368030196,
        "Baseline MG94xREV omega ratio": 0.1886175399692478,
        "Corrected P-value": null,
        "Full adaptive model": 0.008574954617007954,
        "Full adaptive model (non-synonymous subs/site)": 0.002158062224774546,
        "Full adaptive model (synonymous subs/site)": 0.006416892392233407,
        "LRT": null,
        "Nucleotide GTR": 0.012401477255485,
        "Rate Distributions": [
          [
            0.1236073681474454,
            1
          ]
        ],
        "Rate classes": 1,
        "Uncorrected P-value": null
      },
      "Node44": {
        "Baseline MG94xREV": 0.05519203011144461,
        "Baseline MG94xREV omega ratio": 0.3979717361415638,
        "Corrected P-value": null,
        "Full adaptive model": 0.05890702871924198,
        "Full adaptive model (non-synonymous subs/site)": 0.03041932867996061,
        "Full adaptive model (synonymous subs/site)": 0.02848770003928136,
        "LRT": null,
        "Nucleotide GTR": 0.05281085180443024,
        "Rate Distributions": [
          [
            0.3924617994813961,
            1
          ]
        ],
        "Rate classes": 1,
        "Uncorrected P-value": null
      },
      "Node442": {
        "Baseline MG94xREV": 0.02580512351351074,
        "Baseline MG94xREV omega ratio": 1.516380848465603,
        "Corrected P-value": null,
        "Full adaptive model": 0.02608210046508255,
        "Full adaptive model (non-synonymous subs/site)": 0.02220130745880423,
        "Full adaptive model (synonymous subs/site)": 0.003880793006278336,
        "LRT": null,
        "Nucleotide GTR": 0.02565987803290076,
        "Rate Distributions": [
          [
            2.102631786069841,
            1
          ]
        ],
        "Rate classes": 1,
        "Uncorrected P-value": null
      },
      "Node444": {
        "Baseline MG94xREV": 0.0872601481124632,
        "Baseline MG94xREV omega ratio": 0.2100354048991907,
        "Corrected P-value": 1,
        "Full adaptive model": 0.09903583189981599,
        "Full adaptive model (non-synonymous subs/site)": 0.0434446485294241,
        "Full adaptive model (synonymous subs/site)": 0.05559118337039188,
        "LRT": 0.4583753607003018,
        "Nucleotide GTR": 0.08031695486163391,
        "Rate Distributions": [
          [
            0.008828158191996468,
            0.8362116748338634
          ],
          [
            1.708617366533776,
            0.1637883251661366
          ]
        ],
        "Rate classes": 2,
        "Uncorrected P-value": 0.3382306301635031
      },
      "Node446": {
        "Baseline MG94xREV": 0.02827203500512179,
        "Baseline MG94xREV omega ratio": 1.043056464271218,
        "Corrected P-value": 1,
        "Full adaptive model": 0.03041582170397561,
        "Full adaptive model (non-synonymous subs/site)": 0.0237529859519624,
        "Full adaptive model (synonymous subs/site)": 0.006662835752013213,
        "LRT": 4.673430265276693,
        "Nucleotide GTR": 0.02819885316284092,
        "Rate Distributions": [
          [
            0.1326813117911192,
            0.8999422924367476
          ],
          [
            11.90188086765245,
            0.1000577075632524
          ]
        ],
        "Rate classes": 2,
        "Uncorrected P-value": 0.03511991169752693
      },
      "Node45": {
        "Baseline MG94xREV": 0.006562045253080958,
        "Baseline MG94xREV omega ratio": 0.4999512767276711,
        "Corrected P-value": null,
        "Full adaptive model": 0.00672271735336208,
        "Full adaptive model (non-synonymous subs/site)": 0.00381730353998857,
        "Full adaptive model (synonymous subs/site)": 0.002905413813373508,
        "LRT": null,
        "Nucleotide GTR": 0.00647247207489045,
        "Rate Distributions": [
          [
            0.4828962704534579,
            1
          ]
        ],
        "Rate classes": 1,
        "Uncorrected P-value": null
      },
      "Node450": {
        "Baseline MG94xREV": 0.09905483085918232,
        "Baseline MG94xREV omega ratio": 0.2303085459342475,
        "Corrected P-value": null,
        "Full adaptive model": 0.09654861601146564,
        "Full adaptive model (non-synonymous subs/site)": 0.03386264254425236,
        "Full adaptive model (synonymous subs/site)": 0.06268597346721327,
        "LRT": null,
        "Nucleotide GTR": 0.08827601935083867,
        "Rate Distributions": [
          [
            0.1985434777464027,
            1
          ]
        ],
        "Rate classes": 1,
        "Uncorrected P-value": null
      },
      "Node451": {
        "Baseline MG94xREV": 0.1195199584108794,
        "Baseline MG94xREV omega ratio": 0.5929301026643888,
        "Corrected P-value": 1,
        "Full adaptive model": 0.1338524655571466,
        "Full adaptive model (non-synonymous subs/site)": 0.08870500132435817,
        "Full adaptive model (synonymous subs/site)": 0.04514746423278851,
        "LRT": 4.048421636165585,
        "Nucleotide GTR": 0.1121938573480379,
        "Rate Distributions": [
          [
            0,
            0.7060883405528942
          ],
          [
            2.456988266224869,
            0.2939116594471058
          ]
        ],
        "Rate classes": 2,
        "Uncorrected P-value": 0.0484719483579138
      },
      "Node452": {
        "Baseline MG94xREV": 0.01185411616279375,
        "Baseline MG94xREV omega ratio": 1.006306288630823,
        "Corrected P-value": 1,
        "Full adaptive model": 0.01313028164381355,
        "Full adaptive model (non-synonymous subs/site)": 0.009925083826949534,
        "Full adaptive model (synonymous subs/site)": 0.00320519781686404,
        "LRT": 0.01527965249260888,
        "Nucleotide GTR": 0.01246514691694546,
        "Rate Distributions": [
          [
            1.138110679018103,
            1
          ]
        ],
        "Rate classes": 1,
        "Uncorrected P-value": 0.4780414586112615
      },
      "Node455": {
        "Baseline MG94xREV": 0.0095623115207432,
        "Baseline MG94xREV omega ratio": 0.2936716696194265,
        "Corrected P-value": 1,
        "Full adaptive model": 0.009501039256468455,
        "Full adaptive model (non-synonymous subs/site)": 0.004237019794796847,
        "Full adaptive model (synonymous subs/site)": 0.005264019461671601,
        "LRT": 0,
        "Nucleotide GTR": 0.008502913318925033,
        "Rate Distributions": [
          [
            0.2958340505413875,
            1
          ]
        ],
        "Rate classes": 1,
        "Uncorrected P-value": 1
      },
      "Node458": {
        "Baseline MG94xREV": 0.0248539460958386,
        "Baseline MG94xREV omega ratio": 0.4521573719798141,
        "Corrected P-value": null,
        "Full adaptive model": 0.02634667180094709,
        "Full adaptive model (non-synonymous subs/site)": 0.0166173306524111,
        "Full adaptive model (synonymous subs/site)": 0.00972934114853598,
        "LRT": null,
        "Nucleotide GTR": 0.02571878258579213,
        "Rate Distributions": [
          [
            0.6277445964086175,
            1
          ]
        ],
        "Rate classes": 1,
        "Uncorrected P-value": null
      },
      "Node459": {
        "Baseline MG94xREV": 0.08733125988891838,
        "Baseline MG94xREV omega ratio": 0.4226114297239948,
        "Corrected P-value": 1,
        "Full adaptive model": 0.08687558108724004,
        "Full adaptive model (non-synonymous subs/site)": 0.04710822089936786,
        "Full adaptive model (synonymous subs/site)": 0.03976736018787218,
        "LRT": 0,
        "Nucleotide GTR": 0.08510686692203014,
        "Rate Distributions": [
          [
            0.4353866347296821,
            1
          ]
        ],
        "Rate classes": 1,
        "Uncorrected P-value": 1
      },
      "Node46": {
        "Baseline MG94xREV": 0.006753601915205899,
        "Baseline MG94xREV omega ratio": 0.7483614631760542,
        "Corrected P-value": null,
        "Full adaptive model": 0.2401276136942531,
        "Full adaptive model (non-synonymous subs/site)": 0.2400618364920096,
        "Full adaptive model (synonymous subs/site)": 0.00006577720224341328,
        "LRT": null,
        "Nucleotide GTR": 0.005396302654788157,
        "Rate Distributions": [
          [
            0,
            0.9865861674677693
          ],
          [
            100000,
            0.01341383253223072
          ]
        ],
        "Rate classes": 2,
        "Uncorrected P-value": null
      },
      "Node462": {
        "Baseline MG94xREV": 0.002734680562274749,
        "Baseline MG94xREV omega ratio": 10000000000,
        "Corrected P-value": null,
        "Full adaptive model": 0.001652970343530706,
        "Full adaptive model (non-synonymous subs/site)": 0.001652970343530706,
        "Full adaptive model (synonymous subs/site)": 1e-10,
        "LRT": null,
        "Nucleotide GTR": 0.002107644454578061,
        "Rate Distributions": [
          [
            10000000000,
            1
          ]
        ],
        "Rate classes": 1,
        "Uncorrected P-value": null
      },
      "Node464": {
        "Baseline MG94xREV": 0.02150605602093696,
        "Baseline MG94xREV omega ratio": 3.796354485121146,
        "Corrected P-value": null,
        "Full adaptive model": 0.02651713435474493,
        "Full adaptive model (non-synonymous subs/site)": 0.02478068570050967,
        "Full adaptive model (synonymous subs/site)": 0.001736448654235262,
        "LRT": null,
        "Nucleotide GTR": 0.02192529814738555,
        "Rate Distributions": [
          [
            0,
            0.9183211588152195
          ],
          [
            64.21654843625491,
            0.08167884118478053
          ]
        ],
        "Rate classes": 2,
        "Uncorrected P-value": null
      },
      "Node467": {
        "Baseline MG94xREV": 0.009384077558816558,
        "Baseline MG94xREV omega ratio": 10000000000,
        "Corrected P-value": null,
        "Full adaptive model": 0.008588049094348545,
        "Full adaptive model (non-synonymous subs/site)": 0.008588049094348545,
        "Full adaptive model (synonymous subs/site)": 1e-10,
        "LRT": null,
        "Nucleotide GTR": 0.009444583430814094,
        "Rate Distributions": [
          [
            10000000000,
            1
          ]
        ],
        "Rate classes": 1,
        "Uncorrected P-value": null
      },
      "Node468": {
        "Baseline MG94xREV": 0.08549814999895398,
        "Baseline MG94xREV omega ratio": 0.4861872489172143,
        "Corrected P-value": null,
        "Full adaptive model": 4.320903832307752,
        "Full adaptive model (non-synonymous subs/site)": 4.290223075996057,
        "Full adaptive model (synonymous subs/site)": 0.03068075631169416,
        "LRT": null,
        "Nucleotide GTR": 0.080402636830765,
        "Rate Distributions": [
          [
            0.3927233379752336,
            0.9672498373885381
          ],
          [
            1557.699535943612,
            0.03275016261146191
          ]
        ],
        "Rate classes": 2,
        "Uncorrected P-value": null
      },
      "Node469": {
        "Baseline MG94xREV": 0.01102851717920849,
        "Baseline MG94xREV omega ratio": 10000000000,
        "Corrected P-value": null,
        "Full adaptive model": 0.007830540132707493,
        "Full adaptive model (non-synonymous subs/site)": 0.007830540132707493,
        "Full adaptive model (synonymous subs/site)": 1e-10,
        "LRT": null,
        "Nucleotide GTR": 0.01316188080066148,
        "Rate Distributions": [
          [
            10000000000,
            1
          ]
        ],
        "Rate classes": 1,
        "Uncorrected P-value": null
      },
      "Node47": {
        "Baseline MG94xREV": 0.00113246246250221,
        "Baseline MG94xREV omega ratio": 10000000000,
        "Corrected P-value": null,
        "Full adaptive model": 0,
        "Full adaptive model (non-synonymous subs/site)": 1e-10,
        "Full adaptive model (synonymous subs/site)": 1e-10,
        "LRT": null,
        "Nucleotide GTR": 0.0009570940285315254,
        "Rate Distributions": [
          [
            1,
            1
          ]
        ],
        "Rate classes": 1,
        "Uncorrected P-value": null
      },
      "Node470": {
        "Baseline MG94xREV": 0.08698301362244322,
        "Baseline MG94xREV omega ratio": 0.4897915419447163,
        "Corrected P-value": 1,
        "Full adaptive model": 0.1100742353557734,
        "Full adaptive model (non-synonymous subs/site)": 0.0750452507397547,
        "Full adaptive model (synonymous subs/site)": 0.03502898461601866,
        "LRT": 2.909930379682919,
        "Nucleotide GTR": 0.08369944234827115,
        "Rate Distributions": [
          [
            0.3070054767572294,
            0.951342536656957
          ],
          [
            10.18019437011666,
            0.04865746334304299
          ]
        ],
        "Rate classes": 2,
        "Uncorrected P-value": 0.08762968161854309
      },
      "Node474": {
        "Baseline MG94xREV": 0.06258031345053985,
        "Baseline MG94xREV omega ratio": 0.2484634578000326,
        "Corrected P-value": 1,
        "Full adaptive model": 0.09779365026988651,
        "Full adaptive model (non-synonymous subs/site)": 0.06600697444987279,
        "Full adaptive model (synonymous subs/site)": 0.03178667582001371,
        "LRT": 8.763133233733242,
        "Nucleotide GTR": 0.05946677038273881,
        "Rate Distributions": [
          [
            0.02827062769007722,
            0.9405181642132675
          ],
          [
            12.38413660648036,
            0.0594818357867325
          ]
        ],
        "Rate classes": 2,
        "Uncorrected P-value": 0.004366486520539448
      },
      "Node477": {
        "Baseline MG94xREV": 0.02795865972232492,
        "Baseline MG94xREV omega ratio": 0.2841143915637347,
        "Corrected P-value": null,
        "Full adaptive model": 1.796949556061212,
        "Full adaptive model (non-synonymous subs/site)": 1.781157251518283,
        "Full adaptive model (synonymous subs/site)": 0.01579230454292931,
        "LRT": null,
        "Nucleotide GTR": 0.02569774940617515,
        "Rate Distributions": [
          [
            0.1938197111955586,
            0.9892718219399564
          ],
          [
            3846.116864262084,
            0.01072817806004356
          ]
        ],
        "Rate classes": 2,
        "Uncorrected P-value": null
      },
      "Node478": {
        "Baseline MG94xREV": 0.04837864728708118,
        "Baseline MG94xREV omega ratio": 0.4820789385569934,
        "Corrected P-value": null,
        "Full adaptive model": 0.05045874734731846,
        "Full adaptive model (non-synonymous subs/site)": 0.03189874091585198,
        "Full adaptive model (synonymous subs/site)": 0.01856000643146647,
        "LRT": null,
        "Nucleotide GTR": 0.04470616527802472,
        "Rate Distributions": [
          [
            0.02597791857552074,
            0.8611240155920983
          ],
          [
            4.387474222722751,
            0.1388759844079017
          ]
        ],
        "Rate classes": 2,
        "Uncorrected P-value": null
      },
      "Node479": {
        "Baseline MG94xREV": 0.03435910247396012,
        "Baseline MG94xREV omega ratio": 0.5806015041314826,
        "Corrected P-value": null,
        "Full adaptive model": 0.03445850107340093,
        "Full adaptive model (non-synonymous subs/site)": 0.01915309229993361,
        "Full adaptive model (synonymous subs/site)": 0.01530540877346726,
        "LRT": null,
        "Nucleotide GTR": 0.03484776860709166,
        "Rate Distributions": [
          [
            0.4599378191218877,
            1
          ]
        ],
        "Rate classes": 1,
        "Uncorrected P-value": null
      },
      "Node480": {
        "Baseline MG94xREV": 0.0654160219857465,
        "Baseline MG94xREV omega ratio": 0.1723683410061873,
        "Corrected P-value": null,
        "Full adaptive model": 0.0850053708098567,
        "Full adaptive model (non-synonymous subs/site)": 0.04384402931064305,
        "Full adaptive model (synonymous subs/site)": 0.04116134149921365,
        "LRT": null,
        "Nucleotide GTR": 0.05932713708997849,
        "Rate Distributions": [
          [
            0.06277822581768469,
            0.9699831822578749
          ],
          [
            11.01386111024757,
            0.03001681774212506
          ]
        ],
        "Rate classes": 2,
        "Uncorrected P-value": null
      },
      "Node481": {
        "Baseline MG94xREV": 0.004335222736177955,
        "Baseline MG94xREV omega ratio": 10000000000,
        "Corrected P-value": null,
        "Full adaptive model": 0.004580500350458652,
        "Full adaptive model (non-synonymous subs/site)": 0.004580500350458652,
        "Full adaptive model (synonymous subs/site)": 1e-10,
        "LRT": null,
        "Nucleotide GTR": 0.003544471120471496,
        "Rate Distributions": [
          [
            10000000000,
            1
          ]
        ],
        "Rate classes": 1,
        "Uncorrected P-value": null
      },
      "Node482": {
        "Baseline MG94xREV": 0.01222648488649685,
        "Baseline MG94xREV omega ratio": 1.557241471138719,
        "Corrected P-value": 1,
        "Full adaptive model": 0.02792195888305363,
        "Full adaptive model (non-synonymous subs/site)": 0.02537652965259438,
        "Full adaptive model (synonymous subs/site)": 0.00254542923045924,
        "LRT": 4.781650380260544,
        "Nucleotide GTR": 0.0116329080002003,
        "Rate Distributions": [
          [
            0.512538118773759,
            0.9831520397401872
          ],
          [
            187.5760217944635,
            0.01684796025981283
          ]
        ],
        "Rate classes": 2,
        "Uncorrected P-value": 0.03321913901803386
      },
      "Node483": {
        "Baseline MG94xREV": 0.06443326504583806,
        "Baseline MG94xREV omega ratio": 0.4273202809597454,
        "Corrected P-value": 1,
        "Full adaptive model": 0.08383402253382789,
        "Full adaptive model (non-synonymous subs/site)": 0.05630899024718792,
        "Full adaptive model (synonymous subs/site)": 0.02752503228663997,
        "LRT": 4.06624465456116,
        "Nucleotide GTR": 0.06129241012432392,
        "Rate Distributions": [
          [
            0.2557546660878472,
            0.9683076473510525
          ],
          [
            15.91052893507127,
            0.03169235264894754
          ]
        ],
        "Rate classes": 2,
        "Uncorrected P-value": 0.04802751305945369
      },
      "Node484": {
        "Baseline MG94xREV": 0.02187377084066527,
        "Baseline MG94xREV omega ratio": 0.190147520094339,
        "Corrected P-value": 1,
        "Full adaptive model": 0.02266206257431518,
        "Full adaptive model (non-synonymous subs/site)": 0.008337764152842451,
        "Full adaptive model (synonymous subs/site)": 0.01432429842147274,
        "LRT": 0,
        "Nucleotide GTR": 0.02133535086111027,
        "Rate Distributions": [
          [
            0.2139347821604073,
            1
          ]
        ],
        "Rate classes": 1,
        "Uncorrected P-value": 1
      },
      "Node492": {
        "Baseline MG94xREV": 0.01682728552979709,
        "Baseline MG94xREV omega ratio": 10000000000,
        "Corrected P-value": null,
        "Full adaptive model": 0.01891574766278578,
        "Full adaptive model (non-synonymous subs/site)": 0.01891574766278578,
        "Full adaptive model (synonymous subs/site)": 1e-10,
        "LRT": null,
        "Nucleotide GTR": 0.01853229231034319,
        "Rate Distributions": [
          [
            10000000000,
            1
          ]
        ],
        "Rate classes": 1,
        "Uncorrected P-value": null
      },
      "Node494": {
        "Baseline MG94xREV": 0.005430655439901507,
        "Baseline MG94xREV omega ratio": 10000000000,
        "Corrected P-value": null,
        "Full adaptive model": 0.003245593237684005,
        "Full adaptive model (non-synonymous subs/site)": 0.003245593237684005,
        "Full adaptive model (synonymous subs/site)": 1e-10,
        "LRT": null,
        "Nucleotide GTR": 0.004421752774738499,
        "Rate Distributions": [
          [
            10000000000,
            1
          ]
        ],
        "Rate classes": 1,
        "Uncorrected P-value": null
      },
      "Node496": {
        "Baseline MG94xREV": 0.1325074605594372,
        "Baseline MG94xREV omega ratio": 0.2794915032712041,
        "Corrected P-value": 0.3823783637749203,
        "Full adaptive model": 8.167285883682084,
        "Full adaptive model (non-synonymous subs/site)": 8.101397749131399,
        "Full adaptive model (synonymous subs/site)": 0.0658881345506853,
        "LRT": 11.53084668770316,
        "Nucleotide GTR": 0.1172713330104411,
        "Rate Distributions": [
          [
            0.1632178510445823,
            0.943217159079766
          ],
          [
            793.1563123268354,
            0.056782840920234
          ]
        ],
        "Rate classes": 2,
        "Uncorrected P-value": 0.001077122151478649
      },
      "Node499": {
        "Baseline MG94xREV": 0.01332837684666906,
        "Baseline MG94xREV omega ratio": 10000000000,
        "Corrected P-value": null,
        "Full adaptive model": 0.01780020207638825,
        "Full adaptive model (non-synonymous subs/site)": 0.01780020207638825,
        "Full adaptive model (synonymous subs/site)": 1e-10,
        "LRT": null,
        "Nucleotide GTR": 0.01408115791807597,
        "Rate Distributions": [
          [
            10000000000,
            1
          ]
        ],
        "Rate classes": 1,
        "Uncorrected P-value": null
      },
      "Node5": {
        "Baseline MG94xREV": 0.01282114923938577,
        "Baseline MG94xREV omega ratio": 0.2679272776012921,
        "Corrected P-value": null,
        "Full adaptive model": 0.02154716613516693,
        "Full adaptive model (non-synonymous subs/site)": 0.01489069869226372,
        "Full adaptive model (synonymous subs/site)": 0.006656467442903219,
        "LRT": null,
        "Nucleotide GTR": 0.01040516118995491,
        "Rate Distributions": [
          [
            0,
            0.9871625866836852
          ],
          [
            64.0470148783892,
            0.01283741331631483
          ]
        ],
        "Rate classes": 2,
        "Uncorrected P-value": null
      },
      "Node500": {
        "Baseline MG94xREV": 0.04373077308672144,
        "Baseline MG94xREV omega ratio": 0.9228498052450309,
        "Corrected P-value": null,
        "Full adaptive model": 0.03978260186291796,
        "Full adaptive model (non-synonymous subs/site)": 0.02448711231102946,
        "Full adaptive model (synonymous subs/site)": 0.01529548955188852,
        "LRT": null,
        "Nucleotide GTR": 0.04700041459536172,
        "Rate Distributions": [
          [
            0.5884090511664967,
            1
          ]
        ],
        "Rate classes": 1,
        "Uncorrected P-value": null
      },
      "Node501": {
        "Baseline MG94xREV": 0.1042865310919687,
        "Baseline MG94xREV omega ratio": 0.3684063935159373,
        "Corrected P-value": 1,
        "Full adaptive model": 0.1805829315602249,
        "Full adaptive model (non-synonymous subs/site)": 0.1359755289018676,
        "Full adaptive model (synonymous subs/site)": 0.04460740265835733,
        "LRT": 9.148934524186188,
        "Nucleotide GTR": 0.09676229148127419,
        "Rate Distributions": [
          [
            0.1585939241344199,
            0.9119375079752924
          ],
          [
            11.08003857245824,
            0.08806249202470762
          ]
        ],
        "Rate classes": 2,
        "Uncorrected P-value": 0.003591263228985342
      },
      "Node502": {
        "Baseline MG94xREV": 0.04968920848489455,
        "Baseline MG94xREV omega ratio": 0.3129146493914586,
        "Corrected P-value": 1,
        "Full adaptive model": 0.04526544639881908,
        "Full adaptive model (non-synonymous subs/site)": 0.02006765576817362,
        "Full adaptive model (synonymous subs/site)": 0.02519779063064546,
        "LRT": 0,
        "Nucleotide GTR": 0.04747496308042844,
        "Rate Distributions": [
          [
            0.2927111950766996,
            1
          ]
        ],
        "Rate classes": 1,
        "Uncorrected P-value": 1
      },
      "Node503": {
        "Baseline MG94xREV": 0.02175302485279909,
        "Baseline MG94xREV omega ratio": 10000000000,
        "Corrected P-value": 1,
        "Full adaptive model": 0.01729467622487344,
        "Full adaptive model (non-synonymous subs/site)": 0.01729467622487344,
        "Full adaptive model (synonymous subs/site)": 1e-10,
        "LRT": 4.570854642777704,
        "Nucleotide GTR": 0.02127087617003464,
        "Rate Distributions": [
          [
            10000000000,
            1
          ]
        ],
        "Rate classes": 1,
        "Uncorrected P-value": 0.03702324186594269
      },
      "Node507": {
        "Baseline MG94xREV": 0.03323826248019956,
        "Baseline MG94xREV omega ratio": 0.6692134841436757,
        "Corrected P-value": 1,
        "Full adaptive model": 0.05425491215410339,
        "Full adaptive model (non-synonymous subs/site)": 0.04570199479089452,
        "Full adaptive model (synonymous subs/site)": 0.008552917363208859,
        "LRT": 9.207196297647897,
        "Nucleotide GTR": 0.03328848857802293,
        "Rate Distributions": [
          [
            0.4102753144058534,
            0.9645511076740212
          ],
          [
            44.23829691698237,
            0.03544889232597881
          ]
        ],
        "Rate classes": 2,
        "Uncorrected P-value": 0.003486851032246552
      },
      "Node510": {
        "Baseline MG94xREV": 0.01047577423920152,
        "Baseline MG94xREV omega ratio": 1.715004832333232,
        "Corrected P-value": 1,
        "Full adaptive model": 0.01601825925624707,
        "Full adaptive model (non-synonymous subs/site)": 0.0145069702108875,
        "Full adaptive model (synonymous subs/site)": 0.001511289045359569,
        "LRT": 7.538160260621225,
        "Nucleotide GTR": 0.01071244107513547,
        "Rate Distributions": [
          [
            0,
            0.9678435050434187
          ],
          [
            109.7149054824705,
            0.03215649495658135
          ]
        ],
        "Rate classes": 2,
        "Uncorrected P-value": 0.008130097189089414
      },
      "Node512": {
        "Baseline MG94xREV": 0.02894853269540913,
        "Baseline MG94xREV omega ratio": 0.4336121479027482,
        "Corrected P-value": 1,
        "Full adaptive model": 0.02862709931851118,
        "Full adaptive model (non-synonymous subs/site)": 0.01523948997920851,
        "Full adaptive model (synonymous subs/site)": 0.01338760933930263,
        "LRT": 0,
        "Nucleotide GTR": 0.02825719810245688,
        "Rate Distributions": [
          [
            0.4183815793709189,
            1
          ]
        ],
        "Rate classes": 1,
        "Uncorrected P-value": 1
      },
      "Node517": {
        "Baseline MG94xREV": 0.1100015714762225,
        "Baseline MG94xREV omega ratio": 0.3865392297351579,
        "Corrected P-value": null,
        "Full adaptive model": 0.1322511355918606,
        "Full adaptive model (non-synonymous subs/site)": 0.07921842007245682,
        "Full adaptive model (synonymous subs/site)": 0.05303271551940381,
        "LRT": null,
        "Nucleotide GTR": 0.10109141398583,
        "Rate Distributions": [
          [
            0,
            0.7901606554366899
          ],
          [
            2.616378328171574,
            0.2098393445633101
          ]
        ],
        "Rate classes": 2,
        "Uncorrected P-value": null
      },
      "Node518": {
        "Baseline MG94xREV": 0.02084077685435222,
        "Baseline MG94xREV omega ratio": 0.4389435351953731,
        "Corrected P-value": null,
        "Full adaptive model": 0.02033925932440859,
        "Full adaptive model (non-synonymous subs/site)": 0.01055979024731042,
        "Full adaptive model (synonymous subs/site)": 0.009779469077098164,
        "LRT": null,
        "Nucleotide GTR": 0.02239340468274085,
        "Rate Distributions": [
          [
            0.3968671634529508,
            1
          ]
        ],
        "Rate classes": 1,
        "Uncorrected P-value": null
      },
      "Node519": {
        "Baseline MG94xREV": 0.06024037016680891,
        "Baseline MG94xREV omega ratio": 0.4135967769626342,
        "Corrected P-value": 1,
        "Full adaptive model": 0.05962885264715645,
        "Full adaptive model (non-synonymous subs/site)": 0.03132026697670191,
        "Full adaptive model (synonymous subs/site)": 0.02830858567045464,
        "LRT": 0,
        "Nucleotide GTR": 0.05636296543799053,
        "Rate Distributions": [
          [
            0.4066421907995139,
            1
          ]
        ],
        "Rate classes": 1,
        "Uncorrected P-value": 1
      },
      "Node520": {
        "Baseline MG94xREV": 0.008927927067151672,
        "Baseline MG94xREV omega ratio": 10000000000,
        "Corrected P-value": 1,
        "Full adaptive model": 0.004797576100901711,
        "Full adaptive model (non-synonymous subs/site)": 0.004797576100901711,
        "Full adaptive model (synonymous subs/site)": 1e-10,
        "LRT": 1.231543722213246,
        "Nucleotide GTR": 0.008143604983152638,
        "Rate Distributions": [
          [
            10000000000,
            1
          ]
        ],
        "Rate classes": 1,
        "Uncorrected P-value": 0.2154885331564914
      },
      "Node521": {
        "Baseline MG94xREV": 0.003181907018634108,
        "Baseline MG94xREV omega ratio": 10000000000,
        "Corrected P-value": 1,
        "Full adaptive model": 0.001990419893186496,
        "Full adaptive model (non-synonymous subs/site)": 0.001990419893186496,
        "Full adaptive model (synonymous subs/site)": 1e-10,
        "LRT": 0.5535209207737353,
        "Nucleotide GTR": 0.002578342937312698,
        "Rate Distributions": [
          [
            10000000000,
            1
          ]
        ],
        "Rate classes": 1,
        "Uncorrected P-value": 0.3188473520821318
      },
      "Node527": {
        "Baseline MG94xREV": 0.05569846157758229,
        "Baseline MG94xREV omega ratio": 0.6383990151115992,
        "Corrected P-value": null,
        "Full adaptive model": 0.05845940148066794,
        "Full adaptive model (non-synonymous subs/site)": 0.03730834307730098,
        "Full adaptive model (synonymous subs/site)": 0.0211510584033669,
        "LRT": null,
        "Nucleotide GTR": 0.0522511733571929,
        "Rate Distributions": [
          [
            0.6483044617210793,
            1
          ]
        ],
        "Rate classes": 1,
        "Uncorrected P-value": null
      },
      "Node528": {
        "Baseline MG94xREV": 0.09449264794176104,
        "Baseline MG94xREV omega ratio": 0.3752088522858995,
        "Corrected P-value": 1,
        "Full adaptive model": 0.1100715307508345,
        "Full adaptive model (non-synonymous subs/site)": 0.06393383701929607,
        "Full adaptive model (synonymous subs/site)": 0.04613769373153846,
        "LRT": 1.449699665914522,
        "Nucleotide GTR": 0.08519482818974214,
        "Rate Distributions": [
          [
            0,
            0.7535773632113151
          ],
          [
            2.066804700750086,
            0.2464226367886849
          ]
        ],
        "Rate classes": 2,
        "Uncorrected P-value": 0.1910344211582647
      },
      "Node53": {
        "Baseline MG94xREV": 0.007475928896309087,
        "Baseline MG94xREV omega ratio": 0.1932390462253023,
        "Corrected P-value": null,
        "Full adaptive model": 0.006948949119527138,
        "Full adaptive model (non-synonymous subs/site)": 0.002044417844998663,
        "Full adaptive model (synonymous subs/site)": 0.004904531274528477,
        "LRT": null,
        "Nucleotide GTR": 0.00811297140817028,
        "Rate Distributions": [
          [
            0.153206541205034,
            1
          ]
        ],
        "Rate classes": 1,
        "Uncorrected P-value": null
      },
      "Node534": {
        "Baseline MG94xREV": 0.1066223921138893,
        "Baseline MG94xREV omega ratio": 0.430278624062655,
        "Corrected P-value": 1,
        "Full adaptive model": 0.10387680016517,
        "Full adaptive model (non-synonymous subs/site)": 0.05208679511698045,
        "Full adaptive model (synonymous subs/site)": 0.05179000504818956,
        "LRT": 0,
        "Nucleotide GTR": 0.1000858756701673,
        "Rate Distributions": [
          [
            0.3696467022692106,
            1
          ]
        ],
        "Rate classes": 1,
        "Uncorrected P-value": 1
      },
      "Node539": {
        "Baseline MG94xREV": 0.05760645777451825,
        "Baseline MG94xREV omega ratio": 0.5451949869060264,
        "Corrected P-value": 1,
        "Full adaptive model": 0.05743828144063245,
        "Full adaptive model (non-synonymous subs/site)": 0.034172979501,
        "Full adaptive model (synonymous subs/site)": 0.0232653019396325,
        "LRT": 0,
        "Nucleotide GTR": 0.05756923275186919,
        "Rate Distributions": [
          [
            0.5398577073345433,
            1
          ]
        ],
        "Rate classes": 1,
        "Uncorrected P-value": 1
      },
      "Node54": {
        "Baseline MG94xREV": 0.07382305131107446,
        "Baseline MG94xREV omega ratio": 0.7705456980758704,
        "Corrected P-value": null,
        "Full adaptive model": 0.07433864517338369,
        "Full adaptive model (non-synonymous subs/site)": 0.05027626677454914,
        "Full adaptive model (synonymous subs/site)": 0.02406237839883462,
        "LRT": null,
        "Nucleotide GTR": 0.0715391198854411,
        "Rate Distributions": [
          [
            0.7679441264107137,
            1
          ]
        ],
        "Rate classes": 1,
        "Uncorrected P-value": null
      },
      "Node541": {
        "Baseline MG94xREV": 0.007848318440022359,
        "Baseline MG94xREV omega ratio": 1.663322233172438,
        "Corrected P-value": 1,
        "Full adaptive model": 0.00702947995091186,
        "Full adaptive model (non-synonymous subs/site)": 0.005590855825506294,
        "Full adaptive model (synonymous subs/site)": 0.001438624125405563,
        "LRT": 0.08436260561575182,
        "Nucleotide GTR": 0.007950753594565783,
        "Rate Distributions": [
          [
            1.428354828131906,
            1
          ]
        ],
        "Rate classes": 1,
        "Uncorrected P-value": 0.4419028150368046
      },
      "Node545": {
        "Baseline MG94xREV": 0.01388527809492703,
        "Baseline MG94xREV omega ratio": 10000000000,
        "Corrected P-value": null,
        "Full adaptive model": 0.01189011740501473,
        "Full adaptive model (non-synonymous subs/site)": 0.01189011740501473,
        "Full adaptive model (synonymous subs/site)": 1e-10,
        "LRT": null,
        "Nucleotide GTR": 0.01825872345531691,
        "Rate Distributions": [
          [
            10000000000,
            1
          ]
        ],
        "Rate classes": 1,
        "Uncorrected P-value": null
      },
      "Node548": {
        "Baseline MG94xREV": 0.05868894217416151,
        "Baseline MG94xREV omega ratio": 0.2054053330405401,
        "Corrected P-value": null,
        "Full adaptive model": 0.06569633481865672,
        "Full adaptive model (non-synonymous subs/site)": 0.02721940948960194,
        "Full adaptive model (synonymous subs/site)": 0.03847692532905479,
        "LRT": null,
        "Nucleotide GTR": 0.05636407136547566,
        "Rate Distributions": [
          [
            0,
            0.8994950526209021
          ],
          [
            2.586997751905843,
            0.1005049473790979
          ]
        ],
        "Rate classes": 2,
        "Uncorrected P-value": null
      },
      "Node55": {
        "Baseline MG94xREV": 0.003334594216280896,
        "Baseline MG94xREV omega ratio": 10000000000,
        "Corrected P-value": null,
        "Full adaptive model": 0.003276654904201671,
        "Full adaptive model (non-synonymous subs/site)": 0.003276654904201671,
        "Full adaptive model (synonymous subs/site)": 1e-10,
        "LRT": null,
        "Nucleotide GTR": 0.002450821267230342,
        "Rate Distributions": [
          [
            10000000000,
            1
          ]
        ],
        "Rate classes": 1,
        "Uncorrected P-value": null
      },
      "Node550": {
        "Baseline MG94xREV": 0.05223725785106942,
        "Baseline MG94xREV omega ratio": 0.4053909760694712,
        "Corrected P-value": null,
        "Full adaptive model": 0.1162213058652196,
        "Full adaptive model (non-synonymous subs/site)": 0.09557997709556129,
        "Full adaptive model (synonymous subs/site)": 0.02064132876965832,
        "LRT": null,
        "Nucleotide GTR": 0.0471904606380758,
        "Rate Distributions": [
          [
            0.1418424135134876,
            0.9676134652142994
          ],
          [
            48.31183369350723,
            0.03238653478570064
          ]
        ],
        "Rate classes": 2,
        "Uncorrected P-value": null
      },
      "Node552": {
        "Baseline MG94xREV": 0.03051990769867284,
        "Baseline MG94xREV omega ratio": 1.503819384697234,
        "Corrected P-value": null,
        "Full adaptive model": 0.03267691241884203,
        "Full adaptive model (non-synonymous subs/site)": 0.02648120562428125,
        "Full adaptive model (synonymous subs/site)": 0.006195706794560774,
        "LRT": null,
        "Nucleotide GTR": 0.03242104777070934,
        "Rate Distributions": [
          [
            1.570912696225687,
            1
          ]
        ],
        "Rate classes": 1,
        "Uncorrected P-value": null
      },
      "Node554": {
        "Baseline MG94xREV": 0.02365123476600054,
        "Baseline MG94xREV omega ratio": 0.3256147577677173,
        "Corrected P-value": null,
        "Full adaptive model": 0.02548210579906278,
        "Full adaptive model (non-synonymous subs/site)": 0.01273652456117596,
        "Full adaptive model (synonymous subs/site)": 0.01274558123788684,
        "LRT": null,
        "Nucleotide GTR": 0.02196987119326129,
        "Rate Distributions": [
          [
            0.3672792941972708,
            1
          ]
        ],
        "Rate classes": 1,
        "Uncorrected P-value": null
      },
      "Node557": {
        "Baseline MG94xREV": 0.1770105688111748,
        "Baseline MG94xREV omega ratio": 0.3873671571527469,
        "Corrected P-value": null,
        "Full adaptive model": 0.230115758029219,
        "Full adaptive model (non-synonymous subs/site)": 0.1440571865466705,
        "Full adaptive model (synonymous subs/site)": 0.08605857148254847,
        "LRT": null,
        "Nucleotide GTR": 0.1597034636105156,
        "Rate Distributions": [
          [
            0.1693951701107273,
            0.8769158866698479
          ],
          [
            3.791688744078755,
            0.1230841133301521
          ]
        ],
        "Rate classes": 2,
        "Uncorrected P-value": null
      },
      "Node560": {
        "Baseline MG94xREV": 0.1054896617180117,
        "Baseline MG94xREV omega ratio": 0.2702363022030203,
        "Corrected P-value": null,
        "Full adaptive model": 0.1142655905832058,
        "Full adaptive model (non-synonymous subs/site)": 0.07541380160032499,
        "Full adaptive model (synonymous subs/site)": 0.03885178898288085,
        "LRT": null,
        "Nucleotide GTR": 0.08709285027497002,
        "Rate Distributions": [
          [
            0,
            0.8790824109005619
          ],
          [
            5.900047207034387,
            0.1209175890994381
          ]
        ],
        "Rate classes": 2,
        "Uncorrected P-value": null
      },
      "Node561": {
        "Baseline MG94xREV": 0.02149212827948891,
        "Baseline MG94xREV omega ratio": 0.7886182365090176,
        "Corrected P-value": null,
        "Full adaptive model": 0.02328703467355319,
        "Full adaptive model (non-synonymous subs/site)": 0.01680126035151208,
        "Full adaptive model (synonymous subs/site)": 0.006485774322041103,
        "LRT": null,
        "Nucleotide GTR": 0.02267077356719924,
        "Rate Distributions": [
          [
            0.9521057366466003,
            1
          ]
        ],
        "Rate classes": 1,
        "Uncorrected P-value": null
      },
      "Node564": {
        "Baseline MG94xREV": 0.02758653615001511,
        "Baseline MG94xREV omega ratio": 0.134027845540562,
        "Corrected P-value": null,
        "Full adaptive model": 0.02874558124112403,
        "Full adaptive model (non-synonymous subs/site)": 0.006827067782795689,
        "Full adaptive model (synonymous subs/site)": 0.02191851345832835,
        "LRT": null,
        "Nucleotide GTR": 0.0241748970871577,
        "Rate Distributions": [
          [
            0.1144796443500052,
            1
          ]
        ],
        "Rate classes": 1,
        "Uncorrected P-value": null
      },
      "Node566": {
        "Baseline MG94xREV": 0.008446108777130847,
        "Baseline MG94xREV omega ratio": 10000000000,
        "Corrected P-value": null,
        "Full adaptive model": 0.00718743284892233,
        "Full adaptive model (non-synonymous subs/site)": 0.00718743284892233,
        "Full adaptive model (synonymous subs/site)": 1e-10,
        "LRT": null,
        "Nucleotide GTR": 0.01025188338002852,
        "Rate Distributions": [
          [
            10000000000,
            1
          ]
        ],
        "Rate classes": 1,
        "Uncorrected P-value": null
      },
      "Node568": {
        "Baseline MG94xREV": 0.07856908839058675,
        "Baseline MG94xREV omega ratio": 0.09241171383107862,
        "Corrected P-value": 1,
        "Full adaptive model": 0.08146366947679771,
        "Full adaptive model (non-synonymous subs/site)": 0.01801375545445061,
        "Full adaptive model (synonymous subs/site)": 0.06344991402234713,
        "LRT": 0,
        "Nucleotide GTR": 0.06643959069568071,
        "Rate Distributions": [
          [
            0.1043466180702561,
            1
          ]
        ],
        "Rate classes": 1,
        "Uncorrected P-value": 1
      },
      "Node570": {
        "Baseline MG94xREV": 0.01279653932732579,
        "Baseline MG94xREV omega ratio": 1.878219522522589,
        "Corrected P-value": 1,
        "Full adaptive model": 0.01407698287850502,
        "Full adaptive model (non-synonymous subs/site)": 0.01189795103626088,
        "Full adaptive model (synonymous subs/site)": 0.002179031842244138,
        "LRT": 4.26227177598048,
        "Nucleotide GTR": 0.01457047078176503,
        "Rate Distributions": [
          [
            0.03535307122055826,
            0.9515144686772545
          ],
          [
            40.6967941159529,
            0.04848553132274547
          ]
        ],
        "Rate classes": 2,
        "Uncorrected P-value": 0.04340427052444568
      },
      "Node573": {
        "Baseline MG94xREV": 0.8981270548925853,
        "Baseline MG94xREV omega ratio": 0.2394152192158991,
        "Corrected P-value": null,
        "Full adaptive model": 1.488081390946413,
        "Full adaptive model (non-synonymous subs/site)": 1.009078216315037,
        "Full adaptive model (synonymous subs/site)": 0.4790031746313759,
        "LRT": null,
        "Nucleotide GTR": 0.6209818784137358,
        "Rate Distributions": [
          [
            0.1180749135655927,
            0.6977160068660987
          ],
          [
            2.288860015168906,
            0.3022839931339013
          ]
        ],
        "Rate classes": 2,
        "Uncorrected P-value": null
      },
      "Node575": {
        "Baseline MG94xREV": 0.04414813682626009,
        "Baseline MG94xREV omega ratio": 1.798566422468084,
        "Corrected P-value": null,
        "Full adaptive model": 0.0559349858125749,
        "Full adaptive model (non-synonymous subs/site)": 0.04884857107327178,
        "Full adaptive model (synonymous subs/site)": 0.007086414739303128,
        "LRT": null,
        "Nucleotide GTR": 0.04413340947028985,
        "Rate Distributions": [
          [
            0,
            0.8871768166466942
          ],
          [
            22.45598459730635,
            0.1128231833533058
          ]
        ],
        "Rate classes": 2,
        "Uncorrected P-value": null
      },
      "Node576": {
        "Baseline MG94xREV": 0.1063331657368281,
        "Baseline MG94xREV omega ratio": 0.615319051039965,
        "Corrected P-value": 1,
        "Full adaptive model": 0.1036621922391644,
        "Full adaptive model (non-synonymous subs/site)": 0.06317535589480698,
        "Full adaptive model (synonymous subs/site)": 0.04048683634435753,
        "LRT": 0,
        "Nucleotide GTR": 0.1042787813706851,
        "Rate Distributions": [
          [
            0.5735073764515928,
            1
          ]
        ],
        "Rate classes": 1,
        "Uncorrected P-value": 1
      },
      "Node577": {
        "Baseline MG94xREV": 0.007467401887120636,
        "Baseline MG94xREV omega ratio": 10000000000,
        "Corrected P-value": 1,
        "Full adaptive model": 0.007331626929954549,
        "Full adaptive model (non-synonymous subs/site)": 0.007331626929954549,
        "Full adaptive model (synonymous subs/site)": 1e-10,
        "LRT": 1.325204719119938,
        "Nucleotide GTR": 0.007819383786177306,
        "Rate Distributions": [
          [
            10000000000,
            1
          ]
        ],
        "Rate classes": 1,
        "Uncorrected P-value": 0.2045844346681738
      },
      "Node583": {
        "Baseline MG94xREV": 0.001442337919143159,
        "Baseline MG94xREV omega ratio": 0,
        "Corrected P-value": null,
        "Full adaptive model": 0.001492477023743363,
        "Full adaptive model (non-synonymous subs/site)": 1e-10,
        "Full adaptive model (synonymous subs/site)": 0.001492477023743363,
        "LRT": null,
        "Nucleotide GTR": 0.001630990502659441,
        "Rate Distributions": [
          [
            0,
            1
          ]
        ],
        "Rate classes": 1,
        "Uncorrected P-value": null
      },
      "Node584": {
        "Baseline MG94xREV": 0.009043905438892878,
        "Baseline MG94xREV omega ratio": 0.3498938231180461,
        "Corrected P-value": null,
        "Full adaptive model": 0.0099340504801374,
        "Full adaptive model (non-synonymous subs/site)": 0.005250731822359393,
        "Full adaptive model (synonymous subs/site)": 0.004683318657778022,
        "LRT": null,
        "Nucleotide GTR": 0.008215970026586215,
        "Rate Distributions": [
          [
            0.4120702698731342,
            1
          ]
        ],
        "Rate classes": 1,
        "Uncorrected P-value": null
      },
      "Node585": {
        "Baseline MG94xREV": 0.009013649428578048,
        "Baseline MG94xREV omega ratio": 0.4443271355794383,
        "Corrected P-value": null,
        "Full adaptive model": 0.007204640534122553,
        "Full adaptive model (non-synonymous subs/site)": 0.002899239546048678,
        "Full adaptive model (synonymous subs/site)": 0.004305400988073878,
        "LRT": null,
        "Nucleotide GTR": 0.009807845324463261,
        "Rate Distributions": [
          [
            0.2475002528174879,
            1
          ]
        ],
        "Rate classes": 1,
        "Uncorrected P-value": null
      },
      "Node586": {
        "Baseline MG94xREV": 0.02326939510434197,
        "Baseline MG94xREV omega ratio": 2.218431171400131,
        "Corrected P-value": null,
        "Full adaptive model": 0.02882797996838962,
        "Full adaptive model (non-synonymous subs/site)": 0.02579165870412001,
        "Full adaptive model (synonymous subs/site)": 0.003036321264269619,
        "LRT": null,
        "Nucleotide GTR": 0.02385538616419449,
        "Rate Distributions": [
          [
            0,
            0.8921164948971619
          ],
          [
            28.93887588701709,
            0.1078835051028381
          ]
        ],
        "Rate classes": 2,
        "Uncorrected P-value": null
      },
      "Node587": {
        "Baseline MG94xREV": 0.02976762629208325,
        "Baseline MG94xREV omega ratio": 0.5463674557601457,
        "Corrected P-value": null,
        "Full adaptive model": 0.03000017444408744,
        "Full adaptive model (non-synonymous subs/site)": 0.01788688189925752,
        "Full adaptive model (synonymous subs/site)": 0.01211329254482992,
        "LRT": null,
        "Nucleotide GTR": 0.02930650074395482,
        "Rate Distributions": [
          [
            0.5427222001004667,
            1
          ]
        ],
        "Rate classes": 1,
        "Uncorrected P-value": null
      },
      "Node588": {
        "Baseline MG94xREV": 0.002716897657754895,
        "Baseline MG94xREV omega ratio": 10000000000,
        "Corrected P-value": null,
        "Full adaptive model": 0.002695869256854315,
        "Full adaptive model (non-synonymous subs/site)": 0.002695869256854315,
        "Full adaptive model (synonymous subs/site)": 1e-10,
        "LRT": null,
        "Nucleotide GTR": 0.002546443835341142,
        "Rate Distributions": [
          [
            10000000000,
            1
          ]
        ],
        "Rate classes": 1,
        "Uncorrected P-value": null
      },
      "Node589": {
        "Baseline MG94xREV": 0.003798058810516026,
        "Baseline MG94xREV omega ratio": 0,
        "Corrected P-value": null,
        "Full adaptive model": 0.003803227151204543,
        "Full adaptive model (non-synonymous subs/site)": 1e-10,
        "Full adaptive model (synonymous subs/site)": 0.003803227151204543,
        "LRT": null,
        "Nucleotide GTR": 0.00411275577322561,
        "Rate Distributions": [
          [
            0,
            1
          ]
        ],
        "Rate classes": 1,
        "Uncorrected P-value": null
      },
      "Node59": {
        "Baseline MG94xREV": 0.002944538720587733,
        "Baseline MG94xREV omega ratio": 0,
        "Corrected P-value": null,
        "Full adaptive model": 0.002969292921622943,
        "Full adaptive model (non-synonymous subs/site)": 1e-10,
        "Full adaptive model (synonymous subs/site)": 0.002969292921622943,
        "LRT": null,
        "Nucleotide GTR": 0.002720954154674587,
        "Rate Distributions": [
          [
            0,
            1
          ]
        ],
        "Rate classes": 1,
        "Uncorrected P-value": null
      },
      "Node590": {
        "Baseline MG94xREV": 0.001423882964894566,
        "Baseline MG94xREV omega ratio": 10000000000,
        "Corrected P-value": null,
        "Full adaptive model": 0.00142477314428006,
        "Full adaptive model (non-synonymous subs/site)": 0.00142477314428006,
        "Full adaptive model (synonymous subs/site)": 1e-10,
        "LRT": null,
        "Nucleotide GTR": 0.001486958836388149,
        "Rate Distributions": [
          [
            10000000000,
            1
          ]
        ],
        "Rate classes": 1,
        "Uncorrected P-value": null
      },
      "Node596": {
        "Baseline MG94xREV": 0.05675045119273553,
        "Baseline MG94xREV omega ratio": 0.3443230403283078,
        "Corrected P-value": null,
        "Full adaptive model": 0.05655922845579072,
        "Full adaptive model (non-synonymous subs/site)": 0.02708443806566503,
        "Full adaptive model (synonymous subs/site)": 0.02947479039012568,
        "LRT": null,
        "Nucleotide GTR": 0.05431347110689869,
        "Rate Distributions": [
          [
            0.3377335907125856,
            1
          ]
        ],
        "Rate classes": 1,
        "Uncorrected P-value": null
      },
      "Node6": {
        "Baseline MG94xREV": 0.002094005380206473,
        "Baseline MG94xREV omega ratio": 10000000000,
        "Corrected P-value": null,
        "Full adaptive model": 0.002453953197075888,
        "Full adaptive model (non-synonymous subs/site)": 0.002453953197075888,
        "Full adaptive model (synonymous subs/site)": 1e-10,
        "LRT": null,
        "Nucleotide GTR": 0.0017520965407082,
        "Rate Distributions": [
          [
            10000000000,
            1
          ]
        ],
        "Rate classes": 1,
        "Uncorrected P-value": null
      },
      "Node60": {
        "Baseline MG94xREV": 0.02801372138820845,
        "Baseline MG94xREV omega ratio": 0.5047338310097756,
        "Corrected P-value": null,
        "Full adaptive model": 0.0276379838264609,
        "Full adaptive model (non-synonymous subs/site)": 0.01572467296674317,
        "Full adaptive model (synonymous subs/site)": 0.01191331085971771,
        "LRT": null,
        "Nucleotide GTR": 0.02909904341448227,
        "Rate Distributions": [
          [
            0.4851257207413234,
            1
          ]
        ],
        "Rate classes": 1,
        "Uncorrected P-value": null
      },
      "Node600": {
        "Baseline MG94xREV": 0.07427282945198731,
        "Baseline MG94xREV omega ratio": 0.5267584214108905,
        "Corrected P-value": null,
        "Full adaptive model": 0.07530476953364547,
        "Full adaptive model (non-synonymous subs/site)": 0.04472220345775046,
        "Full adaptive model (synonymous subs/site)": 0.03058256607589498,
        "LRT": null,
        "Nucleotide GTR": 0.07532652694838723,
        "Rate Distributions": [
          [
            0.5374702416470816,
            1
          ]
        ],
        "Rate classes": 1,
        "Uncorrected P-value": null
      },
      "Node602": {
        "Baseline MG94xREV": 0.001556203736817423,
        "Baseline MG94xREV omega ratio": 10000000000,
        "Corrected P-value": null,
        "Full adaptive model": 0.0003248107572396806,
        "Full adaptive model (non-synonymous subs/site)": 0.0003248107572396806,
        "Full adaptive model (synonymous subs/site)": 1e-10,
        "LRT": null,
        "Nucleotide GTR": 0.0003904973920684556,
        "Rate Distributions": [
          [
            10000000000,
            1
          ]
        ],
        "Rate classes": 1,
        "Uncorrected P-value": null
      },
      "Node604": {
        "Baseline MG94xREV": 0.01301066441622989,
        "Baseline MG94xREV omega ratio": 2.030339824059167,
        "Corrected P-value": null,
        "Full adaptive model": 0.01294563518744169,
        "Full adaptive model (non-synonymous subs/site)": 0.01092698658435449,
        "Full adaptive model (synonymous subs/site)": 0.002018648603087187,
        "LRT": null,
        "Nucleotide GTR": 0.0128721777120679,
        "Rate Distributions": [
          [
            1.989504095344649,
            1
          ]
        ],
        "Rate classes": 1,
        "Uncorrected P-value": null
      },
      "Node606": {
        "Baseline MG94xREV": 0.0007709454804667301,
        "Baseline MG94xREV omega ratio": 0,
        "Corrected P-value": 1,
        "Full adaptive model": 0.0007589954180346642,
        "Full adaptive model (non-synonymous subs/site)": 1e-10,
        "Full adaptive model (synonymous subs/site)": 0.0007589954180346642,
        "LRT": 0,
        "Nucleotide GTR": 0.002539980416709933,
        "Rate Distributions": [
          [
            0,
            1
          ]
        ],
        "Rate classes": 1,
        "Uncorrected P-value": 1
      },
      "Node609": {
        "Baseline MG94xREV": 0.03513422187877446,
        "Baseline MG94xREV omega ratio": 0.3919896380667544,
        "Corrected P-value": null,
        "Full adaptive model": 0.1426041131788217,
        "Full adaptive model (non-synonymous subs/site)": 0.1278427644282108,
        "Full adaptive model (synonymous subs/site)": 0.01476134875061089,
        "LRT": null,
        "Nucleotide GTR": 0.03430196765707838,
        "Rate Distributions": [
          [
            0.2246458932592442,
            0.9874480241210287
          ],
          [
            235.9238422232555,
            0.01255197587897128
          ]
        ],
        "Rate classes": 2,
        "Uncorrected P-value": null
      },
      "Node610": {
        "Baseline MG94xREV": 0.03053003117318992,
        "Baseline MG94xREV omega ratio": 1.504210132253198,
        "Corrected P-value": null,
        "Full adaptive model": 0.03213576526327198,
        "Full adaptive model (non-synonymous subs/site)": 0.02622553701902016,
        "Full adaptive model (synonymous subs/site)": 0.005910228244251819,
        "LRT": null,
        "Nucleotide GTR": 0.03089271495662104,
        "Rate Distributions": [
          [
            1.630892329505959,
            1
          ]
        ],
        "Rate classes": 1,
        "Uncorrected P-value": null
      },
      "Node611": {
        "Baseline MG94xREV": 0.01984565451164111,
        "Baseline MG94xREV omega ratio": 0.6970392724468037,
        "Corrected P-value": null,
        "Full adaptive model": 0.01915845763067732,
        "Full adaptive model (non-synonymous subs/site)": 0.01221302762033219,
        "Full adaptive model (synonymous subs/site)": 0.00694543001034511,
        "LRT": null,
        "Nucleotide GTR": 0.02078988564869326,
        "Rate Distributions": [
          [
            0.6462928528057085,
            1
          ]
        ],
        "Rate classes": 1,
        "Uncorrected P-value": null
      },
      "Node615": {
        "Baseline MG94xREV": 0.003302643746370402,
        "Baseline MG94xREV omega ratio": 10000000000,
        "Corrected P-value": null,
        "Full adaptive model": 0.002745070061149447,
        "Full adaptive model (non-synonymous subs/site)": 0.002745070061149447,
        "Full adaptive model (synonymous subs/site)": 1e-10,
        "LRT": null,
        "Nucleotide GTR": 0.000769456807145697,
        "Rate Distributions": [
          [
            10000000000,
            1
          ]
        ],
        "Rate classes": 1,
        "Uncorrected P-value": null
      },
      "Node617": {
        "Baseline MG94xREV": 0.02534988330149965,
        "Baseline MG94xREV omega ratio": 0.2260412384425787,
        "Corrected P-value": null,
        "Full adaptive model": 0.02657228815759995,
        "Full adaptive model (non-synonymous subs/site)": 0.01102122818656995,
        "Full adaptive model (synonymous subs/site)": 0.01555105997102996,
        "LRT": null,
        "Nucleotide GTR": 0.02553116513405689,
        "Rate Distributions": [
          [
            0.2604804606354494,
            1
          ]
        ],
        "Rate classes": 1,
        "Uncorrected P-value": null
      },
      "Node618": {
        "Baseline MG94xREV": 0.00272908157694693,
        "Baseline MG94xREV omega ratio": 0.6472942426766533,
        "Corrected P-value": null,
        "Full adaptive model": 0.002915793360646648,
        "Full adaptive model (non-synonymous subs/site)": 0.002151097309251253,
        "Full adaptive model (synonymous subs/site)": 0.0007646960513953935,
        "LRT": null,
        "Nucleotide GTR": 0.002519914010150888,
        "Rate Distributions": [
          [
            1.033894827362408,
            1
          ]
        ],
        "Rate classes": 1,
        "Uncorrected P-value": null
      },
      "Node621": {
        "Baseline MG94xREV": 0.009226529048311949,
        "Baseline MG94xREV omega ratio": 1.724922844355308,
        "Corrected P-value": null,
        "Full adaptive model": 0.009107290957389802,
        "Full adaptive model (non-synonymous subs/site)": 0.00740702269406747,
        "Full adaptive model (synonymous subs/site)": 0.00170026826332234,
        "LRT": null,
        "Nucleotide GTR": 0.009678444005764047,
        "Rate Distributions": [
          [
            1.601147641410094,
            1
          ]
        ],
        "Rate classes": 1,
        "Uncorrected P-value": null
      },
      "Node623": {
        "Baseline MG94xREV": 0.00448278016931103,
        "Baseline MG94xREV omega ratio": 10000000000,
        "Corrected P-value": null,
        "Full adaptive model": 0.0042770920266651,
        "Full adaptive model (non-synonymous subs/site)": 0.0042770920266651,
        "Full adaptive model (synonymous subs/site)": 1e-10,
        "LRT": null,
        "Nucleotide GTR": 0.007100470129822033,
        "Rate Distributions": [
          [
            10000000000,
            1
          ]
        ],
        "Rate classes": 1,
        "Uncorrected P-value": null
      },
      "Node625": {
        "Baseline MG94xREV": 0.002706062529159133,
        "Baseline MG94xREV omega ratio": 10000000000,
        "Corrected P-value": null,
        "Full adaptive model": 0.004809143206440522,
        "Full adaptive model (non-synonymous subs/site)": 0.004809143206440522,
        "Full adaptive model (synonymous subs/site)": 1e-10,
        "LRT": null,
        "Nucleotide GTR": 0.002613595768292052,
        "Rate Distributions": [
          [
            10000000000,
            1
          ]
        ],
        "Rate classes": 1,
        "Uncorrected P-value": null
      },
      "Node626": {
        "Baseline MG94xREV": 0.01733737899839378,
        "Baseline MG94xREV omega ratio": 2.397621119778092,
        "Corrected P-value": 1,
        "Full adaptive model": 0.01755891046806656,
        "Full adaptive model (non-synonymous subs/site)": 0.01510356990393246,
        "Full adaptive model (synonymous subs/site)": 0.0024553405641341,
        "LRT": 0.7592051677638665,
        "Nucleotide GTR": 0.01814255590255729,
        "Rate Distributions": [
          [
            2.260856637826141,
            1
          ]
        ],
        "Rate classes": 1,
        "Uncorrected P-value": 0.2819554478083565
      },
      "Node63": {
        "Baseline MG94xREV": 0.03716905125770403,
        "Baseline MG94xREV omega ratio": 4.241869387720285,
        "Corrected P-value": null,
        "Full adaptive model": 0.03743183216231059,
        "Full adaptive model (non-synonymous subs/site)": 0.03442966282083131,
        "Full adaptive model (synonymous subs/site)": 0.003002169341479277,
        "LRT": null,
        "Nucleotide GTR": 0.03537113100870532,
        "Rate Distributions": [
          [
            4.215050062594704,
            1
          ]
        ],
        "Rate classes": 1,
        "Uncorrected P-value": null
      },
      "Node630": {
        "Baseline MG94xREV": 0.01521006989577243,
        "Baseline MG94xREV omega ratio": 0.6801277626557738,
        "Corrected P-value": 1,
        "Full adaptive model": 0.01526224873604291,
        "Full adaptive model (non-synonymous subs/site)": 0.009895854877151836,
        "Full adaptive model (synonymous subs/site)": 0.005366393858891059,
        "LRT": 0,
        "Nucleotide GTR": 0.01510718532004496,
        "Rate Distributions": [
          [
            0.6777599888782944,
            1
          ]
        ],
        "Rate classes": 1,
        "Uncorrected P-value": 1
      },
      "Node633": {
        "Baseline MG94xREV": 0.001800987507535338,
        "Baseline MG94xREV omega ratio": 0.1091275007253003,
        "Corrected P-value": null,
        "Full adaptive model": 0.001385818678308439,
        "Full adaptive model (non-synonymous subs/site)": 1e-10,
        "Full adaptive model (synonymous subs/site)": 0.001385818678308439,
        "LRT": null,
        "Nucleotide GTR": 0.002392313785647848,
        "Rate Distributions": [
          [
            0,
            1
          ]
        ],
        "Rate classes": 1,
        "Uncorrected P-value": null
      },
      "Node635": {
        "Baseline MG94xREV": 0.01887421469031164,
        "Baseline MG94xREV omega ratio": 4.036272330506257,
        "Corrected P-value": 1,
        "Full adaptive model": 0.01754179055148382,
        "Full adaptive model (non-synonymous subs/site)": 0.01594216369579177,
        "Full adaptive model (synonymous subs/site)": 0.001599626855692035,
        "LRT": 1.922702807263704,
        "Nucleotide GTR": 0.01841402225652024,
        "Rate Distributions": [
          [
            3.662973110718432,
            1
          ]
        ],
        "Rate classes": 1,
        "Uncorrected P-value": 0.1478245398862609
      },
      "Node65": {
        "Baseline MG94xREV": 0.01700323293034572,
        "Baseline MG94xREV omega ratio": 0.5594148433945896,
        "Corrected P-value": 1,
        "Full adaptive model": 0.01701190561167852,
        "Full adaptive model (non-synonymous subs/site)": 0.01018426835835459,
        "Full adaptive model (synonymous subs/site)": 0.006827637253323942,
        "LRT": 0,
        "Nucleotide GTR": 0.01645219840781281,
        "Rate Distributions": [
          [
            0.5482322107126996,
            1
          ]
        ],
        "Rate classes": 1,
        "Uncorrected P-value": 1
      },
      "Node69": {
        "Baseline MG94xREV": 0.02237722417116629,
        "Baseline MG94xREV omega ratio": 0.8541724088951674,
        "Corrected P-value": null,
        "Full adaptive model": 0.02136356946350142,
        "Full adaptive model (non-synonymous subs/site)": 0.01460951393858758,
        "Full adaptive model (synonymous subs/site)": 0.006754055524913832,
        "LRT": null,
        "Nucleotide GTR": 0.02118695914458497,
        "Rate Distributions": [
          [
            0.7950167771861142,
            1
          ]
        ],
        "Rate classes": 1,
        "Uncorrected P-value": null
      },
      "Node7": {
        "Baseline MG94xREV": 0.04698471587700947,
        "Baseline MG94xREV omega ratio": 0.5555189095855675,
        "Corrected P-value": null,
        "Full adaptive model": 0.05214213062520583,
        "Full adaptive model (non-synonymous subs/site)": 0.0334478244246674,
        "Full adaptive model (synonymous subs/site)": 0.01869430620053843,
        "LRT": null,
        "Nucleotide GTR": 0.04183002779549496,
        "Rate Distributions": [
          [
            0,
            0.84253167138305
          ],
          [
            4.176095851908093,
            0.15746832861695
          ]
        ],
        "Rate classes": 2,
        "Uncorrected P-value": null
      },
      "Node70": {
        "Baseline MG94xREV": 0.1057451990496735,
        "Baseline MG94xREV omega ratio": 0.1445385621014722,
        "Corrected P-value": 1,
        "Full adaptive model": 0.110437236523171,
        "Full adaptive model (non-synonymous subs/site)": 0.03200512352554184,
        "Full adaptive model (synonymous subs/site)": 0.07843211299762905,
        "LRT": 0,
        "Nucleotide GTR": 0.09404607047271774,
        "Rate Distributions": [
          [
            0.1499791008565863,
            1
          ]
        ],
        "Rate classes": 1,
        "Uncorrected P-value": 1
      },
      "Node71": {
        "Baseline MG94xREV": 0.01278472106288515,
        "Baseline MG94xREV omega ratio": 0.9291856959291285,
        "Corrected P-value": 1,
        "Full adaptive model": 0.01084585721114709,
        "Full adaptive model (non-synonymous subs/site)": 0.01084489508494216,
        "Full adaptive model (synonymous subs/site)": 9.62126204930621e-7,
        "LRT": 4.433703119924758,
        "Nucleotide GTR": 0.0113811165481435,
        "Rate Distributions": [
          [
            0,
            0.9525378564587751
          ],
          [
            87287.3113049909,
            0.04746214354122491
          ]
        ],
        "Rate classes": 2,
        "Uncorrected P-value": 0.03973267505508282
      },
      "Node72": {
        "Baseline MG94xREV": 0.003886482024464094,
        "Baseline MG94xREV omega ratio": 10000000000,
        "Corrected P-value": 1,
        "Full adaptive model": 0.003932957673970839,
        "Full adaptive model (non-synonymous subs/site)": 0.003932957673970839,
        "Full adaptive model (synonymous subs/site)": 1e-10,
        "LRT": 1.066774972743588,
        "Nucleotide GTR": 0.003463799161799284,
        "Rate Distributions": [
          [
            10000000000,
            1
          ]
        ],
        "Rate classes": 1,
        "Uncorrected P-value": 0.2363193436986902
      },
      "Node77": {
        "Baseline MG94xREV": 0.05208556090927498,
        "Baseline MG94xREV omega ratio": 1.583321375648613,
        "Corrected P-value": null,
        "Full adaptive model": 0.1011649773297935,
        "Full adaptive model (non-synonymous subs/site)": 0.09122296101419713,
        "Full adaptive model (synonymous subs/site)": 0.00994201631559642,
        "LRT": null,
        "Nucleotide GTR": 0.05346914657498769,
        "Rate Distributions": [
          [
            1,
            0.9777026843461899
          ],
          [
            107.3969833262361,
            0.0222973156538101
          ]
        ],
        "Rate classes": 2,
        "Uncorrected P-value": null
      },
      "Node78": {
        "Baseline MG94xREV": 0.01373793037558854,
        "Baseline MG94xREV omega ratio": 0.3429261232438264,
        "Corrected P-value": 1,
        "Full adaptive model": 0.01399999987937487,
        "Full adaptive model (non-synonymous subs/site)": 0.006889956746330235,
        "Full adaptive model (synonymous subs/site)": 0.007110043133044613,
        "LRT": 0,
        "Nucleotide GTR": 0.01433409698975509,
        "Rate Distributions": [
          [
            0.3561635023188715,
            1
          ]
        ],
        "Rate classes": 1,
        "Uncorrected P-value": 1
      },
      "Node79": {
        "Baseline MG94xREV": 0.003504251452721689,
        "Baseline MG94xREV omega ratio": 10000000000,
        "Corrected P-value": 1,
        "Full adaptive model": 0.003521760196251383,
        "Full adaptive model (non-synonymous subs/site)": 0.003521760196251383,
        "Full adaptive model (synonymous subs/site)": 1e-10,
        "LRT": 1.058889450418064,
        "Nucleotide GTR": 0.003227207486763524,
        "Rate Distributions": [
          [
            10000000000,
            1
          ]
        ],
        "Rate classes": 1,
        "Uncorrected P-value": 0.237373291837568
      },
      "Node8": {
        "Baseline MG94xREV": 0.001276559133935097,
        "Baseline MG94xREV omega ratio": 10000000000,
        "Corrected P-value": null,
        "Full adaptive model": 0.003808350418802045,
        "Full adaptive model (non-synonymous subs/site)": 0.003808350418802045,
        "Full adaptive model (synonymous subs/site)": 1e-10,
        "LRT": null,
        "Nucleotide GTR": 0.003497821737600758,
        "Rate Distributions": [
          [
            10000000000,
            1
          ]
        ],
        "Rate classes": 1,
        "Uncorrected P-value": null
      },
      "Node80": {
        "Baseline MG94xREV": 0.03183130916875954,
        "Baseline MG94xREV omega ratio": 1.54381493801094,
        "Corrected P-value": 1,
        "Full adaptive model": 0.0308449200109496,
        "Full adaptive model (non-synonymous subs/site)": 0.02465038447385147,
        "Full adaptive model (synonymous subs/site)": 0.006194535537098123,
        "LRT": 0.4259540819621179,
        "Nucleotide GTR": 0.0322917582623066,
        "Rate Distributions": [
          [
            1.462581587551388,
            1
          ]
        ],
        "Rate classes": 1,
        "Uncorrected P-value": 0.345248592798512
      },
      "Node85": {
        "Baseline MG94xREV": 0.0201481645279431,
        "Baseline MG94xREV omega ratio": 0.9393490390384802,
        "Corrected P-value": 1,
        "Full adaptive model": 0.01997241395954074,
        "Full adaptive model (non-synonymous subs/site)": 0.01428145352217492,
        "Full adaptive model (synonymous subs/site)": 0.005690960437365805,
        "LRT": 0,
        "Nucleotide GTR": 0.01870732796839913,
        "Rate Distributions": [
          [
            0.9223420261217973,
            1
          ]
        ],
        "Rate classes": 1,
        "Uncorrected P-value": 1
      },
      "Node87": {
        "Baseline MG94xREV": 0.01221550815849526,
        "Baseline MG94xREV omega ratio": 0.509256749003747,
        "Corrected P-value": 1,
        "Full adaptive model": 0.01230540299187381,
        "Full adaptive model (non-synonymous subs/site)": 0.007133885806695491,
        "Full adaptive model (synonymous subs/site)": 0.005171517185178339,
        "LRT": 0,
        "Nucleotide GTR": 0.01185775004629371,
        "Rate Distributions": [
          [
            0.5070062747133597,
            1
          ]
        ],
        "Rate classes": 1,
        "Uncorrected P-value": 1
      },
      "Node89": {
        "Baseline MG94xREV": 0.0168859905113857,
        "Baseline MG94xREV omega ratio": 1.03615327181028,
        "Corrected P-value": 0.2741593682974826,
        "Full adaptive model": 0.07836216055459211,
        "Full adaptive model (non-synonymous subs/site)": 0.07415840066296597,
        "Full adaptive model (synonymous subs/site)": 0.004203759891626142,
        "LRT": 12.19569365234929,
        "Nucleotide GTR": 0.01762260576155566,
        "Rate Distributions": [
          [
            0.3871973031510129,
            0.988689790573383
          ],
          [
            539.4199018497916,
            0.01131020942661698
          ]
        ],
        "Rate classes": 2,
        "Uncorrected P-value": 0.0007701105851052881
      },
      "Node9": {
        "Baseline MG94xREV": 0.007734303309721451,
        "Baseline MG94xREV omega ratio": 1.091217816864734,
        "Corrected P-value": null,
        "Full adaptive model": 0.006960085102295645,
        "Full adaptive model (non-synonymous subs/site)": 0.005083440660472318,
        "Full adaptive model (synonymous subs/site)": 0.001876644441823328,
        "LRT": null,
        "Nucleotide GTR": 0.006552374715103739,
        "Rate Distributions": [
          [
            0.9955908914733328,
            1
          ]
        ],
        "Rate classes": 1,
        "Uncorrected P-value": null
      },
      "Node91": {
        "Baseline MG94xREV": 0.006268326804628022,
        "Baseline MG94xREV omega ratio": 10000000000,
        "Corrected P-value": 1,
        "Full adaptive model": 0.00537988024853603,
        "Full adaptive model (non-synonymous subs/site)": 0.00537988024853603,
        "Full adaptive model (synonymous subs/site)": 1e-10,
        "LRT": 1.415081255836412,
        "Nucleotide GTR": 0.00652790945142214,
        "Rate Distributions": [
          [
            10000000000,
            1
          ]
        ],
        "Rate classes": 1,
        "Uncorrected P-value": 0.1946993872559747
      },
      "Node94": {
        "Baseline MG94xREV": 0.01985987657832242,
        "Baseline MG94xREV omega ratio": 0.8105354516246385,
        "Corrected P-value": null,
        "Full adaptive model": 0.01991470494592489,
        "Full adaptive model (non-synonymous subs/site)": 0.01369797287648161,
        "Full adaptive model (synonymous subs/site)": 0.006216732069443291,
        "LRT": null,
        "Nucleotide GTR": 0.01755779553907323,
        "Rate Distributions": [
          [
            0.8098401507256892,
            1
          ]
        ],
        "Rate classes": 1,
        "Uncorrected P-value": null
      },
      "Node95": {
        "Baseline MG94xREV": 0.01792018970803391,
        "Baseline MG94xREV omega ratio": 0.7517690296254651,
        "Corrected P-value": null,
        "Full adaptive model": 0.01828984553131617,
        "Full adaptive model (non-synonymous subs/site)": 0.0120928640768106,
        "Full adaptive model (synonymous subs/site)": 0.006196981454505555,
        "LRT": null,
        "Nucleotide GTR": 0.01804233391587458,
        "Rate Distributions": [
          [
            0.7172228679489767,
            1
          ]
        ],
        "Rate classes": 1,
        "Uncorrected P-value": null
      },
      "Node96": {
        "Baseline MG94xREV": 0.0997608097930897,
        "Baseline MG94xREV omega ratio": 0.3098492859374032,
        "Corrected P-value": null,
        "Full adaptive model": 0.1308379882780631,
        "Full adaptive model (non-synonymous subs/site)": 0.08029540205957023,
        "Full adaptive model (synonymous subs/site)": 0.0505425862184929,
        "LRT": null,
        "Nucleotide GTR": 0.09249748514923943,
        "Rate Distributions": [
          [
            0.1763158642349062,
            0.955317301968662
          ],
          [
            9.298056755260703,
            0.04468269803133795
          ]
        ],
        "Rate classes": 2,
        "Uncorrected P-value": null
      },
      "Node97": {
        "Baseline MG94xREV": 0.002969244573680108,
        "Baseline MG94xREV omega ratio": 0,
        "Corrected P-value": null,
        "Full adaptive model": 0.002933377609769648,
        "Full adaptive model (non-synonymous subs/site)": 1e-10,
        "Full adaptive model (synonymous subs/site)": 0.002933377609769648,
        "LRT": null,
        "Nucleotide GTR": 0.003630557779844493,
        "Rate Distributions": [
          [
            0,
            1
          ]
        ],
        "Rate classes": 1,
        "Uncorrected P-value": null
      },
      "OCHOTONA_PRINCEPS_LOC101520535_7501_EXON1_WITHOUT_EXON2_6": {
        "Baseline MG94xREV": 0.004440879972181038,
        "Baseline MG94xREV omega ratio": 0.177076309845703,
        "Corrected P-value": 1,
        "Full adaptive model": 0.004444671031522175,
        "Full adaptive model (non-synonymous subs/site)": 0.001429313234057389,
        "Full adaptive model (synonymous subs/site)": 0.003015357797464786,
        "LRT": 0,
        "Nucleotide GTR": 0.004309430035567441,
        "Rate Distributions": [
          [
            0.1742182776143114,
            1
          ]
        ],
        "Rate classes": 1,
        "Uncorrected P-value": 1,
        "original name": "OCHOTONA_PRINCEPS_LOC101520535_7501_EXON1_WITHOUT_EXON2_6"
      },
      "OCHOTONA_PRINCEPS_LOC101521271_7508_EXON1_PARTIAL_WITHOUT_EXON5_6": {
        "Baseline MG94xREV": 0.0500204110191342,
        "Baseline MG94xREV omega ratio": 0.4887723216850214,
        "Corrected P-value": 1,
        "Full adaptive model": 0.04892462511640688,
        "Full adaptive model (non-synonymous subs/site)": 0.02771271386825572,
        "Full adaptive model (synonymous subs/site)": 0.02121191124815113,
        "LRT": 0,
        "Nucleotide GTR": 0.04680108709774861,
        "Rate Distributions": [
          [
            0.480180378446814,
            1
          ]
        ],
        "Rate classes": 1,
        "Uncorrected P-value": 1,
        "original name": "OCHOTONA_PRINCEPS_LOC101521271_7508_EXON1_PARTIAL_WITHOUT_EXON5_6"
      },
      "OCHOTONA_PRINCEPS_LOC101521515_7514_EXON1_PARTIAL_WITHOUT_EXON4_6": {
        "Baseline MG94xREV": 0.02725910160607245,
        "Baseline MG94xREV omega ratio": 0.3608252569946835,
        "Corrected P-value": 1,
        "Full adaptive model": 0.0282847185204118,
        "Full adaptive model (non-synonymous subs/site)": 0.01403922582139429,
        "Full adaptive model (synonymous subs/site)": 0.0142454926990175,
        "LRT": 0,
        "Nucleotide GTR": 0.02890231054728435,
        "Rate Distributions": [
          [
            0.3622186756971385,
            1
          ]
        ],
        "Rate classes": 1,
        "Uncorrected P-value": 1,
        "original name": "OCHOTONA_PRINCEPS_LOC101521515_7514_EXON1_PARTIAL_WITHOUT_EXON4_6"
      },
      "OCHOTONA_PRINCEPS_LOC101521755_7562_EXON1_PARTIAL_WITHOUT_EXON4_6": {
        "Baseline MG94xREV": 0.1456305096562547,
        "Baseline MG94xREV omega ratio": 0.337667990167359,
        "Corrected P-value": 1,
        "Full adaptive model": 0.1404802485049473,
        "Full adaptive model (non-synonymous subs/site)": 0.06662713716046863,
        "Full adaptive model (synonymous subs/site)": 0.07385311134447875,
        "LRT": 0,
        "Nucleotide GTR": 0.1347905991877233,
        "Rate Distributions": [
          [
            0.3315793758320715,
            1
          ]
        ],
        "Rate classes": 1,
        "Uncorrected P-value": 1,
        "original name": "OCHOTONA_PRINCEPS_LOC101521755_7562_EXON1_PARTIAL_WITHOUT_EXON4_6"
      },
      "OCHOTONA_PRINCEPS_LOC101526359_7453_EXON1": {
        "Baseline MG94xREV": 0.08606683736447758,
        "Baseline MG94xREV omega ratio": 0.8021747423497716,
        "Corrected P-value": 0.5817908389784416,
        "Full adaptive model": 3.542998495773557,
        "Full adaptive model (non-synonymous subs/site)": 3.521185907064889,
        "Full adaptive model (synonymous subs/site)": 0.02181258870866866,
        "LRT": 10.67741651867982,
        "Nucleotide GTR": 0.0850999830729723,
        "Rate Distributions": [
          [
            0.6246220146825853,
            0.9622965524164818
          ],
          [
            1557.699535943612,
            0.03770344758351818
          ]
        ],
        "Rate classes": 2,
        "Uncorrected P-value": 0.001657523757773338,
        "original name": "OCHOTONA_PRINCEPS_LOC101526359_7453_EXON1"
      },
      "OCHOTONA_PRINCEPS_LOC101526841_7471_EXON1_1BP_DEL": {
        "Baseline MG94xREV": 0.05208338472603063,
        "Baseline MG94xREV omega ratio": 1.132924302901427,
        "Corrected P-value": 0.09519556875923513,
        "Full adaptive model": 0.0736850620394765,
        "Full adaptive model (non-synonymous subs/site)": 0.06434910522587034,
        "Full adaptive model (synonymous subs/site)": 0.009335956813606147,
        "LRT": 14.32195870552096,
        "Nucleotide GTR": 0.05235526753202135,
        "Rate Distributions": [
          [
            0.1687354339214359,
            0.8922989660654368
          ],
          [
            22.12374702065146,
            0.1077010339345632
          ]
        ],
        "Rate classes": 2,
        "Uncorrected P-value": 0.0002636996364521749,
        "original name": "OCHOTONA_PRINCEPS_LOC101526841_7471_EXON1_1BP_DEL"
      },
      "OCHOTONA_PRINCEPS_LOC101527092_7488_EXON1": {
        "Baseline MG94xREV": 0.005530256235648307,
        "Baseline MG94xREV omega ratio": 0.4175725096403436,
        "Corrected P-value": 1,
        "Full adaptive model": 0.005515372670856632,
        "Full adaptive model (non-synonymous subs/site)": 0.002911460995771595,
        "Full adaptive model (synonymous subs/site)": 0.002603911675085033,
        "LRT": 0,
        "Nucleotide GTR": 0.005704784736653989,
        "Rate Distributions": [
          [
            0.4109508477213608,
            1
          ]
        ],
        "Rate classes": 1,
        "Uncorrected P-value": 1,
        "original name": "OCHOTONA_PRINCEPS_LOC101527092_7488_EXON1"
      },
      "OCHOTONA_PRINCEPS_LOC101527508_7525_EXON1": {
        "Baseline MG94xREV": 0.1252226988050336,
        "Baseline MG94xREV omega ratio": 0.5159715898065906,
        "Corrected P-value": 1,
        "Full adaptive model": 0.1456090642968103,
        "Full adaptive model (non-synonymous subs/site)": 0.09583640233497812,
        "Full adaptive model (synonymous subs/site)": 0.0497726619618322,
        "LRT": 4.68781278829556,
        "Nucleotide GTR": 0.1209198839749824,
        "Rate Distributions": [
          [
            0,
            0.7205075184849502
          ],
          [
            2.532063874625769,
            0.2794924815150498
          ]
        ],
        "Rate classes": 2,
        "Uncorrected P-value": 0.03486108183782249,
        "original name": "OCHOTONA_PRINCEPS_LOC101527508_7525_EXON1"
      },
      "OCHOTONA_PRINCEPS_LOC101527754_7532_EXON1": {
        "Baseline MG94xREV": 0.03540905772864913,
        "Baseline MG94xREV omega ratio": 1.170931145349672,
        "Corrected P-value": 1,
        "Full adaptive model": 1.120919650791876,
        "Full adaptive model (non-synonymous subs/site)": 1.113563907988841,
        "Full adaptive model (synonymous subs/site)": 0.007355742803035439,
        "LRT": 8.122574406443164,
        "Nucleotide GTR": 0.03500293455957956,
        "Rate Distributions": [
          [
            1,
            0.9939882439154385
          ],
          [
            9090.000000003736,
            0.006011756084561504
          ]
        ],
        "Rate classes": 2,
        "Uncorrected P-value": 0.006042397818565581,
        "original name": "OCHOTONA_PRINCEPS_LOC101527754_7532_EXON1"
      },
      "OCHOTONA_PRINCEPS_LOC101528265_7507_EXON1": {
        "Baseline MG94xREV": 0.1887603754514564,
        "Baseline MG94xREV omega ratio": 0.5278644890857146,
        "Corrected P-value": 1,
        "Full adaptive model": 0.1854110379604661,
        "Full adaptive model (non-synonymous subs/site)": 0.1085076968944583,
        "Full adaptive model (synonymous subs/site)": 0.0769033410660077,
        "LRT": 0,
        "Nucleotide GTR": 0.1769336226960209,
        "Rate Distributions": [
          [
            0.5185856446672322,
            1
          ]
        ],
        "Rate classes": 1,
        "Uncorrected P-value": 1,
        "original name": "OCHOTONA_PRINCEPS_LOC101528265_7507_EXON1"
      },
      "OCHOTONA_PRINCEPS_LOC101528508_7550_EXON1": {
        "Baseline MG94xREV": 0.05809559161345736,
        "Baseline MG94xREV omega ratio": 1.199484942809673,
        "Corrected P-value": 1,
        "Full adaptive model": 0.07184128604461457,
        "Full adaptive model (non-synonymous subs/site)": 0.05817170871775604,
        "Full adaptive model (synonymous subs/site)": 0.01366957732685851,
        "LRT": 9.496930349501781,
        "Nucleotide GTR": 0.05686416238115032,
        "Rate Distributions": [
          [
            0.00854298749939372,
            0.8050358718517387
          ],
          [
            7.987177632757203,
            0.1949641281482613
          ]
        ],
        "Rate classes": 2,
        "Uncorrected P-value": 0.003011127143659864,
        "original name": "OCHOTONA_PRINCEPS_LOC101528508_7550_EXON1"
      },
      "OCHOTONA_PRINCEPS_LOC101528743_7565_EXON1": {
        "Baseline MG94xREV": 0.1243528906585231,
        "Baseline MG94xREV omega ratio": 0.3223966090602758,
        "Corrected P-value": 1,
        "Full adaptive model": 0.1521579966283855,
        "Full adaptive model (non-synonymous subs/site)": 0.0904237995047369,
        "Full adaptive model (synonymous subs/site)": 0.06173419712364862,
        "LRT": 5.883267346944194,
        "Nucleotide GTR": 0.1170795590875949,
        "Rate Distributions": [
          [
            0,
            0.823345189851173
          ],
          [
            3.04745031062979,
            0.176654810148827
          ]
        ],
        "Rate classes": 2,
        "Uncorrected P-value": 0.01889091637849677,
        "original name": "OCHOTONA_PRINCEPS_LOC101528743_7565_EXON1"
      },
      "OCTODON_DEGUS_1_LOC101587037_7590_EXON1": {
        "Baseline MG94xREV": 0.09214014505308,
        "Baseline MG94xREV omega ratio": 0.1691390456423311,
        "Corrected P-value": 1,
        "Full adaptive model": 0.1030585366375649,
        "Full adaptive model (non-synonymous subs/site)": 0.04283811916745475,
        "Full adaptive model (synonymous subs/site)": 0.06022041747011017,
        "LRT": 1.912997404317139,
        "Nucleotide GTR": 0.08347935541889112,
        "Rate Distributions": [
          [
            0,
            0.8886441092455515
          ],
          [
            2.347894560402978,
            0.1113558907544485
          ]
        ],
        "Rate classes": 2,
        "Uncorrected P-value": 0.1485968937061839,
        "original name": "OCTODON_DEGUS_1_LOC101587037_7590_EXON1"
      },
      "OCTODON_DEGUS_1_LOC101587430_7602_EXON1": {
        "Baseline MG94xREV": 0.02654413158077386,
        "Baseline MG94xREV omega ratio": 0.4564701402524048,
        "Corrected P-value": 0.6487369835249474,
        "Full adaptive model": 0.04514430562872618,
        "Full adaptive model (non-synonymous subs/site)": 0.03511471537688726,
        "Full adaptive model (synonymous subs/site)": 0.01002959025183891,
        "LRT": 10.45625840488356,
        "Nucleotide GTR": 0.02625884354604172,
        "Rate Distributions": [
          [
            0.1627345278012489,
            0.9760250189911956
          ],
          [
            47.04767920321569,
            0.02397498100880435
          ]
        ],
        "Rate classes": 2,
        "Uncorrected P-value": 0.001853534238642707,
        "original name": "OCTODON_DEGUS_1_LOC101587430_7602_EXON1"
      },
      "OCTODON_DEGUS_1_LOC101589014_7630_EXON1": {
        "Baseline MG94xREV": 0.04994388596678694,
        "Baseline MG94xREV omega ratio": 1.195310240254747,
        "Corrected P-value": 1,
        "Full adaptive model": 0.04718744652068477,
        "Full adaptive model (non-synonymous subs/site)": 0.03490331260924943,
        "Full adaptive model (synonymous subs/site)": 0.0122841339114353,
        "LRT": 0.005899511656025425,
        "Nucleotide GTR": 0.05058670905913128,
        "Rate Distributions": [
          [
            1.044304761228854,
            1
          ]
        ],
        "Rate classes": 1,
        "Uncorrected P-value": 0.4868715901000471,
        "original name": "OCTODON_DEGUS_1_LOC101589014_7630_EXON1"
      },
      "OCTODON_DEGUS_1_LOC101591658_7619_EXON1": {
        "Baseline MG94xREV": 0.04502590613227422,
        "Baseline MG94xREV omega ratio": 0.830181912097326,
        "Corrected P-value": 1,
        "Full adaptive model": 0.04426413123525714,
        "Full adaptive model (non-synonymous subs/site)": 0.02982501948296422,
        "Full adaptive model (synonymous subs/site)": 0.01443911175229288,
        "LRT": 0,
        "Nucleotide GTR": 0.04432479687634965,
        "Rate Distributions": [
          [
            0.7591811417213832,
            1
          ]
        ],
        "Rate classes": 1,
        "Uncorrected P-value": 1,
        "original name": "OCTODON_DEGUS_1_LOC101591658_7619_EXON1"
      },
      "OCTODON_DEGUS_5_LOC101591665_7649_EXON1": {
        "Baseline MG94xREV": 0.1473747949020107,
        "Baseline MG94xREV omega ratio": 0.5523928561641089,
        "Corrected P-value": 1,
        "Full adaptive model": 0.1460699232402896,
        "Full adaptive model (non-synonymous subs/site)": 0.08648134200988909,
        "Full adaptive model (synonymous subs/site)": 0.05958858123040037,
        "LRT": 0,
        "Nucleotide GTR": 0.1385010430930323,
        "Rate Distributions": [
          [
            0.5334141452391905,
            1
          ]
        ],
        "Rate classes": 1,
        "Uncorrected P-value": 1,
        "original name": "OCTODON_DEGUS_5_LOC101591665_7649_EXON1"
      },
      "OCTODON_DEGUS_5_LOC101592314_7645_EXON1_PARTIAL_WITHOUT_EXON5_6": {
        "Baseline MG94xREV": 0.04165225295031182,
        "Baseline MG94xREV omega ratio": 0.5194849385837825,
        "Corrected P-value": 0.6616287362810436,
        "Full adaptive model": 0.06705897893734533,
        "Full adaptive model (non-synonymous subs/site)": 0.05119770881584441,
        "Full adaptive model (synonymous subs/site)": 0.01586127012150092,
        "LRT": 10.4116692263342,
        "Nucleotide GTR": 0.04003912385687661,
        "Rate Distributions": [
          [
            0.1415960060597696,
            0.9478485903132272
          ],
          [
            20.17494389982768,
            0.05215140968677279
          ]
        ],
        "Rate classes": 2,
        "Uncorrected P-value": 0.001895784344644824,
        "original name": "OCTODON_DEGUS_5_LOC101592314_7645_EXON1_PARTIAL_WITHOUT_EXON5_6"
      },
      "ODOBENUS_ROSMARUS_LOC101379176_7687_EXON1": {
        "Baseline MG94xREV": 0.009889627146840113,
        "Baseline MG94xREV omega ratio": 0.9969367324570354,
        "Corrected P-value": null,
        "Full adaptive model": 0.01139502608416292,
        "Full adaptive model (non-synonymous subs/site)": 0.008797242134553334,
        "Full adaptive model (synonymous subs/site)": 0.002597783949609586,
        "LRT": null,
        "Nucleotide GTR": 0.009686184512718467,
        "Rate Distributions": [
          [
            0,
            0.9686472607035522
          ],
          [
            39.6984159968033,
            0.03135273929644777
          ]
        ],
        "Rate classes": 2,
        "Uncorrected P-value": null,
        "original name": "ODOBENUS_ROSMARUS_LOC101379176_7687_EXON1"
      },
      "ODOCOILEUS_VIRGINIANUS_1_LOC110150322_7733_EXON1": {
        "Baseline MG94xREV": 0.0291673717893976,
        "Baseline MG94xREV omega ratio": 0.9826878814878819,
        "Corrected P-value": 0.6709037206713291,
        "Full adaptive model": 0.04873826453015101,
        "Full adaptive model (non-synonymous subs/site)": 0.04070689203138942,
        "Full adaptive model (synonymous subs/site)": 0.008031372498761574,
        "LRT": 10.37845323307556,
        "Nucleotide GTR": 0.02863873227697421,
        "Rate Distributions": [
          [
            0.7161717789093608,
            0.9931152688925645
          ],
          [
            167.2733765694569,
            0.006884731107435482
          ]
        ],
        "Rate classes": 2,
        "Uncorrected P-value": 0.00192788425480267,
        "original name": "ODOCOILEUS_VIRGINIANUS_1_LOC110150322_7733_EXON1"
      },
      "ODOCOILEUS_VIRGINIANUS_2_LOC110149699_7768_EXON1": {
        "Baseline MG94xREV": 0.02053047268652302,
        "Baseline MG94xREV omega ratio": 2.010119700700101,
        "Corrected P-value": 1,
        "Full adaptive model": 0.0204041507387016,
        "Full adaptive model (non-synonymous subs/site)": 0.0172536247896163,
        "Full adaptive model (synonymous subs/site)": 0.003150525949085312,
        "LRT": 0.6224125209264457,
        "Nucleotide GTR": 0.01919520225115411,
        "Rate Distributions": [
          [
            2.012808424445242,
            1
          ]
        ],
        "Rate classes": 1,
        "Uncorrected P-value": 0.3057992661669664,
        "original name": "ODOCOILEUS_VIRGINIANUS_2_LOC110149699_7768_EXON1"
      },
      "ODOCOILEUS_VIRGINIANUS_3_LOC110124834_7785_EXON1": {
        "Baseline MG94xREV": 0.03279435378729458,
        "Baseline MG94xREV omega ratio": 0.2784899161524278,
        "Corrected P-value": 1,
        "Full adaptive model": 0.03386583436121782,
        "Full adaptive model (non-synonymous subs/site)": 0.01512164728788526,
        "Full adaptive model (synonymous subs/site)": 0.01874418707333259,
        "LRT": 0,
        "Nucleotide GTR": 0.03078675299049626,
        "Rate Distributions": [
          [
            0.2965088408899867,
            1
          ]
        ],
        "Rate classes": 1,
        "Uncorrected P-value": 1,
        "original name": "ODOCOILEUS_VIRGINIANUS_3_LOC110124834_7785_EXON1"
      },
      "ODOCOILEUS_VIRGINIANUS_3_LOC110124836_7779_EXON1": {
        "Baseline MG94xREV": 0.0254664845933318,
        "Baseline MG94xREV omega ratio": 0.7247452476266056,
        "Corrected P-value": 1,
        "Full adaptive model": 0.02449670780453296,
        "Full adaptive model (non-synonymous subs/site)": 0.01674910058334612,
        "Full adaptive model (synonymous subs/site)": 0.00774760722118683,
        "LRT": 0,
        "Nucleotide GTR": 0.02524530257656392,
        "Rate Distributions": [
          [
            0.7945643006594044,
            1
          ]
        ],
        "Rate classes": 1,
        "Uncorrected P-value": 1,
        "original name": "ODOCOILEUS_VIRGINIANUS_3_LOC110124836_7779_EXON1"
      },
      "ODOCOILEUS_VIRGINIANUS_4_LOC110129480_7790_EXON1_WITH_LOC110129504_PARTIAL": {
        "Baseline MG94xREV": 0.05312545346253295,
        "Baseline MG94xREV omega ratio": 0.6900388882928274,
        "Corrected P-value": 1,
        "Full adaptive model": 0.053064429234454,
        "Full adaptive model (non-synonymous subs/site)": 0.03440656673386201,
        "Full adaptive model (synonymous subs/site)": 0.01865786250059197,
        "LRT": 0,
        "Nucleotide GTR": 0.05105091649827884,
        "Rate Distributions": [
          [
            0.6777735297341213,
            1
          ]
        ],
        "Rate classes": 1,
        "Uncorrected P-value": 1,
        "original name": "ODOCOILEUS_VIRGINIANUS_4_LOC110129480_7790_EXON1_WITH_LOC110129504_PARTIAL"
      },
      "ODOCOILEUS_VIRGINIANUS_4_LOC110129480_7800_EXON1": {
        "Baseline MG94xREV": 0.06761833500214116,
        "Baseline MG94xREV omega ratio": 1.584191840950628,
        "Corrected P-value": 1,
        "Full adaptive model": 0.06856051734702266,
        "Full adaptive model (non-synonymous subs/site)": 0.05570253449273992,
        "Full adaptive model (synonymous subs/site)": 0.01285798285428273,
        "LRT": 1.458299231802812,
        "Nucleotide GTR": 0.06781522903674132,
        "Rate Distributions": [
          [
            1.592235369869573,
            1
          ]
        ],
        "Rate classes": 1,
        "Uncorrected P-value": 0.1901358765857886,
        "original name": "ODOCOILEUS_VIRGINIANUS_4_LOC110129480_7800_EXON1"
      },
      "ODOCOILEUS_VIRGINIANUS_4_LOC110129490_7806_EXON1_PARTIAL_WITHOUT_EXON3_6": {
        "Baseline MG94xREV": 0.02797312293161344,
        "Baseline MG94xREV omega ratio": 0.2709406824518505,
        "Corrected P-value": 1,
        "Full adaptive model": 0.02665030972341252,
        "Full adaptive model (non-synonymous subs/site)": 0.01061330231666697,
        "Full adaptive model (synonymous subs/site)": 0.01603700740674555,
        "LRT": 0,
        "Nucleotide GTR": 0.02631529598471592,
        "Rate Distributions": [
          [
            0.2432385235157754,
            1
          ]
        ],
        "Rate classes": 1,
        "Uncorrected P-value": 1,
        "original name": "ODOCOILEUS_VIRGINIANUS_4_LOC110129490_7806_EXON1_PARTIAL_WITHOUT_EXON3_6"
      },
      "ORYCTEROPUS_AFER_LOC103198599_7904_EXON1": {
        "Baseline MG94xREV": 0.1183657814772464,
        "Baseline MG94xREV omega ratio": 0.3627409089685291,
        "Corrected P-value": null,
        "Full adaptive model": 0.1374492920176992,
        "Full adaptive model (non-synonymous subs/site)": 0.07901153116143332,
        "Full adaptive model (synonymous subs/site)": 0.05843776085626584,
        "LRT": null,
        "Nucleotide GTR": 0.1104578837854445,
        "Rate Distributions": [
          [
            0,
            0.7399534532750798
          ],
          [
            1.910957258176457,
            0.2600465467249202
          ]
        ],
        "Rate classes": 2,
        "Uncorrected P-value": null,
        "original name": "ORYCTEROPUS_AFER_LOC103198599_7904_EXON1"
      },
      "ORYCTOLAGUS_CUNICULUS_1_LOC100338077_8005_EXON1": {
        "Baseline MG94xREV": 0.008590129388621399,
        "Baseline MG94xREV omega ratio": 0.6898143495175815,
        "Corrected P-value": 1,
        "Full adaptive model": 0.007992439637042098,
        "Full adaptive model (non-synonymous subs/site)": 0.005477895630486455,
        "Full adaptive model (synonymous subs/site)": 0.00251454400655563,
        "LRT": 0,
        "Nucleotide GTR": 0.007894390822172713,
        "Rate Distributions": [
          [
            0.8006812639720595,
            1
          ]
        ],
        "Rate classes": 1,
        "Uncorrected P-value": 1,
        "original name": "ORYCTOLAGUS_CUNICULUS_1_LOC100338077_8005_EXON1"
      },
      "ORYCTOLAGUS_CUNICULUS_1_LOC100338508_7974_EXON1": {
        "Baseline MG94xREV": 0.008446825077171137,
        "Baseline MG94xREV omega ratio": 0.6160557185836263,
        "Corrected P-value": 1,
        "Full adaptive model": 0.01012145992756985,
        "Full adaptive model (non-synonymous subs/site)": 0.006037183284509934,
        "Full adaptive model (synonymous subs/site)": 0.004084276643059912,
        "LRT": 0,
        "Nucleotide GTR": 0.007968647223875185,
        "Rate Distributions": [
          [
            0.5432808079329303,
            1
          ]
        ],
        "Rate classes": 1,
        "Uncorrected P-value": 1,
        "original name": "ORYCTOLAGUS_CUNICULUS_1_LOC100338508_7974_EXON1"
      },
      "ORYCTOLAGUS_CUNICULUS_1_LOC100339578_8026_EXON1": {
        "Baseline MG94xREV": 0.04984046231142725,
        "Baseline MG94xREV omega ratio": 0.3624020113618183,
        "Corrected P-value": 1,
        "Full adaptive model": 0.05180113260892506,
        "Full adaptive model (non-synonymous subs/site)": 0.02559760407292452,
        "Full adaptive model (synonymous subs/site)": 0.02620352853600052,
        "LRT": 0,
        "Nucleotide GTR": 0.05016590590262651,
        "Rate Distributions": [
          [
            0.3590415364529292,
            1
          ]
        ],
        "Rate classes": 1,
        "Uncorrected P-value": 1,
        "original name": "ORYCTOLAGUS_CUNICULUS_1_LOC100339578_8026_EXON1"
      },
      "ORYCTOLAGUS_CUNICULUS_1_LOC100339835_8032_EXON1": {
        "Baseline MG94xREV": 0.05983803663899285,
        "Baseline MG94xREV omega ratio": 0.7019037475152314,
        "Corrected P-value": 0.004338771428030519,
        "Full adaptive model": 0.1343168374825415,
        "Full adaptive model (non-synonymous subs/site)": 0.1174031321261453,
        "Full adaptive model (synonymous subs/site)": 0.0169137053563962,
        "LRT": 20.49622573505621,
        "Nucleotide GTR": 0.05973039102135986,
        "Rate Distributions": [
          [
            0.3187816517604769,
            0.9512101678685572
          ],
          [
            46.07478184194394,
            0.04878983213144283
          ]
        ],
        "Rate classes": 2,
        "Uncorrected P-value": 0.0000118222654714728,
        "original name": "ORYCTOLAGUS_CUNICULUS_1_LOC100339835_8032_EXON1"
      },
      "ORYCTOLAGUS_CUNICULUS_1_LOC100340258_8055_EXON1": {
        "Baseline MG94xREV": 0.007426345397459642,
        "Baseline MG94xREV omega ratio": 0.5604277050575094,
        "Corrected P-value": 1,
        "Full adaptive model": 0.007439524241574268,
        "Full adaptive model (non-synonymous subs/site)": 0.004473936283838589,
        "Full adaptive model (synonymous subs/site)": 0.002965587957735679,
        "LRT": 0,
        "Nucleotide GTR": 0.007620796146973106,
        "Rate Distributions": [
          [
            0.5544777689947973,
            1
          ]
        ],
        "Rate classes": 1,
        "Uncorrected P-value": 1,
        "original name": "ORYCTOLAGUS_CUNICULUS_1_LOC100340258_8055_EXON1"
      },
      "ORYCTOLAGUS_CUNICULUS_1_LOC100340513_8061_EXON1": {
        "Baseline MG94xREV": 0.02663617523507859,
        "Baseline MG94xREV omega ratio": 1.239636771216122,
        "Corrected P-value": 1,
        "Full adaptive model": 0.02642988437738461,
        "Full adaptive model (non-synonymous subs/site)": 0.02014478406592396,
        "Full adaptive model (synonymous subs/site)": 0.006285100311460627,
        "LRT": 0.0829872427857481,
        "Nucleotide GTR": 0.02637248714303271,
        "Rate Distributions": [
          [
            1.178027845511413,
            1
          ]
        ],
        "Rate classes": 1,
        "Uncorrected P-value": 0.4424644923165867,
        "original name": "ORYCTOLAGUS_CUNICULUS_1_LOC100340513_8061_EXON1"
      },
      "ORYCTOLAGUS_CUNICULUS_1_LOC100340772_8098_EXON1": {
        "Baseline MG94xREV": 0.009874459843155934,
        "Baseline MG94xREV omega ratio": 10000000000,
        "Corrected P-value": 1,
        "Full adaptive model": 0.009845064658189353,
        "Full adaptive model (non-synonymous subs/site)": 0.009845064658189353,
        "Full adaptive model (synonymous subs/site)": 1e-10,
        "LRT": 2.650528082012897,
        "Nucleotide GTR": 0.009749817793450764,
        "Rate Distributions": [
          [
            10000000000,
            1
          ]
        ],
        "Rate classes": 1,
        "Uncorrected P-value": 0.1004229362915524,
        "original name": "ORYCTOLAGUS_CUNICULUS_1_LOC100340772_8098_EXON1"
      },
      "ORYCTOLAGUS_CUNICULUS_1_LOC100341030_8104_EXON1_PARTIAL_WITHOUT_EXON6": {
        "Baseline MG94xREV": 0.03850832696264284,
        "Baseline MG94xREV omega ratio": 0.6473794357701298,
        "Corrected P-value": 1,
        "Full adaptive model": 0.05496284840138368,
        "Full adaptive model (non-synonymous subs/site)": 0.04388514901479949,
        "Full adaptive model (synonymous subs/site)": 0.01107769938658418,
        "LRT": 9.107241909980075,
        "Nucleotide GTR": 0.03845955881597306,
        "Rate Distributions": [
          [
            0.2513660040567877,
            0.9502989000946775
          ],
          [
            24.48973279727546,
            0.04970109990532245
          ]
        ],
        "Rate classes": 2,
        "Uncorrected P-value": 0.003667902009731661,
        "original name": "ORYCTOLAGUS_CUNICULUS_1_LOC100341030_8104_EXON1_PARTIAL_WITHOUT_EXON6"
      },
      "ORYCTOLAGUS_CUNICULUS_1_LOC100341286_8111_EXON1": {
        "Baseline MG94xREV": 0.03638750640822307,
        "Baseline MG94xREV omega ratio": 2.138910379861011,
        "Corrected P-value": 0.02792604970114665,
        "Full adaptive model": 0.07886961594317016,
        "Full adaptive model (non-synonymous subs/site)": 0.07678830736764954,
        "Full adaptive model (synonymous subs/site)": 0.002081308575520629,
        "LRT": 16.77514635567786,
        "Nucleotide GTR": 0.03635142602677261,
        "Rate Distributions": [
          [
            1,
            0.9255101844628185
          ],
          [
            169.6153663305122,
            0.07448981553718148
          ]
        ],
        "Rate classes": 2,
        "Uncorrected P-value": 0.00007671991676139189,
        "original name": "ORYCTOLAGUS_CUNICULUS_1_LOC100341286_8111_EXON1"
      },
      "ORYCTOLAGUS_CUNICULUS_1_LOC100341802_8117_EXON1": {
        "Baseline MG94xREV": 0.0603613648933751,
        "Baseline MG94xREV omega ratio": 0.488646227310939,
        "Corrected P-value": 1,
        "Full adaptive model": 0.06033516887525223,
        "Full adaptive model (non-synonymous subs/site)": 0.03448268556887302,
        "Full adaptive model (synonymous subs/site)": 0.02585248330637915,
        "LRT": 0,
        "Nucleotide GTR": 0.05829971064970547,
        "Rate Distributions": [
          [
            0.4902346101791634,
            1
          ]
        ],
        "Rate classes": 1,
        "Uncorrected P-value": 1,
        "original name": "ORYCTOLAGUS_CUNICULUS_1_LOC100341802_8117_EXON1"
      },
      "ORYCTOLAGUS_CUNICULUS_1_LOC100342219_8123_EXON1": {
        "Baseline MG94xREV": 0.148192968528965,
        "Baseline MG94xREV omega ratio": 0.4886325526036063,
        "Corrected P-value": 1,
        "Full adaptive model": 0.1999131757091342,
        "Full adaptive model (non-synonymous subs/site)": 0.1413752202895071,
        "Full adaptive model (synonymous subs/site)": 0.05853795541962709,
        "LRT": 4.619962008524453,
        "Nucleotide GTR": 0.1386150851783597,
        "Rate Distributions": [
          [
            0.3214596586765763,
            0.9285933993277189
          ],
          [
            8.250538762735493,
            0.0714066006722811
          ]
        ],
        "Rate classes": 2,
        "Uncorrected P-value": 0.03609932876070143,
        "original name": "ORYCTOLAGUS_CUNICULUS_1_LOC100342219_8123_EXON1"
      },
      "ORYCTOLAGUS_CUNICULUS_1_LOC100342469_8140_EXON1": {
        "Baseline MG94xREV": 0.02398859924748561,
        "Baseline MG94xREV omega ratio": 1.411740938951295,
        "Corrected P-value": 1,
        "Full adaptive model": 0.03221204181332766,
        "Full adaptive model (non-synonymous subs/site)": 0.02668960329308435,
        "Full adaptive model (synonymous subs/site)": 0.005522438520243313,
        "LRT": 5.762346299743513,
        "Nucleotide GTR": 0.02374113652718242,
        "Rate Distributions": [
          [
            0.3749079910557112,
            0.9510339567357305
          ],
          [
            28.9945837212689,
            0.04896604326426945
          ]
        ],
        "Rate classes": 2,
        "Uncorrected P-value": 0.02009532278062487,
        "original name": "ORYCTOLAGUS_CUNICULUS_1_LOC100342469_8140_EXON1"
      },
      "ORYCTOLAGUS_CUNICULUS_1_LOC100342980_8152_EXON1": {
        "Baseline MG94xREV": 0.01699919602732266,
        "Baseline MG94xREV omega ratio": 0.3108052299244753,
        "Corrected P-value": 1,
        "Full adaptive model": 0.01658793512122781,
        "Full adaptive model (non-synonymous subs/site)": 0.00735848583624879,
        "Full adaptive model (synonymous subs/site)": 0.009229449284979001,
        "LRT": 0,
        "Nucleotide GTR": 0.01649827157818326,
        "Rate Distributions": [
          [
            0.2930338720200297,
            1
          ]
        ],
        "Rate classes": 1,
        "Uncorrected P-value": 1,
        "original name": "ORYCTOLAGUS_CUNICULUS_1_LOC100342980_8152_EXON1"
      },
      "ORYCTOLAGUS_CUNICULUS_1_LOC108175380_8020_EXON1": {
        "Baseline MG94xREV": 0.09310272483426517,
        "Baseline MG94xREV omega ratio": 0.4508651224361389,
        "Corrected P-value": 1,
        "Full adaptive model": 0.09267559637082745,
        "Full adaptive model (non-synonymous subs/site)": 0.05005407159289505,
        "Full adaptive model (synonymous subs/site)": 0.04262152477793222,
        "LRT": 0,
        "Nucleotide GTR": 0.0901049535659716,
        "Rate Distributions": [
          [
            0.4316339346302808,
            1
          ]
        ],
        "Rate classes": 1,
        "Uncorrected P-value": 1,
        "original name": "ORYCTOLAGUS_CUNICULUS_1_LOC108175380_8020_EXON1"
      },
      "ORYCTOLAGUS_CUNICULUS_1_LOC108178122_8135_EXON1_WITH_LOC100353365_PARTIAL_WITHOUT_EXON6": {
        "Baseline MG94xREV": 0.1733011081554149,
        "Baseline MG94xREV omega ratio": 0.557422742186993,
        "Corrected P-value": 0.08579854590330738,
        "Full adaptive model": 0.2869760016768413,
        "Full adaptive model (non-synonymous subs/site)": 0.2300283468452219,
        "Full adaptive model (synonymous subs/site)": 0.05694765483161932,
        "LRT": 14.53382419896661,
        "Nucleotide GTR": 0.1678347375486199,
        "Rate Distributions": [
          [
            0.212933076036889,
            0.8671425362685361
          ],
          [
            9.784627646813655,
            0.1328574637314639
          ]
        ],
        "Rate classes": 2,
        "Uncorrected P-value": 0.000237012557743943,
        "original name": "ORYCTOLAGUS_CUNICULUS_1_LOC108178122_8135_EXON1_WITH_LOC100353365_PARTIAL_WITHOUT_EXON6"
      },
      "ORYCTOLAGUS_CUNICULUS_1_UGT2B13_8146_EXON1": {
        "Baseline MG94xREV": 0.008415527379091965,
        "Baseline MG94xREV omega ratio": 0.7367653548622459,
        "Corrected P-value": 1,
        "Full adaptive model": 0.008522930311729621,
        "Full adaptive model (non-synonymous subs/site)": 0.005653737502412311,
        "Full adaptive model (synonymous subs/site)": 0.002869192809317303,
        "LRT": 0,
        "Nucleotide GTR": 0.008679042377717631,
        "Rate Distributions": [
          [
            0.7242375866217572,
            1
          ]
        ],
        "Rate classes": 1,
        "Uncorrected P-value": 1,
        "original name": "ORYCTOLAGUS_CUNICULUS_1_UGT2B13_8146_EXON1"
      },
      "ORYCTOLAGUS_CUNICULUS_1_UGT2B14_7988_EXON1": {
        "Baseline MG94xREV": 0.09351846247846067,
        "Baseline MG94xREV omega ratio": 0.2562716097790884,
        "Corrected P-value": 1,
        "Full adaptive model": 0.09574139522600746,
        "Full adaptive model (non-synonymous subs/site)": 0.03933576365675558,
        "Full adaptive model (synonymous subs/site)": 0.05640563156925176,
        "LRT": 0,
        "Nucleotide GTR": 0.08707557639619785,
        "Rate Distributions": [
          [
            0.256312786876629,
            1
          ]
        ],
        "Rate classes": 1,
        "Uncorrected P-value": 1,
        "original name": "ORYCTOLAGUS_CUNICULUS_1_UGT2B14_7988_EXON1"
      },
      "ORYCTOLAGUS_CUNICULUS_1_UGT2B16_8086_EXON1": {
        "Baseline MG94xREV": 0.0275433919773568,
        "Baseline MG94xREV omega ratio": 0.208600326011597,
        "Corrected P-value": 1,
        "Full adaptive model": 0.03605018391820237,
        "Full adaptive model (non-synonymous subs/site)": 0.01846580792086917,
        "Full adaptive model (synonymous subs/site)": 0.0175843759973332,
        "LRT": 3.446959235414397,
        "Nucleotide GTR": 0.02624437642797485,
        "Rate Distributions": [
          [
            0,
            0.9620174823798358
          ],
          [
            10.16161549163192,
            0.03798251762016425
          ]
        ],
        "Rate classes": 2,
        "Uncorrected P-value": 0.06620689462782783,
        "original name": "ORYCTOLAGUS_CUNICULUS_1_UGT2B16_8086_EXON1"
      },
      "ORYCTOLAGUS_CUNICULUS_1_UGT2C1_7951_EXON1": {
        "Baseline MG94xREV": 0.1656951673187645,
        "Baseline MG94xREV omega ratio": 0.3407667839398656,
        "Corrected P-value": 1,
        "Full adaptive model": 0.2023032992650708,
        "Full adaptive model (non-synonymous subs/site)": 0.1237072879111573,
        "Full adaptive model (synonymous subs/site)": 0.07859601135391352,
        "LRT": 5.193941977951908,
        "Nucleotide GTR": 0.158872872494339,
        "Rate Distributions": [
          [
            0,
            0.7585175326584077
          ],
          [
            2.395600128072834,
            0.2414824673415923
          ]
        ],
        "Rate classes": 2,
        "Uncorrected P-value": 0.02688281811377879,
        "original name": "ORYCTOLAGUS_CUNICULUS_1_UGT2C1_7951_EXON1"
      },
      "ORYCTOLAGUS_CUNICULUS_2_LOC100357038_8163_EXON1": {
        "Baseline MG94xREV": 0.006060152453745925,
        "Baseline MG94xREV omega ratio": 18.77207869724272,
        "Corrected P-value": 1,
        "Full adaptive model": 0.006810352027429494,
        "Full adaptive model (non-synonymous subs/site)": 0.006049878199548872,
        "Full adaptive model (synonymous subs/site)": 0.0007604738278806214,
        "LRT": 0.4365873970382381,
        "Nucleotide GTR": 0.00681537660863881,
        "Rate Distributions": [
          [
            2.923933642211457,
            1
          ]
        ],
        "Rate classes": 1,
        "Uncorrected P-value": 0.3429216296112124,
        "original name": "ORYCTOLAGUS_CUNICULUS_2_LOC100357038_8163_EXON1"
      },
      "OTOLEMUR_GARNETTII_1_LOC100946156_8232_EXON1": {
        "Baseline MG94xREV": 0.0560749225755085,
        "Baseline MG94xREV omega ratio": 1.104305646406745,
        "Corrected P-value": 0.1280817436107327,
        "Full adaptive model": 0.1326418780947742,
        "Full adaptive model (non-synonymous subs/site)": 0.1177452578683324,
        "Full adaptive model (synonymous subs/site)": 0.01489662022644186,
        "LRT": 13.72187434780062,
        "Nucleotide GTR": 0.05743609413839804,
        "Rate Distributions": [
          [
            0.7289041406179828,
            0.9804408453115232
          ],
          [
            111.9910826200306,
            0.0195591546884768
          ]
        ],
        "Rate classes": 2,
        "Uncorrected P-value": 0.0003567736590828208,
        "original name": "OTOLEMUR_GARNETTII_1_LOC100946156_8232_EXON1"
      },
      "OTOLEMUR_GARNETTII_1_LOC100947201_8226_EXON1": {
        "Baseline MG94xREV": 0.02712902730162545,
        "Baseline MG94xREV omega ratio": 1.012487296583466,
        "Corrected P-value": 1,
        "Full adaptive model": 0.02700857093234379,
        "Full adaptive model (non-synonymous subs/site)": 0.01974282340859645,
        "Full adaptive model (synonymous subs/site)": 0.007265747523747347,
        "LRT": 0,
        "Nucleotide GTR": 0.02809667057712923,
        "Rate Distributions": [
          [
            0.9986978422507322,
            1
          ]
        ],
        "Rate classes": 1,
        "Uncorrected P-value": 1,
        "original name": "OTOLEMUR_GARNETTII_1_LOC100947201_8226_EXON1"
      },
      "OTOLEMUR_GARNETTII_1_LOC100953514_8198_EXON1": {
        "Baseline MG94xREV": 0.04400614670106941,
        "Baseline MG94xREV omega ratio": 0.8372365622269435,
        "Corrected P-value": 1,
        "Full adaptive model": 0.04387069032509161,
        "Full adaptive model (non-synonymous subs/site)": 0.03029116039618276,
        "Full adaptive model (synonymous subs/site)": 0.01357952992890886,
        "LRT": 0,
        "Nucleotide GTR": 0.04401500878063985,
        "Rate Distributions": [
          [
            0.8198536362421257,
            1
          ]
        ],
        "Rate classes": 1,
        "Uncorrected P-value": 1,
        "original name": "OTOLEMUR_GARNETTII_1_LOC100953514_8198_EXON1"
      },
      "OTOLEMUR_GARNETTII_1_LOC111721727_8215_EXON1": {
        "Baseline MG94xREV": 0.01530246093823166,
        "Baseline MG94xREV omega ratio": 0.381278838943965,
        "Corrected P-value": 1,
        "Full adaptive model": 0.01540394105162778,
        "Full adaptive model (non-synonymous subs/site)": 0.007821675161518854,
        "Full adaptive model (synonymous subs/site)": 0.007582265890108923,
        "LRT": 0,
        "Nucleotide GTR": 0.01419360058153327,
        "Rate Distributions": [
          [
            0.3791455113012512,
            1
          ]
        ],
        "Rate classes": 1,
        "Uncorrected P-value": 1,
        "original name": "OTOLEMUR_GARNETTII_1_LOC111721727_8215_EXON1"
      },
      "PHYLLOSTOMUS_DISCOLOR_LOC114492295_9141_EXON1_1": {
        "Baseline MG94xREV": 0.021393661976469,
        "Baseline MG94xREV omega ratio": 0.6792307526400932,
        "Corrected P-value": 1,
        "Full adaptive model": 0.02032141744736955,
        "Full adaptive model (non-synonymous subs/site)": 0.01272326851662266,
        "Full adaptive model (synonymous subs/site)": 0.007598148930746881,
        "LRT": 0,
        "Nucleotide GTR": 0.02067644178338159,
        "Rate Distributions": [
          [
            0.6154546312673984,
            1
          ]
        ],
        "Rate classes": 1,
        "Uncorrected P-value": 1,
        "original name": "PHYLLOSTOMUS_DISCOLOR_LOC114492295_9141_EXON1_1"
      },
      "PHYLLOSTOMUS_DISCOLOR_LOC114492295_9147_EXON1_2": {
        "Baseline MG94xREV": 0.01179784547578822,
        "Baseline MG94xREV omega ratio": 10000000000,
        "Corrected P-value": 1,
        "Full adaptive model": 0.01287561013679596,
        "Full adaptive model (non-synonymous subs/site)": 0.01287561013679596,
        "Full adaptive model (synonymous subs/site)": 1e-10,
        "LRT": 3.605860682495404,
        "Nucleotide GTR": 0.01215870827750713,
        "Rate Distributions": [
          [
            10000000000,
            1
          ]
        ],
        "Rate classes": 1,
        "Uncorrected P-value": 0.06095981622186436,
        "original name": "PHYLLOSTOMUS_DISCOLOR_LOC114492295_9147_EXON1_2"
      },
      "PHYLLOSTOMUS_DISCOLOR_LOC114492296_9135_EXON1": {
        "Baseline MG94xREV": 0.1140130697700978,
        "Baseline MG94xREV omega ratio": 0.8348550431314835,
        "Corrected P-value": 0.00004269748844354382,
        "Full adaptive model": 0.4348564366866404,
        "Full adaptive model (non-synonymous subs/site)": 0.4073047749682191,
        "Full adaptive model (synonymous subs/site)": 0.02755166171842132,
        "LRT": 29.71171549812425,
        "Nucleotide GTR": 0.1179772262548493,
        "Rate Distributions": [
          [
            0.4438189096079214,
            0.9273411275945895
          ],
          [
            69.11603630170065,
            0.07265887240541047
          ]
        ],
        "Rate classes": 2,
        "Uncorrected P-value": 1.160257838139778e-7,
        "original name": "PHYLLOSTOMUS_DISCOLOR_LOC114492296_9135_EXON1"
      },
      "PHYLLOSTOMUS_DISCOLOR_LOC114492302_9100_EXON1": {
        "Baseline MG94xREV": 0.0886105498816081,
        "Baseline MG94xREV omega ratio": 0.6969423701044198,
        "Corrected P-value": 1,
        "Full adaptive model": 0.1083910612758802,
        "Full adaptive model (non-synonymous subs/site)": 0.08017026255873799,
        "Full adaptive model (synonymous subs/site)": 0.02822079871714224,
        "LRT": 5.638697326183319,
        "Nucleotide GTR": 0.08737429411261591,
        "Rate Distributions": [
          [
            0.2944600477622649,
            0.8999089976695716
          ],
          [
            7.784213504386289,
            0.1000910023304284
          ]
        ],
        "Rate classes": 2,
        "Uncorrected P-value": 0.02140708480369935,
        "original name": "PHYLLOSTOMUS_DISCOLOR_LOC114492302_9100_EXON1"
      },
      "PHYSETER_CATODON_LOC102983168_9188_EXON1": {
        "Baseline MG94xREV": 0.01484328147218104,
        "Baseline MG94xREV omega ratio": 3.068318950445556,
        "Corrected P-value": null,
        "Full adaptive model": 0.01487649190640843,
        "Full adaptive model (non-synonymous subs/site)": 0.01326955383181388,
        "Full adaptive model (synonymous subs/site)": 0.001606938074594539,
        "LRT": null,
        "Nucleotide GTR": 0.01539861784297128,
        "Rate Distributions": [
          [
            3.035025419457242,
            1
          ]
        ],
        "Rate classes": 1,
        "Uncorrected P-value": null,
        "original name": "PHYSETER_CATODON_LOC102983168_9188_EXON1"
      },
      "PROPITHECUS_COQUERELI_2_LOC105819289_9620_EXON1_PARTIAL_WITHOUT_EXON3_4": {
        "Baseline MG94xREV": 0.03944894328972155,
        "Baseline MG94xREV omega ratio": 0.6169692577236388,
        "Corrected P-value": 1,
        "Full adaptive model": 0.06679045422317575,
        "Full adaptive model (non-synonymous subs/site)": 0.05293354235910103,
        "Full adaptive model (synonymous subs/site)": 0.01385691186407473,
        "LRT": 4.388154205022147,
        "Nucleotide GTR": 0.03903303211223109,
        "Rate Distributions": [
          [
            0.5647092642725009,
            0.9940909006657282
          ],
          [
            142.5997181296097,
            0.00590909933427175
          ]
        ],
        "Rate classes": 2,
        "Uncorrected P-value": 0.04067630886828788,
        "original name": "PROPITHECUS_COQUERELI_2_LOC105819289_9620_EXON1_PARTIAL_WITHOUT_EXON3_4"
      },
      "PROPITHECUS_COQUERELI_2_LOC105819290_9625_EXON1_PARTIAL_WITHOUT_EXON2_4": {
        "Baseline MG94xREV": 0.0133083635810745,
        "Baseline MG94xREV omega ratio": 0.2023457564792771,
        "Corrected P-value": 1,
        "Full adaptive model": 0.01322822906536086,
        "Full adaptive model (non-synonymous subs/site)": 0.004601849856801581,
        "Full adaptive model (synonymous subs/site)": 0.00862637920855928,
        "LRT": 0,
        "Nucleotide GTR": 0.01227600965413758,
        "Rate Distributions": [
          [
            0.1960690536515043,
            1
          ]
        ],
        "Rate classes": 1,
        "Uncorrected P-value": 1,
        "original name": "PROPITHECUS_COQUERELI_2_LOC105819290_9625_EXON1_PARTIAL_WITHOUT_EXON2_4"
      },
      "PROPITHECUS_COQUERELI_2_LOC105819298_9631_EXON1": {
        "Baseline MG94xREV": 0.03868871903404247,
        "Baseline MG94xREV omega ratio": 0.8139152688866961,
        "Corrected P-value": 1,
        "Full adaptive model": 0.03891670512420294,
        "Full adaptive model (non-synonymous subs/site)": 0.02674053707868845,
        "Full adaptive model (synonymous subs/site)": 0.01217616804551449,
        "LRT": 0,
        "Nucleotide GTR": 0.03858770622645204,
        "Rate Distributions": [
          [
            0.8071693188425698,
            1
          ]
        ],
        "Rate classes": 1,
        "Uncorrected P-value": 1,
        "original name": "PROPITHECUS_COQUERELI_2_LOC105819298_9631_EXON1"
      },
      "PROPITHECUS_COQUERELI_2_LOC105819299_9637_EXON1": {
        "Baseline MG94xREV": 0.009405462141342327,
        "Baseline MG94xREV omega ratio": 0.1307063069444948,
        "Corrected P-value": 1,
        "Full adaptive model": 0.009541906790409243,
        "Full adaptive model (non-synonymous subs/site)": 0.002513121551373966,
        "Full adaptive model (synonymous subs/site)": 0.007028785239035283,
        "LRT": 0,
        "Nucleotide GTR": 0.009563772426111585,
        "Rate Distributions": [
          [
            0.1314130133001917,
            1
          ]
        ],
        "Rate classes": 1,
        "Uncorrected P-value": 1,
        "original name": "PROPITHECUS_COQUERELI_2_LOC105819299_9637_EXON1"
      },
      "PROPITHECUS_COQUERELI_2_LOC105819301_9649_EXON1_1": {
        "Baseline MG94xREV": 0.06894440671541835,
        "Baseline MG94xREV omega ratio": 0.3939376666052218,
        "Corrected P-value": 1,
        "Full adaptive model": 0.06901097757012047,
        "Full adaptive model (non-synonymous subs/site)": 0.03561130025405063,
        "Full adaptive model (synonymous subs/site)": 0.03339967731606996,
        "LRT": 0,
        "Nucleotide GTR": 0.06706122982803846,
        "Rate Distributions": [
          [
            0.3918778469397781,
            1
          ]
        ],
        "Rate classes": 1,
        "Uncorrected P-value": 1,
        "original name": "PROPITHECUS_COQUERELI_2_LOC105819301_9649_EXON1_1"
      },
      "PTEROPUS_ALECTO_LOC102878162_9683_EXON1": {
        "Baseline MG94xREV": 0.1057174700808234,
        "Baseline MG94xREV omega ratio": 1.5456918969783,
        "Corrected P-value": 0.524672448001132,
        "Full adaptive model": 0.1305059133288238,
        "Full adaptive model (non-synonymous subs/site)": 0.1115203171006878,
        "Full adaptive model (synonymous subs/site)": 0.018985596228136,
        "LRT": 10.88757477686158,
        "Nucleotide GTR": 0.1048659423350563,
        "Rate Distributions": [
          [
            0.8594724503179493,
            0.8854986870035608
          ],
          [
            12.2081579568152,
            0.1145013129964392
          ]
        ],
        "Rate classes": 2,
        "Uncorrected P-value": 0.001490546727275943,
        "original name": "PTEROPUS_ALECTO_LOC102878162_9683_EXON1"
      },
      "SAIMIRI_BOLIVIENSIS_LOC101030863_10152_EXON1": {
        "Baseline MG94xREV": 0.02634391679286704,
        "Baseline MG94xREV omega ratio": 1.652056822321589,
        "Corrected P-value": 1,
        "Full adaptive model": 0.0261190389944779,
        "Full adaptive model (non-synonymous subs/site)": 0.02124983063244941,
        "Full adaptive model (synonymous subs/site)": 0.004869208362028474,
        "LRT": 0.5683082132600248,
        "Nucleotide GTR": 0.02629853212310645,
        "Rate Distributions": [
          [
            1.603992255031543,
            1
          ]
        ],
        "Rate classes": 1,
        "Uncorrected P-value": 0.3159815885143586,
        "original name": "SAIMIRI_BOLIVIENSIS_LOC101030863_10152_EXON1"
      },
      "SAIMIRI_BOLIVIENSIS_LOC101031379_10158_EXON1": {
        "Baseline MG94xREV": 0.02397386604375108,
        "Baseline MG94xREV omega ratio": 0.4842458281107851,
        "Corrected P-value": 1,
        "Full adaptive model": 0.02308952140852218,
        "Full adaptive model (non-synonymous subs/site)": 0.01328345386882494,
        "Full adaptive model (synonymous subs/site)": 0.009806067539697231,
        "LRT": 0,
        "Nucleotide GTR": 0.02426062965574752,
        "Rate Distributions": [
          [
            0.4978761068190358,
            1
          ]
        ],
        "Rate classes": 1,
        "Uncorrected P-value": 1,
        "original name": "SAIMIRI_BOLIVIENSIS_LOC101031379_10158_EXON1"
      },
      "SAIMIRI_BOLIVIENSIS_LOC101031899_10146_EXON1": {
        "Baseline MG94xREV": 0.03166365324143939,
        "Baseline MG94xREV omega ratio": 1.764710552200397,
        "Corrected P-value": 1,
        "Full adaptive model": 0.02807460064705226,
        "Full adaptive model (non-synonymous subs/site)": 0.02405361626786627,
        "Full adaptive model (synonymous subs/site)": 0.004020984379185981,
        "LRT": 1.285368309298065,
        "Nucleotide GTR": 0.03239924228176022,
        "Rate Distributions": [
          [
            2.198635042082881,
            1
          ]
        ],
        "Rate classes": 1,
        "Uncorrected P-value": 0.2091443502346791,
        "original name": "SAIMIRI_BOLIVIENSIS_LOC101031899_10146_EXON1"
      },
      "SAIMIRI_BOLIVIENSIS_LOC101032959_10164_EXON1": {
        "Baseline MG94xREV": 0.02622112984967919,
        "Baseline MG94xREV omega ratio": 0.3826699540302379,
        "Corrected P-value": 1,
        "Full adaptive model": 0.02627537489395209,
        "Full adaptive model (non-synonymous subs/site)": 0.013302581111196,
        "Full adaptive model (synonymous subs/site)": 0.01297279378275606,
        "LRT": 0,
        "Nucleotide GTR": 0.02558461512077462,
        "Rate Distributions": [
          [
            0.3768838730640476,
            1
          ]
        ],
        "Rate classes": 1,
        "Uncorrected P-value": 1,
        "original name": "SAIMIRI_BOLIVIENSIS_LOC101032959_10164_EXON1"
      },
      "SAIMIRI_BOLIVIENSIS_UGT2B17_10128_EXON1": {
        "Baseline MG94xREV": 0.04711131286246472,
        "Baseline MG94xREV omega ratio": 1.406325709746475,
        "Corrected P-value": 1,
        "Full adaptive model": 0.04703229838563858,
        "Full adaptive model (non-synonymous subs/site)": 0.03706300031833882,
        "Full adaptive model (synonymous subs/site)": 0.009969298067299757,
        "LRT": 0.4157291188603267,
        "Nucleotide GTR": 0.04615751577651979,
        "Rate Distributions": [
          [
            1.366410358168234,
            1
          ]
        ],
        "Rate classes": 1,
        "Uncorrected P-value": 0.347510287156049,
        "original name": "SAIMIRI_BOLIVIENSIS_UGT2B17_10128_EXON1"
      },
      "SOREX_ARANEUS_1_LOC101557762_10201_EXON1": {
        "Baseline MG94xREV": 0.04063384956437422,
        "Baseline MG94xREV omega ratio": 1.647374424356383,
        "Corrected P-value": null,
        "Full adaptive model": 0.04107029325752991,
        "Full adaptive model (non-synonymous subs/site)": 0.03358814479246219,
        "Full adaptive model (synonymous subs/site)": 0.007482148465067729,
        "LRT": null,
        "Nucleotide GTR": 0.03991677656663597,
        "Rate Distributions": [
          [
            1.649927451465667,
            1
          ]
        ],
        "Rate classes": 1,
        "Uncorrected P-value": null,
        "original name": "SOREX_ARANEUS_1_LOC101557762_10201_EXON1"
      },
      "SOREX_ARANEUS_2_LOC101554369_10235_EXON1_WITHOUT_EXON6": {
        "Baseline MG94xREV": 0.05344728898961885,
        "Baseline MG94xREV omega ratio": 0.6974810814103061,
        "Corrected P-value": null,
        "Full adaptive model": 0.05491961932425408,
        "Full adaptive model (non-synonymous subs/site)": 0.03627948050386925,
        "Full adaptive model (synonymous subs/site)": 0.01864013882038489,
        "LRT": null,
        "Nucleotide GTR": 0.05543810695858447,
        "Rate Distributions": [
          [
            0.715347511045667,
            1
          ]
        ],
        "Rate classes": 1,
        "Uncorrected P-value": null,
        "original name": "SOREX_ARANEUS_2_LOC101554369_10235_EXON1_WITHOUT_EXON6"
      },
      "SOREX_ARANEUS_2_LOC101555444_10241_EXON1": {
        "Baseline MG94xREV": 0.08101706093256314,
        "Baseline MG94xREV omega ratio": 0.5963669052938386,
        "Corrected P-value": null,
        "Full adaptive model": 0.08847080003453603,
        "Full adaptive model (non-synonymous subs/site)": 0.05980154006760581,
        "Full adaptive model (synonymous subs/site)": 0.02866925996693021,
        "LRT": null,
        "Nucleotide GTR": 0.07659610767769114,
        "Rate Distributions": [
          [
            0.4207148213755897,
            0.9587227472105894
          ],
          [
            8.801651970654985,
            0.04127725278941063
          ]
        ],
        "Rate classes": 2,
        "Uncorrected P-value": null,
        "original name": "SOREX_ARANEUS_2_LOC101555444_10241_EXON1"
      },
      "SOREX_ARANEUS_2_LOC101555962_10247_EXON1_1": {
        "Baseline MG94xREV": 0.1602813504365641,
        "Baseline MG94xREV omega ratio": 0.2711648749940746,
        "Corrected P-value": null,
        "Full adaptive model": 0.401829024318652,
        "Full adaptive model (non-synonymous subs/site)": 0.3141557465342119,
        "Full adaptive model (synonymous subs/site)": 0.08767327778444009,
        "LRT": null,
        "Nucleotide GTR": 0.1422070896187336,
        "Rate Distributions": [
          [
            0.228680695809504,
            0.969254445527336
          ],
          [
            35.6260140241299,
            0.03074555447266403
          ]
        ],
        "Rate classes": 2,
        "Uncorrected P-value": null,
        "original name": "SOREX_ARANEUS_2_LOC101555962_10247_EXON1_1"
      },
      "SOREX_ARANEUS_2_LOC101555962_10250_EXON1_3_PARTIAL": {
        "Baseline MG94xREV": 0.03088757768121324,
        "Baseline MG94xREV omega ratio": 0.4557394595353012,
        "Corrected P-value": null,
        "Full adaptive model": 0.03087611263165979,
        "Full adaptive model (non-synonymous subs/site)": 0.01693453488271785,
        "Full adaptive model (synonymous subs/site)": 0.01394157774894197,
        "LRT": null,
        "Nucleotide GTR": 0.03100300117146941,
        "Rate Distributions": [
          [
            0.446443496786679,
            1
          ]
        ],
        "Rate classes": 1,
        "Uncorrected P-value": null,
        "original name": "SOREX_ARANEUS_2_LOC101555962_10250_EXON1_3_PARTIAL"
      },
      "SURICATA_SURICATTA_LOC115284844_10293_EXON1": {
        "Baseline MG94xREV": 0.09759488399179429,
        "Baseline MG94xREV omega ratio": 0.3262390005035989,
        "Corrected P-value": 1,
        "Full adaptive model": 0.0987282104809406,
        "Full adaptive model (non-synonymous subs/site)": 0.04660991184650708,
        "Full adaptive model (synonymous subs/site)": 0.0521182986344336,
        "LRT": 0,
        "Nucleotide GTR": 0.09296504729362734,
        "Rate Distributions": [
          [
            0.3286950809064264,
            1
          ]
        ],
        "Rate classes": 1,
        "Uncorrected P-value": 1,
        "original name": "SURICATA_SURICATTA_LOC115284844_10293_EXON1"
      },
      "SUS_SCROFA_LOC100515222_10355_EXON1": {
        "Baseline MG94xREV": 0.02974095360693699,
        "Baseline MG94xREV omega ratio": 0.7878970078974122,
        "Corrected P-value": 1,
        "Full adaptive model": 0.03007477806862036,
        "Full adaptive model (non-synonymous subs/site)": 0.02052610511590017,
        "Full adaptive model (synonymous subs/site)": 0.009548672952720175,
        "LRT": 0,
        "Nucleotide GTR": 0.03000469542540428,
        "Rate Distributions": [
          [
            0.79007566074989,
            1
          ]
        ],
        "Rate classes": 1,
        "Uncorrected P-value": 1,
        "original name": "SUS_SCROFA_LOC100515222_10355_EXON1"
      },
      "SUS_SCROFA_LOC100515394_10342_EXON1": {
        "Baseline MG94xREV": 0.1088886033759667,
        "Baseline MG94xREV omega ratio": 0.4564080972849717,
        "Corrected P-value": 1,
        "Full adaptive model": 0.1091810148501828,
        "Full adaptive model (non-synonymous subs/site)": 0.06024641932259086,
        "Full adaptive model (synonymous subs/site)": 0.04893459552759194,
        "LRT": 0,
        "Nucleotide GTR": 0.1064113635928866,
        "Rate Distributions": [
          [
            0.4525018826106262,
            1
          ]
        ],
        "Rate classes": 1,
        "Uncorrected P-value": 1,
        "original name": "SUS_SCROFA_LOC100515394_10342_EXON1"
      },
      "SUS_SCROFA_LOC100515741_10319_EXON1": {
        "Baseline MG94xREV": 0.06331719372899892,
        "Baseline MG94xREV omega ratio": 0.6016971467203264,
        "Corrected P-value": 1,
        "Full adaptive model": 0.06316620559699405,
        "Full adaptive model (non-synonymous subs/site)": 0.03947625752597141,
        "Full adaptive model (synonymous subs/site)": 0.02368994807102261,
        "LRT": 0,
        "Nucleotide GTR": 0.0655254019856997,
        "Rate Distributions": [
          [
            0.6124589957186913,
            1
          ]
        ],
        "Rate classes": 1,
        "Uncorrected P-value": 1,
        "original name": "SUS_SCROFA_LOC100515741_10319_EXON1"
      },
      "SUS_SCROFA_LOC100516628_10330_EXON1": {
        "Baseline MG94xREV": 0.1141179069053593,
        "Baseline MG94xREV omega ratio": 0.2983839567170936,
        "Corrected P-value": 1,
        "Full adaptive model": 2.729337380362673,
        "Full adaptive model (non-synonymous subs/site)": 2.670145214390031,
        "Full adaptive model (synonymous subs/site)": 0.0591921659726418,
        "LRT": 3.609108147764346,
        "Nucleotide GTR": 0.1067364534294913,
        "Rate Distributions": [
          [
            0.229953701714794,
            0.9762496015881208
          ],
          [
            688.6273841050696,
            0.0237503984118792
          ]
        ],
        "Rate classes": 2,
        "Uncorrected P-value": 0.06085713054227504,
        "original name": "SUS_SCROFA_LOC100516628_10330_EXON1"
      },
      "SUS_SCROFA_LOC100623504_10310_EXON1": {
        "Baseline MG94xREV": 0.08658111474212273,
        "Baseline MG94xREV omega ratio": 0.5248406667296833,
        "Corrected P-value": 1,
        "Full adaptive model": 0.08822773967360921,
        "Full adaptive model (non-synonymous subs/site)": 0.05132764203833568,
        "Full adaptive model (synonymous subs/site)": 0.03690009763527344,
        "LRT": 0,
        "Nucleotide GTR": 0.0840114735103121,
        "Rate Distributions": [
          [
            0.5112448561026077,
            1
          ]
        ],
        "Rate classes": 1,
        "Uncorrected P-value": 1,
        "original name": "SUS_SCROFA_LOC100623504_10310_EXON1"
      },
      "SUS_SCROFA_LOC100624700_10373_EXON1": {
        "Baseline MG94xREV": 0.1410492275783052,
        "Baseline MG94xREV omega ratio": 0.300203007758881,
        "Corrected P-value": 1,
        "Full adaptive model": 0.1544266530972488,
        "Full adaptive model (non-synonymous subs/site)": 0.0808523285704591,
        "Full adaptive model (synonymous subs/site)": 0.07357432452678975,
        "LRT": 0.9607839747040998,
        "Nucleotide GTR": 0.1323733663637807,
        "Rate Distributions": [
          [
            0,
            0.7371204357941771
          ],
          [
            1.536436357872729,
            0.2628795642058229
          ]
        ],
        "Rate classes": 2,
        "Uncorrected P-value": 0.2509601522169854,
        "original name": "SUS_SCROFA_LOC100624700_10373_EXON1"
      },
      "SUS_SCROFA_LOC100624891_10367_EXON1": {
        "Baseline MG94xREV": 0.02235832227951091,
        "Baseline MG94xREV omega ratio": 0.5722845693898538,
        "Corrected P-value": 1,
        "Full adaptive model": 0.02276141753284068,
        "Full adaptive model (non-synonymous subs/site)": 0.01392412055579268,
        "Full adaptive model (synonymous subs/site)": 0.008837296977048015,
        "LRT": 0,
        "Nucleotide GTR": 0.02253502448717196,
        "Rate Distributions": [
          [
            0.5790998844159313,
            1
          ]
        ],
        "Rate classes": 1,
        "Uncorrected P-value": 1,
        "original name": "SUS_SCROFA_LOC100624891_10367_EXON1"
      },
      "SUS_SCROFA_LOC110262115_10301_EXON1_WITHOUT_EXON4_6": {
        "Baseline MG94xREV": 0.02614651077649116,
        "Baseline MG94xREV omega ratio": 2.204220997557049,
        "Corrected P-value": 1,
        "Full adaptive model": 0.03144539536668763,
        "Full adaptive model (non-synonymous subs/site)": 0.0289533561368047,
        "Full adaptive model (synonymous subs/site)": 0.002492039229882941,
        "LRT": 6.325258816737914,
        "Nucleotide GTR": 0.0274713227038031,
        "Rate Distributions": [
          [
            0,
            0.8819241838608161
          ],
          [
            36.16498045155839,
            0.1180758161391839
          ]
        ],
        "Rate classes": 2,
        "Uncorrected P-value": 0.01507490218397389,
        "original name": "SUS_SCROFA_LOC110262115_10301_EXON1_WITHOUT_EXON4_6"
      },
      "SUS_SCROFA_LOC110262115_10304_EXON1_WITHOUT_EXON3_6": {
        "Baseline MG94xREV": 0.1235326721626288,
        "Baseline MG94xREV omega ratio": 0.7290120331677431,
        "Corrected P-value": 1,
        "Full adaptive model": 0.121603245746008,
        "Full adaptive model (non-synonymous subs/site)": 0.08037286826283678,
        "Full adaptive model (synonymous subs/site)": 0.04123037748317119,
        "LRT": 0,
        "Nucleotide GTR": 0.1221335586777245,
        "Rate Distributions": [
          [
            0.7164688436653472,
            1
          ]
        ],
        "Rate classes": 1,
        "Uncorrected P-value": 1,
        "original name": "SUS_SCROFA_LOC110262115_10304_EXON1_WITHOUT_EXON3_6"
      },
      "SUS_SCROFA_LOC110262116_10361_EXON1": {
        "Baseline MG94xREV": 0.01997359516250581,
        "Baseline MG94xREV omega ratio": 1.789710788710799,
        "Corrected P-value": 1,
        "Full adaptive model": 0.0227296663896658,
        "Full adaptive model (non-synonymous subs/site)": 0.0195382878289252,
        "Full adaptive model (synonymous subs/site)": 0.003191378560740606,
        "LRT": 6.948834755079588,
        "Nucleotide GTR": 0.01995342527902502,
        "Rate Distributions": [
          [
            0.003065004376158384,
            0.9121606666305929
          ],
          [
            25.58493774877751,
            0.08783933336940708
          ]
        ],
        "Rate classes": 2,
        "Uncorrected P-value": 0.01097144039132775,
        "original name": "SUS_SCROFA_LOC110262116_10361_EXON1"
      },
      "SUS_SCROFA_UGT2B31_10325_EXON1": {
        "Baseline MG94xREV": 0.01396421312396717,
        "Baseline MG94xREV omega ratio": 0.1243558207528153,
        "Corrected P-value": 1,
        "Full adaptive model": 0.01474401957838897,
        "Full adaptive model (non-synonymous subs/site)": 0.003858978611345592,
        "Full adaptive model (synonymous subs/site)": 0.01088504096704337,
        "LRT": 0,
        "Nucleotide GTR": 0.01220789131206538,
        "Rate Distributions": [
          [
            0.130300912393887,
            1
          ]
        ],
        "Rate classes": 1,
        "Uncorrected P-value": 1,
        "original name": "SUS_SCROFA_UGT2B31_10325_EXON1"
      },
      "TRICHECHUS_MANATUS_LOC101343453_10644_EXON1": {
        "Baseline MG94xREV": 0.05930339907275778,
        "Baseline MG94xREV omega ratio": 0.5081515974716141,
        "Corrected P-value": 1,
        "Full adaptive model": 0.1397154446996186,
        "Full adaptive model (non-synonymous subs/site)": 0.1160447941373755,
        "Full adaptive model (synonymous subs/site)": 0.02367065056224307,
        "LRT": 5.053459241054952,
        "Nucleotide GTR": 0.05717468825625481,
        "Rate Distributions": [
          [
            0.4867846060974679,
            0.9944454719262277
          ],
          [
            237.243827067287,
            0.005554528073772325
          ]
        ],
        "Rate classes": 2,
        "Uncorrected P-value": 0.02889135353703692,
        "original name": "TRICHECHUS_MANATUS_LOC101343453_10644_EXON1"
      },
      "TUPAIA_CHINENSIS_1_LOC102470957_10653_EXON1_WITHOUT_EXON5_6": {
        "Baseline MG94xREV": 0.02340469399229652,
        "Baseline MG94xREV omega ratio": 0.583709005451964,
        "Corrected P-value": 1,
        "Full adaptive model": 0.02272246159819655,
        "Full adaptive model (non-synonymous subs/site)": 0.01357997682919949,
        "Full adaptive model (synonymous subs/site)": 0.009142484768997096,
        "LRT": 0,
        "Nucleotide GTR": 0.02275660225699917,
        "Rate Distributions": [
          [
            0.5459337413069422,
            1
          ]
        ],
        "Rate classes": 1,
        "Uncorrected P-value": 1,
        "original name": "TUPAIA_CHINENSIS_1_LOC102470957_10653_EXON1_WITHOUT_EXON5_6"
      },
      "TUPAIA_CHINENSIS_1_LOC102496804_10659_EXON1": {
        "Baseline MG94xREV": 0.03786501674728256,
        "Baseline MG94xREV omega ratio": 0.7967812781678164,
        "Corrected P-value": 1,
        "Full adaptive model": 0.03862335212433302,
        "Full adaptive model (non-synonymous subs/site)": 0.02662255977073952,
        "Full adaptive model (synonymous subs/site)": 0.01200079235359352,
        "LRT": 0,
        "Nucleotide GTR": 0.03758681348521366,
        "Rate Distributions": [
          [
            0.8153518155478181,
            1
          ]
        ],
        "Rate classes": 1,
        "Uncorrected P-value": 1,
        "original name": "TUPAIA_CHINENSIS_1_LOC102496804_10659_EXON1"
      },
      "TUPAIA_CHINENSIS_1_LOC102497785_10676_EXON1": {
        "Baseline MG94xREV": 0.0319494011688025,
        "Baseline MG94xREV omega ratio": 0.6730355746511647,
        "Corrected P-value": 1,
        "Full adaptive model": 0.03740826110920289,
        "Full adaptive model (non-synonymous subs/site)": 0.0269298729461626,
        "Full adaptive model (synonymous subs/site)": 0.01047838816304029,
        "LRT": 5.091012967895949,
        "Nucleotide GTR": 0.03222047703765883,
        "Rate Distributions": [
          [
            0,
            0.8903837492732092
          ],
          [
            8.617276566047508,
            0.1096162507267908
          ]
        ],
        "Rate classes": 2,
        "Uncorrected P-value": 0.02834002295959426,
        "original name": "TUPAIA_CHINENSIS_1_LOC102497785_10676_EXON1"
      },
      "TUPAIA_CHINENSIS_1_LOC102498185_10705_EXON1": {
        "Baseline MG94xREV": 0.07479644765050893,
        "Baseline MG94xREV omega ratio": 1.010392289969234,
        "Corrected P-value": 1,
        "Full adaptive model": 3.752973615073805,
        "Full adaptive model (non-synonymous subs/site)": 3.736130277574775,
        "Full adaptive model (synonymous subs/site)": 0.01684333749902945,
        "LRT": 6.918511720956303,
        "Nucleotide GTR": 0.07726784804218928,
        "Rate Distributions": [
          [
            0.9633592360976762,
            0.9790481235295433
          ],
          [
            3846.116864262084,
            0.02095187647045671
          ]
        ],
        "Rate classes": 2,
        "Uncorrected P-value": 0.01114210655232323,
        "original name": "TUPAIA_CHINENSIS_1_LOC102498185_10705_EXON1"
      },
      "TUPAIA_CHINENSIS_1_LOC102500546_10735_EXON1": {
        "Baseline MG94xREV": 0.1784921808286778,
        "Baseline MG94xREV omega ratio": 0.650431474278397,
        "Corrected P-value": 1,
        "Full adaptive model": 0.2140385217268436,
        "Full adaptive model (non-synonymous subs/site)": 0.1531282531879758,
        "Full adaptive model (synonymous subs/site)": 0.06091026853886784,
        "LRT": 0.689517679711571,
        "Nucleotide GTR": 0.172206668750326,
        "Rate Distributions": [
          [
            0.4730971634872058,
            0.9157956244747096
          ],
          [
            5.827908836561345,
            0.08420437552529036
          ]
        ],
        "Rate classes": 2,
        "Uncorrected P-value": 0.2937830474159275,
        "original name": "TUPAIA_CHINENSIS_1_LOC102500546_10735_EXON1"
      },
      "TUPAIA_CHINENSIS_1_LOC102500959_10741_EXON1": {
        "Baseline MG94xREV": 0.0518523496341648,
        "Baseline MG94xREV omega ratio": 0.4459903686052856,
        "Corrected P-value": 1,
        "Full adaptive model": 0.05302831941198639,
        "Full adaptive model (non-synonymous subs/site)": 0.02911886315807555,
        "Full adaptive model (synonymous subs/site)": 0.02390945625391082,
        "LRT": 0,
        "Nucleotide GTR": 0.05020223389440936,
        "Rate Distributions": [
          [
            0.4476203980648265,
            1
          ]
        ],
        "Rate classes": 1,
        "Uncorrected P-value": 1,
        "original name": "TUPAIA_CHINENSIS_1_LOC102500959_10741_EXON1"
      },
      "TUPAIA_CHINENSIS_1_LOC102501370_10765_EXON1": {
        "Baseline MG94xREV": 0.04671949036038305,
        "Baseline MG94xREV omega ratio": 0.5376143598273914,
        "Corrected P-value": 1,
        "Full adaptive model": 0.05508900485147182,
        "Full adaptive model (non-synonymous subs/site)": 0.03794205525977629,
        "Full adaptive model (synonymous subs/site)": 0.01714694959169553,
        "LRT": 4.245483805949334,
        "Nucleotide GTR": 0.04451484745999336,
        "Rate Distributions": [
          [
            0,
            0.868890095518921
          ],
          [
            6.203026453615543,
            0.131109904481079
          ]
        ],
        "Rate classes": 2,
        "Uncorrected P-value": 0.04378186027150505,
        "original name": "TUPAIA_CHINENSIS_1_LOC102501370_10765_EXON1"
      },
      "TUPAIA_CHINENSIS_1_LOC102501792_ADD_MANUALLY_EXON1": {
        "Baseline MG94xREV": 0.03621121471470746,
        "Baseline MG94xREV omega ratio": 0.5390665367682628,
        "Corrected P-value": 1,
        "Full adaptive model": 0.03635454776374781,
        "Full adaptive model (non-synonymous subs/site)": 0.02152585794557495,
        "Full adaptive model (synonymous subs/site)": 0.0148286898181729,
        "LRT": 0,
        "Nucleotide GTR": 0.0374241115056459,
        "Rate Distributions": [
          [
            0.5335349112535847,
            1
          ]
        ],
        "Rate classes": 1,
        "Uncorrected P-value": 1,
        "original name": "TUPAIA_CHINENSIS_1_LOC102501792_ADD_MANUALLY_EXON1"
      },
      "TUPAIA_CHINENSIS_2_LOC102474797_10793_EXON1_WITHOUT_EXON3_6": {
        "Baseline MG94xREV": 0.01554184835119508,
        "Baseline MG94xREV omega ratio": 0.9936982326693424,
        "Corrected P-value": 1,
        "Full adaptive model": 0.01515070540542295,
        "Full adaptive model (non-synonymous subs/site)": 0.0108804790487532,
        "Full adaptive model (synonymous subs/site)": 0.004270226356669749,
        "LRT": 0,
        "Nucleotide GTR": 0.0148818418815972,
        "Rate Distributions": [
          [
            0.9364881221538457,
            1
          ]
        ],
        "Rate classes": 1,
        "Uncorrected P-value": 1,
        "original name": "TUPAIA_CHINENSIS_2_LOC102474797_10793_EXON1_WITHOUT_EXON3_6"
      },
      "TUPAIA_CHINENSIS_2_LOC102475216_10803_EXON1_WITHOUT_EXON6": {
        "Baseline MG94xREV": 0.03102528973362075,
        "Baseline MG94xREV omega ratio": 1.221332010281993,
        "Corrected P-value": 1,
        "Full adaptive model": 0.03171473966073732,
        "Full adaptive model (non-synonymous subs/site)": 0.02433427774169095,
        "Full adaptive model (synonymous subs/site)": 0.007380461919046378,
        "LRT": 0.1139924441522453,
        "Nucleotide GTR": 0.03145500422929896,
        "Rate Distributions": [
          [
            1.21182545275822,
            1
          ]
        ],
        "Rate classes": 1,
        "Uncorrected P-value": 0.4305080488142746,
        "original name": "TUPAIA_CHINENSIS_2_LOC102475216_10803_EXON1_WITHOUT_EXON6"
      },
      "URSUS_MARITIMUS_1_LOC103656325_10997_EXON1": {
        "Baseline MG94xREV": 0.04618586435780037,
        "Baseline MG94xREV omega ratio": 0.8227316039780225,
        "Corrected P-value": null,
        "Full adaptive model": 0.04610115277701803,
        "Full adaptive model (non-synonymous subs/site)": 0.03221959715637957,
        "Full adaptive model (synonymous subs/site)": 0.01388155562063843,
        "LRT": null,
        "Nucleotide GTR": 0.04545350736438392,
        "Rate Distributions": [
          [
            0.8530748171153596,
            1
          ]
        ],
        "Rate classes": 1,
        "Uncorrected P-value": null,
        "original name": "URSUS_MARITIMUS_1_LOC103656325_10997_EXON1"
      },
      "URSUS_MARITIMUS_1_LOC103656326_11003_EXON1_WITHOUT_EXON2_6": {
        "Baseline MG94xREV": 0.0225281114358441,
        "Baseline MG94xREV omega ratio": 0.6474727012904312,
        "Corrected P-value": null,
        "Full adaptive model": 0.0224290842116963,
        "Full adaptive model (non-synonymous subs/site)": 0.014235526506562,
        "Full adaptive model (synonymous subs/site)": 0.008193557705134302,
        "LRT": null,
        "Nucleotide GTR": 0.02199601571634049,
        "Rate Distributions": [
          [
            0.6385665582984857,
            1
          ]
        ],
        "Rate classes": 1,
        "Uncorrected P-value": null,
        "original name": "URSUS_MARITIMUS_1_LOC103656326_11003_EXON1_WITHOUT_EXON2_6"
      },
      "URSUS_MARITIMUS_2_LOC103656299_11008_EXON1_WITHOUT_EXON2_6": {
        "Baseline MG94xREV": 0.01436298112271268,
        "Baseline MG94xREV omega ratio": 1.458083813932448,
        "Corrected P-value": null,
        "Full adaptive model": 0.01453940552708303,
        "Full adaptive model (non-synonymous subs/site)": 0.01157751703891521,
        "Full adaptive model (synonymous subs/site)": 0.002961888488167823,
        "LRT": null,
        "Nucleotide GTR": 0.01449095836843735,
        "Rate Distributions": [
          [
            1.436652980575807,
            1
          ]
        ],
        "Rate classes": 1,
        "Uncorrected P-value": null,
        "original name": "URSUS_MARITIMUS_2_LOC103656299_11008_EXON1_WITHOUT_EXON2_6"
      },
      "ZALOPHUS_CALIFORNIANUS_LOC113925842_11181_EXON1": {
        "Baseline MG94xREV": 0.01147739889027747,
        "Baseline MG94xREV omega ratio": 0.6615953132524598,
        "Corrected P-value": null,
        "Full adaptive model": 0.01190960340537234,
        "Full adaptive model (non-synonymous subs/site)": 0.007737916032019884,
        "Full adaptive model (synonymous subs/site)": 0.004171687373352464,
        "LRT": null,
        "Nucleotide GTR": 0.01153371689794899,
        "Rate Distributions": [
          [
            0.681737856725866,
            1
          ]
        ],
        "Rate classes": 1,
        "Uncorrected P-value": null,
        "original name": "ZALOPHUS_CALIFORNIANUS_LOC113925842_11181_EXON1"
      }
    },
    "attributes": {
      "Baseline MG94xREV": {
        "attribute type": "branch length",
        "display order": 1
      },
      "Baseline MG94xREV omega ratio": {
        "attribute type": "branch label",
        "display order": 1
      },
      "Corrected P-value": {
        "attribute type": "branch label",
        "display order": 6
      },
      "Full adaptive model": {
        "attribute type": "branch length",
        "display order": 2
      },
      "Full adaptive model (non-synonymous subs/site)": {
        "attribute type": "branch label",
        "display order": 10
      },
      "Full adaptive model (synonymous subs/site)": {
        "attribute type": "branch label",
        "display order": 9
      },
      "LRT": {
        "attribute type": "branch label",
        "display order": 4
      },
      "Nucleotide GTR": {
        "attribute type": "branch length",
        "display order": 0
      },
      "Rate Distributions": {
        "attribute type": "branch label",
        "display order": 3
      },
      "Rate classes": {
        "attribute type": "branch label",
        "display order": 2
      },
      "Uncorrected P-value": {
        "attribute type": "branch label",
        "display order": 5
      },
      "original name": {
        "attribute type": "node label",
        "display order": -1
      }
    }
  },
  "data partitions": {
    "0": {
      "coverage": [
        [
          0,
          1,
          2,
          3,
          4,
          5,
          6,
          7,
          8,
          9,
          10,
          11,
          12,
          13,
          14,
          15,
          16,
          17,
          18,
          19,
          20,
          21,
          22,
          23,
          24,
          25,
          26,
          27,
          28,
          29,
          30,
          31,
          32,
          33,
          34,
          35,
          36,
          37,
          38,
          39,
          40,
          41,
          42,
          43,
          44,
          45,
          46,
          47,
          48,
          49,
          50,
          51,
          52,
          53,
          54,
          55,
          56,
          57,
          58,
          59,
          60,
          61,
          62,
          63,
          64,
          65,
          66,
          67,
          68,
          69,
          70,
          71,
          72,
          73,
          74,
          75,
          76,
          77,
          78,
          79,
          80,
          81,
          82,
          83,
          84,
          85,
          86,
          87,
          88,
          89,
          90,
          91,
          92,
          93,
          94,
          95,
          96,
          97,
          98,
          99,
          100,
          101,
          102,
          103,
          104,
          105,
          106,
          107,
          108,
          109,
          110,
          111,
          112,
          113,
          114,
          115,
          116,
          117,
          118,
          119,
          120,
          121,
          122,
          123,
          124,
          125,
          126,
          127,
          128,
          129,
          130,
          131,
          132,
          133,
          134,
          135,
          136,
          137,
          138,
          139,
          140,
          141,
          142,
          143,
          144,
          145,
          146,
          147,
          148,
          149,
          150,
          151,
          152,
          153,
          154,
          155,
          156,
          157,
          158,
          159,
          160,
          161,
          162,
          163,
          164,
          165,
          166,
          167,
          168,
          169,
          170,
          171,
          172,
          173,
          174,
          175,
          176,
          177,
          178,
          179,
          180,
          181,
          182,
          183,
          184,
          185,
          186,
          187,
          188,
          189,
          190,
          191,
          192,
          193,
          194,
          195,
          196,
          197,
          198,
          199,
          200,
          201,
          202,
          203,
          204,
          205,
          206,
          207,
          208,
          209,
          210,
          211,
          212,
          213,
          214,
          215,
          216,
          217,
          218,
          219,
          220,
          221,
          222,
          223,
          224,
          225,
          226,
          227,
          228,
          229,
          230,
          231
        ]
      ],
      "name": "absrel.filter.default"
    }
  },
  "fits": {
    "Baseline MG94xREV": {
      "AIC-c": 155589.9332510823,
      "Equilibrium frequencies": [
        [
          0.02858210840620948
        ],
        [
          0.01447770467747419
        ],
        [
          0.02385008080978105
        ],
        [
          0.03293929490680568
        ],
        [
          0.01415306652410855
        ],
        [
          0.007168957394765677
        ],
        [
          0.01180989783919729
        ],
        [
          0.0163106243055173
        ],
        [
          0.01252097478380491
        ],
        [
          0.006342253434132475
        ],
        [
          0.01044801370727785
        ],
        [
          0.01442972908306605
        ],
        [
          0.02820836419374945
        ],
        [
          0.01428839189984383
        ],
        [
          0.02353821334560815
        ],
        [
          0.03250857542806848
        ],
        [
          0.01929855976466379
        ],
        [
          0.009775305761302356
        ],
        [
          0.01610350794833687
        ],
        [
          0.02224051992003406
        ],
        [
          0.009556110986879914
        ],
        [
          0.004840460009701631
        ],
        [
          0.007974010035411106
        ],
        [
          0.01101288797472404
        ],
        [
          0.008454127202337935
        ],
        [
          0.004282271804506172
        ],
        [
          0.00705446967334724
        ],
        [
          0.009742912773956135
        ],
        [
          0.01904620871629641
        ],
        [
          0.00964748230260607
        ],
        [
          0.01589293590758821
        ],
        [
          0.021949699331011
        ],
        [
          0.02546724921140807
        ],
        [
          0.01289993403531776
        ],
        [
          0.02125091484024174
        ],
        [
          0.02934959242046116
        ],
        [
          0.01261067473233723
        ],
        [
          0.006387689178269298
        ],
        [
          0.01052286301477904
        ],
        [
          0.01453310329940585
        ],
        [
          0.01115644726613801
        ],
        [
          0.005651078866311701
        ],
        [
          0.00930939611122761
        ],
        [
          0.0128571867893311
        ],
        [
          0.02513423539504548
        ],
        [
          0.01273125243848466
        ],
        [
          0.02097303448522581
        ],
        [
          0.02896581246450714
        ],
        [
          0.01608304112447317
        ],
        [
          0.03659171439113296
        ],
        [
          0.0157224060039574
        ],
        [
          0.00796387543247827
        ],
        [
          0.01311941891722397
        ],
        [
          0.01811920102774413
        ],
        [
          0.00704550376425964
        ],
        [
          0.01160652450554924
        ],
        [
          0.01602974583526634
        ],
        [
          0.03133620221498663
        ],
        [
          0.01587273671118074
        ],
        [
          0.02614820937900803
        ],
        [
          0.03611323529213462
        ]
      ],
      "Log Likelihood": -77139.03944655358,
      "display order": 1,
      "estimated parameters": 1254,
      "branch-annotations": {
        "AOTUS_NANCYMAAE_1_LOC105731571_148_EXON1": {
          "LRT": 0,
          "omegas": [
            {
              "omega": 0.537521631054526,
              "prop": 1
            }
          ],
          "p": 1,
          "uncorrected p": 1,
          "tested": true
        },
        "AOTUS_NANCYMAAE_1_LOC105731572_137_EXON1": {
          "LRT": 0,
          "omegas": [
            {
              "omega": 0.8657720723273875,
              "prop": 1
            }
          ],
          "p": 1,
          "uncorrected p": 1,
          "tested": true
        },
        "AOTUS_NANCYMAAE_1_LOC105731574_112_EXON1_1": {
          "LRT": 7.165419970056973,
          "omegas": [
            {
              "omega": 1.323455079761064,
              "prop": 1
            }
          ],
          "p": 1,
          "uncorrected p": 0.009826523106315321,
          "tested": true
        },
        "AOTUS_NANCYMAAE_1_LOC105731574_118_EXON1_2": {
          "LRT": 0,
          "omegas": [
            {
              "omega": 0.5057934024764507,
              "prop": 1
            }
          ],
          "p": 1,
          "uncorrected p": 1,
          "tested": true
        },
        "AOTUS_NANCYMAAE_2_LOC105711071_173_EXON1": {
          "LRT": 0,
          "omegas": [
            {
              "omega": 0.5229880807847977,
              "prop": 1
            }
          ],
          "p": 1,
          "uncorrected p": 1,
          "tested": true
        },
        "BALAENOPTERA_ACUTOROSTRATA_LOC103008324_176_EXON1": {
          "LRT": "test not run",
          "omegas": [
            {
              "omega": 0.5529190888607582,
              "prop": 1
            }
          ],
          "p": 1,
          "uncorrected p": 1,
          "tested": false
        },
        "BALAENOPTERA_ACUTOROSTRATA_LOC103008900_182_EXON1": {
          "LRT": "test not run",
          "omegas": [
            {
              "omega": 0.2298583682043343,
              "prop": 1
            }
          ],
          "p": 1,
          "uncorrected p": 1,
          "tested": false
        },
        "BOS_TAURUS_LOC100138908_669_EXON1": {
          "LRT": 0.4795359007257503,
          "omegas": [
            {
              "omega": 1.236905934266932,
              "prop": 1
            }
          ],
          "p": 1,
          "uncorrected p": 0.3337696476410496,
          "tested": true
        },
        "BOS_TAURUS_LOC100140261_646_EXON1": {
          "LRT": 0,
          "omegas": [
            {
              "omega": 0.2414534614735846,
              "prop": 1
            }
          ],
          "p": 1,
          "uncorrected p": 1,
          "tested": true
        },
        "BOS_TAURUS_LOC100296421_687_EXON1": {
          "LRT": 0,
          "omegas": [
            {
              "omega": 0.3778907201414357,
              "prop": 1
            }
          ],
          "p": 1,
          "uncorrected p": 1,
          "tested": true
        },
        "BOS_TAURUS_LOC526979_717_EXON1": {
          "LRT": 0,
          "omegas": [
            {
              "omega": 0.5134931740785911,
              "prop": 1
            }
          ],
          "p": 1,
          "uncorrected p": 1,
          "tested": true
        },
        "BOS_TAURUS_LOC530553_711_EXON1": {
          "LRT": 1.065956110804109,
          "omegas": [
            {
              "omega": 1.659717419190356,
              "prop": 1
            }
          ],
          "p": 1,
          "uncorrected p": 0.2364285345730427,
          "tested": true
        },
        "BOS_TAURUS_LOC540544_693_EXON1": {
          "LRT": 0,
          "omegas": [
            {
              "omega": 0.2699725967310246,
              "prop": 1
            }
          ],
          "p": 1,
          "uncorrected p": 1,
          "tested": true
        },
        "BOS_TAURUS_LOC540615_664_EXON1": {
          "LRT": 0,
          "omegas": [
            {
              "omega": 0,
              "prop": 1
            }
          ],
          "p": 1,
          "uncorrected p": 1,
          "tested": true
        },
        "BOS_TAURUS_LOC615303_641_EXON1": {
          "LRT": 0,
          "omegas": [
            {
              "omega": 0.1086773774249867,
              "prop": 1
            }
          ],
          "p": 1,
          "uncorrected p": 1,
          "tested": true
        },
        "BOS_TAURUS_LOC781988_723_EXON1": {
          "LRT": 0.1337109943269752,
          "omegas": [
            {
              "omega": 1.257982546238736,
              "prop": 1
            }
          ],
          "p": 1,
          "uncorrected p": 0.4235220971955795,
          "tested": true
        },
        "BOS_TAURUS_MGC152010_EXON1_ADD_MANUALLY": {
          "LRT": 0,
          "omegas": [
            {
              "omega": 0.3937199175722266,
              "prop": 1
            }
          ],
          "p": 1,
          "uncorrected p": 1,
          "tested": true
        },
        "BOS_TAURUS_UGT2B10_681_EXON1": {
          "LRT": 3.477860747516388,
          "omegas": [
            {
              "omega": 0.7752912368397846,
              "prop": 1
            }
          ],
          "p": 1,
          "uncorrected p": 0.06515149147741484,
          "tested": true
        },
        "CALLITHRIX_JACCHUS_1_LOC100391186_917_EXON1": {
          "LRT": 0.4646620535058901,
          "omegas": [
            {
              "omega": 2.04372323291459,
              "prop": 1
            }
          ],
          "p": 1,
          "uncorrected p": 0.3368957397662374,
          "tested": true
        },
        "CALLITHRIX_JACCHUS_1_LOC100412562_882_EXON1": {
          "LRT": 0,
          "omegas": [
            {
              "omega": 0.6755905258645227,
              "prop": 1
            }
          ],
          "p": 1,
          "uncorrected p": 1,
          "tested": true
        },
        "CALLITHRIX_JACCHUS_1_LOC100413404_906_EXON1": {
          "LRT": 3.939526133675827,
          "omegas": [
            {
              "omega": 0.5862996847309313,
              "prop": 1
            }
          ],
          "p": 1,
          "uncorrected p": 0.05127978286893881,
          "tested": true
        },
        "CALLITHRIX_JACCHUS_1_LOC100414245_916_EXON1": {
          "LRT": 0,
          "omegas": [
            {
              "omega": 0.4280937516905776,
              "prop": 1
            }
          ],
          "p": 1,
          "uncorrected p": 1,
          "tested": true
        },
        "CALLITHRIX_JACCHUS_1_LOC103792017_865_EXON1": {
          "LRT": 0,
          "omegas": [
            {
              "omega": 0.6187481658058567,
              "prop": 1
            }
          ],
          "p": 1,
          "uncorrected p": 1,
          "tested": true
        },
        "CAMELUS_DROMEDARIUS_LOC105090960_1078_EXON1": {
          "LRT": 0,
          "omegas": [
            {
              "omega": 0.4548187334862387,
              "prop": 1
            }
          ],
          "p": 1,
          "uncorrected p": 1,
          "tested": true
        },
        "CAMELUS_DROMEDARIUS_LOC105101503_1047_EXON1": {
          "LRT": 5.376013046363369,
          "omegas": [
            {
              "omega": 0.6479509813212813,
              "prop": 1
            }
          ],
          "p": 1,
          "uncorrected p": 0.02448801439757164,
          "tested": true
        },
        "CAMELUS_DROMEDARIUS_LOC105101504_1053_EXON1": {
          "LRT": 14.69671523303259,
          "omegas": [
            {
              "omega": 0.5870185361115197,
              "prop": 1
            }
          ],
          "p": 0.07926026509984024,
          "uncorrected p": 0.0002183478377406067,
          "tested": true
        },
        "CAMELUS_DROMEDARIUS_LOC116158185_1060_EXON1_PARTIAL": {
          "LRT": 0,
          "omegas": [
            {
              "omega": 0.2435958600421833,
              "prop": 1
            }
          ],
          "p": 1,
          "uncorrected p": 1,
          "tested": true
        },
        "CAMELUS_DROMEDARIUS_LOC116158189_1058_EXON1": {
          "LRT": 0.3542982153594494,
          "omegas": [
            {
              "omega": 1.623300827653872,
              "prop": 1
            }
          ],
          "p": 1,
          "uncorrected p": 0.3616344706069956,
          "tested": true
        },
        "CANIS_LUPUS_1_LOC100856068_1173_EXON1": {
          "LRT": "test not run",
          "omegas": [
            {
              "omega": 0.396168904865618,
              "prop": 1
            }
          ],
          "p": 1,
          "uncorrected p": 1,
          "tested": false
        },
        "CANIS_LUPUS_1_LOC482178_1204_EXON1": {
          "LRT": "test not run",
          "omegas": [
            {
              "omega": 0.6981471450081955,
              "prop": 1
            }
          ],
          "p": 1,
          "uncorrected p": 1,
          "tested": false
        },
        "CANIS_LUPUS_1_LOC608760_1174_EXON1": {
          "LRT": "test not run",
          "omegas": [
            {
              "omega": 0.8168454810696639,
              "prop": 1
            }
          ],
          "p": 1,
          "uncorrected p": 1,
          "tested": false
        },
        "CANIS_LUPUS_1_UGT2B31_1180_EXON1": {
          "LRT": "test not run",
          "omegas": [
            {
              "omega": 10000000000,
              "prop": 1
            }
          ],
          "p": 1,
          "uncorrected p": 1,
          "tested": false
        },
        "CANIS_LUPUS_2_LOC480777_1239_EXON1": {
          "LRT": "test not run",
          "omegas": [
            {
              "omega": 1.867170254166198,
              "prop": 1
            }
          ],
          "p": 1,
          "uncorrected p": 1,
          "tested": false
        },
        "CANIS_LUPUS_3_LOC100686607_1249_EXON1": {
          "LRT": "test not run",
          "omegas": [
            {
              "omega": 0,
              "prop": 1
            }
          ],
          "p": 1,
          "uncorrected p": 1,
          "tested": false
        },
        "CARLITO_SYRICHTA_1_LOC103272025_1444_EXON1": {
          "LRT": "test not run",
          "omegas": [
            {
              "omega": 0.6880093040963046,
              "prop": 1
            }
          ],
          "p": 1,
          "uncorrected p": 1,
          "tested": false
        },
        "CARLITO_SYRICHTA_2_LOC103276019_1479_EXON1": {
          "LRT": "test not run",
          "omegas": [
            {
              "omega": 0.7215862037843136,
              "prop": 1
            }
          ],
          "p": 1,
          "uncorrected p": 1,
          "tested": false
        },
        "CARLITO_SYRICHTA_3_LOC103252849_1517_EXON1": {
          "LRT": "test not run",
          "omegas": [
            {
              "omega": 0.2693156617417475,
              "prop": 1
            }
          ],
          "p": 1,
          "uncorrected p": 1,
          "tested": false
        },
        "CARLITO_SYRICHTA_3_LOC103252850_1510_EXON1_WITHOUT_EXON3_6": {
          "LRT": "test not run",
          "omegas": [
            {
              "omega": 0.7059065797266932,
              "prop": 1
            }
          ],
          "p": 1,
          "uncorrected p": 1,
          "tested": false
        },
        "CASTOR_CANADENSIS_2_LOC109703160_1640_EXON1": {
          "LRT": 2.550549263716675,
          "omegas": [
            {
              "omega": 0.4179175758966973,
              "prop": 1
            }
          ],
          "p": 1,
          "uncorrected p": 0.1058574551867792,
          "tested": true
        },
        "CASTOR_CANADENSIS_3_LOC109674726_1648_EXON1": {
          "LRT": 0,
          "omegas": [
            {
              "omega": 0.4712143650254591,
              "prop": 1
            }
          ],
          "p": 1,
          "uncorrected p": 1,
          "tested": true
        },
        "CASTOR_CANADENSIS_5_LOC109703165_1684_EXON1": {
          "LRT": 0.9677110285265371,
          "omegas": [
            {
              "omega": 0.2923122468399387,
              "prop": 1
            }
          ],
          "p": 1,
          "uncorrected p": 0.2499710182371742,
          "tested": true
        },
        "CAVIA_PORCELLUS_1_LOC100726785_1700_EXON1": {
          "LRT": 0,
          "omegas": [
            {
              "omega": 0.1326095524919555,
              "prop": 1
            }
          ],
          "p": 1,
          "uncorrected p": 1,
          "tested": true
        },
        "CAVIA_PORCELLUS_1_LOC100727060_1717_EXON1": {
          "LRT": 5.876227063505212,
          "omegas": [
            {
              "omega": 0.297855850986704,
              "prop": 1
            }
          ],
          "p": 1,
          "uncorrected p": 0.01895900034843884,
          "tested": true
        },
        "CAVIA_PORCELLUS_1_UGT2B21_1706_EXON1": {
          "LRT": 9.903502709930763,
          "omegas": [
            {
              "omega": 0.6646819189073996,
              "prop": 1
            }
          ],
          "p": 0.8481267029162086,
          "uncorrected p": 0.002451233245422568,
          "tested": true
        },
        "CAVIA_PORCELLUS_2_LOC100724446_1823_EXON1": {
          "LRT": 18.93277617383865,
          "omegas": [
            {
              "omega": 1.091364711530947,
              "prop": 1
            }
          ],
          "p": 0.009490846693824606,
          "uncorrected p": 0.00002593127511973936,
          "tested": true
        },
        "CAVIA_PORCELLUS_2_LOC100725815_1766_EXON1": {
          "LRT": 0,
          "omegas": [
            {
              "omega": 0.5273042854112155,
              "prop": 1
            }
          ],
          "p": 1,
          "uncorrected p": 1,
          "tested": true
        },
        "CAVIA_PORCELLUS_2_LOC100726256_1773_EXON1_WITH_LOC100723893_1802_1799_AS_EXON3_6": {
          "LRT": 0,
          "omegas": [
            {
              "omega": 0.4013245195548821,
              "prop": 1
            }
          ],
          "p": 1,
          "uncorrected p": 1,
          "tested": true
        },
        "CAVIA_PORCELLUS_2_LOC100726256_1798_EXON1": {
          "LRT": 0,
          "omegas": [
            {
              "omega": 0.9117993269753976,
              "prop": 1
            }
          ],
          "p": 1,
          "uncorrected p": 1,
          "tested": true
        },
        "CAVIA_PORCELLUS_2_LOC100726998_1845_EXON1": {
          "LRT": 5.751045377925038,
          "omegas": [
            {
              "omega": 0.6235258532332826,
              "prop": 1
            }
          ],
          "p": 1,
          "uncorrected p": 0.02021176730400009,
          "tested": true
        },
        "CAVIA_PORCELLUS_2_UGT2B22_1804_EXON1": {
          "LRT": 2.669378156890161,
          "omegas": [
            {
              "omega": 0.3551383274809877,
              "prop": 1
            }
          ],
          "p": 1,
          "uncorrected p": 0.09943119999225691,
          "tested": true
        },
        "CERATOTHERIUM_SIMUM_LOC101400917_2042_EXON1": {
          "LRT": 2.303626741253538,
          "omegas": [
            {
              "omega": 0.4215361005454599,
              "prop": 1
            }
          ],
          "p": 1,
          "uncorrected p": 0.1206333949486909,
          "tested": true
        },
        "CERATOTHERIUM_SIMUM_LOC101401705_1967_EXON1": {
          "LRT": 2.715815417352132,
          "omegas": [
            {
              "omega": 0.5330043750594233,
              "prop": 1
            }
          ],
          "p": 1,
          "uncorrected p": 0.09703114176144523,
          "tested": true
        },
        "CERATOTHERIUM_SIMUM_LOC101402136_1978_EXON1": {
          "LRT": 0,
          "omegas": [
            {
              "omega": 0.3508139535412648,
              "prop": 1
            }
          ],
          "p": 1,
          "uncorrected p": 1,
          "tested": true
        },
        "CERATOTHERIUM_SIMUM_LOC101402744_1994_EXON1": {
          "LRT": 0,
          "omegas": [
            {
              "omega": 0.7907807969436537,
              "prop": 1
            }
          ],
          "p": 1,
          "uncorrected p": 1,
          "tested": true
        },
        "CERATOTHERIUM_SIMUM_LOC101403358_2011_EXON1": {
          "LRT": 3.877442028286168,
          "omegas": [
            {
              "omega": 10000000000,
              "prop": 1
            }
          ],
          "p": 1,
          "uncorrected p": 0.05295417203930497,
          "tested": true
        },
        "CERATOTHERIUM_SIMUM_LOC101404399_2017_EXON1": {
          "LRT": 0,
          "omegas": [
            {
              "omega": 0.4513827521449504,
              "prop": 1
            }
          ],
          "p": 1,
          "uncorrected p": 1,
          "tested": true
        },
        "CERATOTHERIUM_SIMUM_LOC101405114_2023_EXON1": {
          "LRT": 0,
          "omegas": [
            {
              "omega": 0.6267226428133846,
              "prop": 1
            }
          ],
          "p": 1,
          "uncorrected p": 1,
          "tested": true
        },
        "CERATOTHERIUM_SIMUM_LOC101405808_2029_EXON1": {
          "LRT": 0,
          "omegas": [
            {
              "omega": 0.76017566200339,
              "prop": 1
            }
          ],
          "p": 1,
          "uncorrected p": 1,
          "tested": true
        },
        "CERATOTHERIUM_SIMUM_LOC101406076_2035_EXON1": {
          "LRT": 4.234818848955911,
          "omegas": [
            {
              "omega": 1.163414814395789,
              "prop": 1
            }
          ],
          "p": 1,
          "uncorrected p": 0.04402346470862489,
          "tested": true
        },
        "CERATOTHERIUM_SIMUM_LOC101406347_2041_EXON1": {
          "LRT": 0,
          "omegas": [
            {
              "omega": 0.5464800561823159,
              "prop": 1
            }
          ],
          "p": 1,
          "uncorrected p": 1,
          "tested": true
        },
        "CERATOTHERIUM_SIMUM_LOC101406848_2048_EXON1": {
          "LRT": 0,
          "omegas": [
            {
              "omega": 0.6214382420619706,
              "prop": 1
            }
          ],
          "p": 1,
          "uncorrected p": 1,
          "tested": true
        },
        "CERATOTHERIUM_SIMUM_LOC101407113_2054_EXON1": {
          "LRT": 0,
          "omegas": [
            {
              "omega": 0.4952287072475577,
              "prop": 1
            }
          ],
          "p": 1,
          "uncorrected p": 1,
          "tested": true
        },
        "CERATOTHERIUM_SIMUM_LOC101407376_2060_EXON1": {
          "LRT": 0,
          "omegas": [
            {
              "omega": 0.6828212308276935,
              "prop": 1
            }
          ],
          "p": 1,
          "uncorrected p": 1,
          "tested": true
        },
        "CHINCHILLA_LANIGERA_LOC102003708_2370_EXON1": {
          "LRT": 6.352651396533474,
          "omegas": [
            {
              "omega": 0.2796308386929673,
              "prop": 1
            }
          ],
          "p": 1,
          "uncorrected p": 0.01486574030191135,
          "tested": true
        },
        "CHINCHILLA_LANIGERA_LOC102004656_2341_EXON1": {
          "LRT": 0,
          "omegas": [
            {
              "omega": 0.3821598028927076,
              "prop": 1
            }
          ],
          "p": 1,
          "uncorrected p": 1,
          "tested": true
        },
        "CHINCHILLA_LANIGERA_LOC102005320_2330_EXON1": {
          "LRT": 0,
          "omegas": [
            {
              "omega": 0.859058775743282,
              "prop": 1
            }
          ],
          "p": 1,
          "uncorrected p": 1,
          "tested": true
        },
        "CHINCHILLA_LANIGERA_LOC102006178_2296_EXON1": {
          "LRT": 0,
          "omegas": [
            {
              "omega": 0.6251929051557847,
              "prop": 1
            }
          ],
          "p": 1,
          "uncorrected p": 1,
          "tested": true
        },
        "CHINCHILLA_LANIGERA_LOC102007827_EXON1_ADD_MANUALLY": {
          "LRT": 4.028489153599367,
          "omegas": [
            {
              "omega": 10000000000,
              "prop": 1
            }
          ],
          "p": 1,
          "uncorrected p": 0.04897394417807083,
          "tested": true
        },
        "CHINCHILLA_LANIGERA_LOC102029022_2291_EXON1": {
          "LRT": 8.841851912409766,
          "omegas": [
            {
              "omega": 0.6909790097810733,
              "prop": 1
            }
          ],
          "p": 1,
          "uncorrected p": 0.004195728809127941,
          "tested": true
        },
        "CHINCHILLA_LANIGERA_LOC102029241_2389_EXON1": {
          "LRT": 0,
          "omegas": [
            {
              "omega": 0.1672651700748842,
              "prop": 1
            }
          ],
          "p": 1,
          "uncorrected p": 1,
          "tested": true
        },
        "CHINCHILLA_LANIGERA_LOC102030135_2377_EXON1": {
          "LRT": 0.6962156405788846,
          "omegas": [
            {
              "omega": 1.722054907280102,
              "prop": 1
            }
          ],
          "p": 1,
          "uncorrected p": 0.2926184691743818,
          "tested": true
        },
        "CHINCHILLA_LANIGERA_LOC102030682_2371_EXON1": {
          "LRT": 0.5880527973931748,
          "omegas": [
            {
              "omega": 2.881070268271663,
              "prop": 1
            }
          ],
          "p": 1,
          "uncorrected p": 0.3122116610615284,
          "tested": true
        },
        "CHINCHILLA_LANIGERA_LOC106149502_2313_EXON1": {
          "LRT": 0,
          "omegas": [
            {
              "omega": 0.8927926837817598,
              "prop": 1
            }
          ],
          "p": 1,
          "uncorrected p": 1,
          "tested": true
        },
        "CONDYLURA_CRISTATA_LOC101619990_2774_EXON1": {
          "LRT": "test not run",
          "omegas": [
            {
              "omega": 0.9633587031184393,
              "prop": 1
            }
          ],
          "p": 1,
          "uncorrected p": 1,
          "tested": false
        },
        "CONDYLURA_CRISTATA_LOC101620384_2786_EXON1": {
          "LRT": "test not run",
          "omegas": [
            {
              "omega": 0.434824691278399,
              "prop": 1
            }
          ],
          "p": 1,
          "uncorrected p": 1,
          "tested": false
        },
        "CONDYLURA_CRISTATA_LOC101620616_2805_EXON1": {
          "LRT": "test not run",
          "omegas": [
            {
              "omega": 0.2952029921876865,
              "prop": 1
            }
          ],
          "p": 1,
          "uncorrected p": 1,
          "tested": false
        },
        "CONDYLURA_CRISTATA_LOC101621005_2836_2854_BIND_EXON1": {
          "LRT": "test not run",
          "omegas": [
            {
              "omega": 1.970985810247626,
              "prop": 1
            }
          ],
          "p": 1,
          "uncorrected p": 1,
          "tested": false
        },
        "CONDYLURA_CRISTATA_LOC101621408_2860_EXON1": {
          "LRT": "test not run",
          "omegas": [
            {
              "omega": 0.6679043073700445,
              "prop": 1
            }
          ],
          "p": 1,
          "uncorrected p": 1,
          "tested": false
        },
        "DASYPUS_NOVEMCINCTUS_2_LOC101429198_2924_EXON1": {
          "LRT": "test not run",
          "omegas": [
            {
              "omega": 0.480958384509759,
              "prop": 1
            }
          ],
          "p": 1,
          "uncorrected p": 1,
          "tested": false
        },
        "DELPHINAPTERUS_LEUCAS_LOC111168126_2943_EXON1_1": {
          "LRT": "test not run",
          "omegas": [
            {
              "omega": 0,
              "prop": 1
            }
          ],
          "p": 1,
          "uncorrected p": 1,
          "tested": false
        },
        "DELPHINAPTERUS_LEUCAS_LOC111168126_2949_EXON1_2": {
          "LRT": "test not run",
          "omegas": [
            {
              "omega": 0.9396237157000068,
              "prop": 1
            }
          ],
          "p": 1,
          "uncorrected p": 1,
          "tested": false
        },
        "DELPHINAPTERUS_LEUCAS_LOC111168146_2956_EXON1": {
          "LRT": "test not run",
          "omegas": [
            {
              "omega": 10000000000,
              "prop": 1
            }
          ],
          "p": 1,
          "uncorrected p": 1,
          "tested": false
        },
        "DESMODUS_ROTUNDUS_LOC112320101_2988_EXON1": {
          "LRT": "test not run",
          "omegas": [
            {
              "omega": 0.7786465190618214,
              "prop": 1
            }
          ],
          "p": 1,
          "uncorrected p": 1,
          "tested": false
        },
        "DIPODOMYS_ORDII_2_LOC105980211_3031_EXON1": {
          "LRT": 1.519562489585951,
          "omegas": [
            {
              "omega": 0.3800621032354247,
              "prop": 1
            }
          ],
          "p": 1,
          "uncorrected p": 0.1838677655282707,
          "tested": true
        },
        "DIPODOMYS_ORDII_2_LOC105980274_3055_EXON1": {
          "LRT": 1.877828316530213,
          "omegas": [
            {
              "omega": 0.3915979855967077,
              "prop": 1
            }
          ],
          "p": 1,
          "uncorrected p": 0.1514319035515175,
          "tested": true
        },
        "DIPODOMYS_ORDII_2_LOC105980275_3043_EXON1": {
          "LRT": 3.116317674081074,
          "omegas": [
            {
              "omega": 0.5250189894402802,
              "prop": 1
            }
          ],
          "p": 1,
          "uncorrected p": 0.07865934902983207,
          "tested": true
        },
        "DIPODOMYS_ORDII_2_LOC105980276_3075_EXON1": {
          "LRT": 1.994775718194433,
          "omegas": [
            {
              "omega": 2.685035132841048,
              "prop": 1
            }
          ],
          "p": 1,
          "uncorrected p": 0.1422209811923169,
          "tested": true
        },
        "DIPODOMYS_ORDII_3_LOC105988435_3156_EXON1": {
          "LRT": 0,
          "omegas": [
            {
              "omega": 0.6035961341299788,
              "prop": 1
            }
          ],
          "p": 1,
          "uncorrected p": 1,
          "tested": true
        },
        "DIPODOMYS_ORDII_3_LOC105988494_3150_EXON1": {
          "LRT": 0,
          "omegas": [
            {
              "omega": 0.5437400880977198,
              "prop": 1
            }
          ],
          "p": 1,
          "uncorrected p": 1,
          "tested": true
        },
        "DIPODOMYS_ORDII_3_LOC105988496_3115_EXON1": {
          "LRT": 0,
          "omegas": [
            {
              "omega": 0.7000872683211283,
              "prop": 1
            }
          ],
          "p": 1,
          "uncorrected p": 1,
          "tested": true
        },
        "DIPODOMYS_ORDII_3_LOC105988496_3121_EXON1_1": {
          "LRT": 0,
          "omegas": [
            {
              "omega": 0.4008296118577938,
              "prop": 1
            }
          ],
          "p": 1,
          "uncorrected p": 1,
          "tested": true
        },
        "DIPODOMYS_ORDII_3_LOC105988497_3093_EXON1": {
          "LRT": 3.678179890091997,
          "omegas": [
            {
              "omega": 0.7740306464354343,
              "prop": 1
            }
          ],
          "p": 1,
          "uncorrected p": 0.05871440728837474,
          "tested": true
        },
        "DIPODOMYS_ORDII_3_LOC105988499_3087_EXON1": {
          "LRT": 0,
          "omegas": [
            {
              "omega": 0.572041914899195,
              "prop": 1
            }
          ],
          "p": 1,
          "uncorrected p": 1,
          "tested": true
        },
        "DIPODOMYS_ORDII_3_LOC105988500_3127_EXON1": {
          "LRT": 0,
          "omegas": [
            {
              "omega": 0.7511941633965308,
              "prop": 1
            }
          ],
          "p": 1,
          "uncorrected p": 1,
          "tested": true
        },
        "DIPODOMYS_ORDII_3_LOC105988501_3137_EXON1": {
          "LRT": 0,
          "omegas": [
            {
              "omega": 0.5519739407179095,
              "prop": 1
            }
          ],
          "p": 1,
          "uncorrected p": 1,
          "tested": true
        },
        "DIPODOMYS_ORDII_3_LOC105988504_3109_EXON1": {
          "LRT": 0,
          "omegas": [
            {
              "omega": 0.7316095008523104,
              "prop": 1
            }
          ],
          "p": 1,
          "uncorrected p": 1,
          "tested": true
        },
        "ECHINOPS_TELFAIRI_LOC101638897_3218_EOXN1_WITHOUT_EXON2_6": {
          "LRT": 7.229307839123067,
          "omegas": [
            {
              "omega": 10000000000,
              "prop": 1
            }
          ],
          "p": 1,
          "uncorrected p": 0.009512329774867878,
          "tested": true
        },
        "ECHINOPS_TELFAIRI_LOC101656163_3194_EXON1": {
          "LRT": 0,
          "omegas": [
            {
              "omega": 0,
              "prop": 1
            }
          ],
          "p": 1,
          "uncorrected p": 1,
          "tested": true
        },
        "ELEPHANTULUS_EDWARDII_UGT2B17_3241_EXON1_PARTIAL": {
          "LRT": "test not run",
          "omegas": [
            {
              "omega": 0.2293940510907658,
              "prop": 1
            }
          ],
          "p": 1,
          "uncorrected p": 1,
          "tested": false
        },
        "ENHYDRA_LUTRIS_LOC111148968_3296_EXON1": {
          "LRT": "test not run",
          "omegas": [
            {
              "omega": 0.5497006402827257,
              "prop": 1
            }
          ],
          "p": 1,
          "uncorrected p": 1,
          "tested": false
        },
        "ENHYDRA_LUTRIS_LOC111148985_3313_EXON1": {
          "LRT": "test not run",
          "omegas": [
            {
              "omega": 0.9059177323446944,
              "prop": 1
            }
          ],
          "p": 1,
          "uncorrected p": 1,
          "tested": false
        },
        "EPTESICUS_FUSCUS_1_LOC103303631_3330_EXON1_2": {
          "LRT": "test not run",
          "omegas": [
            {
              "omega": 0.3913299264232403,
              "prop": 1
            }
          ],
          "p": 1,
          "uncorrected p": 1,
          "tested": false
        },
        "EPTESICUS_FUSCUS_3_LOC103301735_3382_EXON1": {
          "LRT": "test not run",
          "omegas": [
            {
              "omega": 0.4238110793051,
              "prop": 1
            }
          ],
          "p": 1,
          "uncorrected p": 1,
          "tested": false
        },
        "EQUUS_CABALLUS_LOC100066329_3582_EXON1": {
          "LRT": 0,
          "omegas": [
            {
              "omega": 0.3758711918643791,
              "prop": 1
            }
          ],
          "p": 1,
          "uncorrected p": 1,
          "tested": true
        },
        "EQUUS_CABALLUS_LOC100066359_3579_EXON1_PARTIAL": {
          "LRT": 6.210856214223895,
          "omegas": [
            {
              "omega": 0.9003117779901125,
              "prop": 1
            }
          ],
          "p": 1,
          "uncorrected p": 0.01598098396454017,
          "tested": true
        },
        "EQUUS_CABALLUS_LOC100066444_3573_EXON1": {
          "LRT": 0,
          "omegas": [
            {
              "omega": 0.2808609385818739,
              "prop": 1
            }
          ],
          "p": 1,
          "uncorrected p": 1,
          "tested": true
        },
        "EQUUS_CABALLUS_LOC100066472_3562_EXON1": {
          "LRT": 0,
          "omegas": [
            {
              "omega": 0.8461777046413299,
              "prop": 1
            }
          ],
          "p": 1,
          "uncorrected p": 1,
          "tested": true
        },
        "EQUUS_CABALLUS_LOC100066501_3550_EXON1": {
          "LRT": 1.780078778829193,
          "omegas": [
            {
              "omega": 10000000000,
              "prop": 1
            }
          ],
          "p": 1,
          "uncorrected p": 0.1596198039083206,
          "tested": true
        },
        "EQUUS_CABALLUS_LOC100067994_3538_EXON1": {
          "LRT": 2.788517610431882,
          "omegas": [
            {
              "omega": 0.5606871532123141,
              "prop": 1
            }
          ],
          "p": 1,
          "uncorrected p": 0.09339344272435135,
          "tested": true
        },
        "EQUUS_CABALLUS_LOC100068026_3514_EXON1": {
          "LRT": 8.065248546539806,
          "omegas": [
            {
              "omega": 0.6048194739952402,
              "prop": 1
            }
          ],
          "p": 1,
          "uncorrected p": 0.006220769627289457,
          "tested": true
        },
        "EQUUS_CABALLUS_LOC100146977_3508_EXON1": {
          "LRT": 0.849610830511665,
          "omegas": [
            {
              "omega": 0.3688411914325663,
              "prop": 1
            }
          ],
          "p": 1,
          "uncorrected p": 0.2675015943917697,
          "tested": true
        },
        "EQUUS_CABALLUS_LOC111772894_3556_EXON1": {
          "LRT": 2.287005325022619,
          "omegas": [
            {
              "omega": 10000000000,
              "prop": 1
            }
          ],
          "p": 1,
          "uncorrected p": 0.1217025140821328,
          "tested": true
        },
        "ERINACEUS_EUROPAEUS_1_LOC103113912_3671_EXON1": {
          "LRT": "test not run",
          "omegas": [
            {
              "omega": 2.251270234734044,
              "prop": 1
            }
          ],
          "p": 1,
          "uncorrected p": 1,
          "tested": false
        },
        "ERINACEUS_EUROPAEUS_1_LOC103113914_3701_EXON1": {
          "LRT": "test not run",
          "omegas": [
            {
              "omega": 0.1631444395797786,
              "prop": 1
            }
          ],
          "p": 1,
          "uncorrected p": 1,
          "tested": false
        },
        "ERINACEUS_EUROPAEUS_1_LOC103113916_3731_EXON1": {
          "LRT": "test not run",
          "omegas": [
            {
              "omega": 0.2592516793845235,
              "prop": 1
            }
          ],
          "p": 1,
          "uncorrected p": 1,
          "tested": false
        },
        "ERINACEUS_EUROPAEUS_3_LOC103128287_3766_EXON1": {
          "LRT": "test not run",
          "omegas": [
            {
              "omega": 0.4655054919575041,
              "prop": 1
            }
          ],
          "p": 1,
          "uncorrected p": 1,
          "tested": false
        },
        "FELIS_CATUS_LOC101087662_3868_EXON1": {
          "LRT": "test not run",
          "omegas": [
            {
              "omega": 0.7759161563052616,
              "prop": 1
            }
          ],
          "p": 1,
          "uncorrected p": 1,
          "tested": false
        },
        "GALEOPTERUS_VARIEGATUS_2_LOC103599869_4015_4000_BIND_EXON1": {
          "LRT": 0,
          "omegas": [
            {
              "omega": 0.7242721319561203,
              "prop": 1
            }
          ],
          "p": 1,
          "uncorrected p": 1,
          "tested": true
        },
        "GALEOPTERUS_VARIEGATUS_6_LOC103609500_4053_EXON1_PARTIAL": {
          "LRT": 17.47538517141948,
          "omegas": [
            {
              "omega": 1.220480958652467,
              "prop": 1
            }
          ],
          "p": 0.01969106445871671,
          "uncorrected p": 0.00005394812180470332,
          "tested": true
        },
        "HETEROCEPHALUS_GLABER_1_LOC101711049_4403_EXON1": {
          "LRT": 10.96243504731683,
          "omegas": [
            {
              "omega": 1.173232165597679,
              "prop": 1
            }
          ],
          "p": 0.5066369205662529,
          "uncorrected p": 0.001435232069592784,
          "tested": true
        },
        "HETEROCEPHALUS_GLABER_1_LOC101711920_4397_EXON1": {
          "LRT": 0,
          "omegas": [
            {
              "omega": 0.8275038237951471,
              "prop": 1
            }
          ],
          "p": 1,
          "uncorrected p": 1,
          "tested": true
        },
        "HETEROCEPHALUS_GLABER_1_LOC101712271_4415_EXON1_PARTIAL": {
          "LRT": 13.82858732162276,
          "omegas": [
            {
              "omega": 1.108549273813156,
              "prop": 1
            }
          ],
          "p": 0.1217153016997252,
          "uncorrected p": 0.0003380980602770145,
          "tested": true
        },
        "HETEROCEPHALUS_GLABER_1_LOC101713242_4425_4426_EXON1_PARTIAL": {
          "LRT": 13.52899603688275,
          "omegas": [
            {
              "omega": 0.9830780010777224,
              "prop": 1
            }
          ],
          "p": 0.1407617085851213,
          "uncorrected p": 0.0003931891301260371,
          "tested": true
        },
        "HETEROCEPHALUS_GLABER_2_LOC101698281_4443_EXON1": {
          "LRT": 0,
          "omegas": [
            {
              "omega": 0.6765545193204151,
              "prop": 1
            }
          ],
          "p": 1,
          "uncorrected p": 1,
          "tested": true
        },
        "HIPPOSIDEROS_ARMIGER_2_LOC109376175_4499_EXON1": {
          "LRT": "test not run",
          "omegas": [
            {
              "omega": 0.6082512045316986,
              "prop": 1
            }
          ],
          "p": 1,
          "uncorrected p": 1,
          "tested": false
        },
        "HIPPOSIDEROS_ARMIGER_2_LOC109376177_4493_EXON1": {
          "LRT": "test not run",
          "omegas": [
            {
              "omega": 1.03065546164437,
              "prop": 1
            }
          ],
          "p": 1,
          "uncorrected p": 1,
          "tested": false
        },
        "HIPPOSIDEROS_ARMIGER_2_LOC109376178_4517_EXON1": {
          "LRT": "test not run",
          "omegas": [
            {
              "omega": 0.4653442212173692,
              "prop": 1
            }
          ],
          "p": 1,
          "uncorrected p": 1,
          "tested": false
        },
        "HIPPOSIDEROS_ARMIGER_2_LOC109376179_4511_EXON1": {
          "LRT": "test not run",
          "omegas": [
            {
              "omega": 0.2500888960776176,
              "prop": 1
            }
          ],
          "p": 1,
          "uncorrected p": 1,
          "tested": false
        },
        "HOMO_SAPIENS_UGT2B10": {
          "LRT": 5.556499869591789,
          "omegas": [
            {
              "omega": 0.598894405757367,
              "prop": 1
            }
          ],
          "p": 1,
          "uncorrected p": 0.02232659025069034,
          "tested": true
        },
        "HOMO_SAPIENS_UGT2B11": {
          "LRT": 0,
          "omegas": [
            {
              "omega": 0.6381822727085352,
              "prop": 1
            }
          ],
          "p": 1,
          "uncorrected p": 1,
          "tested": true
        },
        "HOMO_SAPIENS_UGT2B15": {
          "LRT": 0,
          "omegas": [
            {
              "omega": 0.3907243422144295,
              "prop": 1
            }
          ],
          "p": 1,
          "uncorrected p": 1,
          "tested": true
        },
        "HOMO_SAPIENS_UGT2B17": {
          "LRT": 1.814387919206638,
          "omegas": [
            {
              "omega": 3.680997092630977,
              "prop": 1
            }
          ],
          "p": 1,
          "uncorrected p": 0.1566931434232951,
          "tested": true
        },
        "HOMO_SAPIENS_UGT2B28": {
          "LRT": 0,
          "omegas": [
            {
              "omega": 0.7198617571515026,
              "prop": 1
            }
          ],
          "p": 1,
          "uncorrected p": 1,
          "tested": true
        },
        "HOMO_SAPIENS_UGT2B4": {
          "LRT": 0,
          "omegas": [
            {
              "omega": 0.2458871448232803,
              "prop": 1
            }
          ],
          "p": 1,
          "uncorrected p": 1,
          "tested": true
        },
        "HOMO_SAPIENS_UGT2B7": {
          "LRT": 0,
          "omegas": [
            {
              "omega": 0.5961257727402579,
              "prop": 1
            }
          ],
          "p": 1,
          "uncorrected p": 1,
          "tested": true
        },
        "JACULUS_JACULUS_LOC101606305_4736_EXON1_PARTIAL": {
          "LRT": 0,
          "omegas": [
            {
              "omega": 0.2282701927763218,
              "prop": 1
            }
          ],
          "p": 1,
          "uncorrected p": 1,
          "tested": true
        },
        "JACULUS_JACULUS_LOC101606602_4750_EXON1_PARTIAL": {
          "LRT": 0,
          "omegas": [
            {
              "omega": 0.2067427258711527,
              "prop": 1
            }
          ],
          "p": 1,
          "uncorrected p": 1,
          "tested": true
        },
        "JACULUS_JACULUS_LOC101615565_4729_EXON1_PARTIAL": {
          "LRT": 8.591601221240126,
          "omegas": [
            {
              "omega": 1.309254785624533,
              "prop": 1
            }
          ],
          "p": 1,
          "uncorrected p": 0.00476313139404011,
          "tested": true
        },
        "JACULUS_JACULUS_LOC105944544_4742_EXON1": {
          "LRT": 1.173786926898174,
          "omegas": [
            {
              "omega": 0.4101836464382921,
              "prop": 1
            }
          ],
          "p": 1,
          "uncorrected p": 0.2225404987066018,
          "tested": true
        },
        "LAGENORHYNCHUS_OBLIQUIDENS_LOC113611066_4756_EXON1_PARTIAL": {
          "LRT": "test not run",
          "omegas": [
            {
              "omega": 2.504007303586937,
              "prop": 1
            }
          ],
          "p": 1,
          "uncorrected p": 1,
          "tested": false
        },
        "LIPOTES_VEXILLIFER_LOC103078627_4811_EXON1": {
          "LRT": "test not run",
          "omegas": [
            {
              "omega": 0.1938191080505365,
              "prop": 1
            }
          ],
          "p": 1,
          "uncorrected p": 1,
          "tested": false
        },
        "LIPOTES_VEXILLIFER_UGT2B4_4817_EXON1_PARTIAL": {
          "LRT": "test not run",
          "omegas": [
            {
              "omega": 10000000000,
              "prop": 1
            }
          ],
          "p": 1,
          "uncorrected p": 1,
          "tested": false
        },
        "LOXODONTA_AFRICANA_1_LOC100663710_4861_EXON1": {
          "LRT": 0,
          "omegas": [
            {
              "omega": 0.6413916773088442,
              "prop": 1
            }
          ],
          "p": 1,
          "uncorrected p": 1,
          "tested": true
        },
        "LOXODONTA_AFRICANA_1_LOC100670349_4874_EXON1": {
          "LRT": 0,
          "omegas": [
            {
              "omega": 0.4344170425998162,
              "prop": 1
            }
          ],
          "p": 1,
          "uncorrected p": 1,
          "tested": true
        },
        "LOXODONTA_AFRICANA_1_LOC100670816_4904_EXON1": {
          "LRT": 0.9655713073152583,
          "omegas": [
            {
              "omega": 10000000000,
              "prop": 1
            }
          ],
          "p": 1,
          "uncorrected p": 0.2502760565002214,
          "tested": true
        },
        "LOXODONTA_AFRICANA_1_LOC100671295_4934_EXON1": {
          "LRT": 4.289725171867758,
          "omegas": [
            {
              "omega": 10000000000,
              "prop": 1
            }
          ],
          "p": 1,
          "uncorrected p": 0.04279391009712757,
          "tested": true
        },
        "LOXODONTA_AFRICANA_1_LOC100672057_4964_EXON1": {
          "LRT": 0,
          "omegas": [
            {
              "omega": 0.4253966516478956,
              "prop": 1
            }
          ],
          "p": 1,
          "uncorrected p": 1,
          "tested": true
        },
        "LOXODONTA_AFRICANA_1_LOC100672537_4981_EXON1": {
          "LRT": 7.499080481706187,
          "omegas": [
            {
              "omega": 0.3011192431491242,
              "prop": 1
            }
          ],
          "p": 1,
          "uncorrected p": 0.00829317831695836,
          "tested": true
        },
        "LOXODONTA_AFRICANA_2_LOC100663533_5040_EXON1": {
          "LRT": 0,
          "omegas": [
            {
              "omega": 0.7892660506193823,
              "prop": 1
            }
          ],
          "p": 1,
          "uncorrected p": 1,
          "tested": true
        },
        "LOXODONTA_AFRICANA_2_LOC100664001_5070_EXON1": {
          "LRT": 0,
          "omegas": [
            {
              "omega": 0.4486522760227312,
              "prop": 1
            }
          ],
          "p": 1,
          "uncorrected p": 1,
          "tested": true
        },
        "LOXODONTA_AFRICANA_2_LOC100664281_5124_EXON1": {
          "LRT": 3.352575043973047,
          "omegas": [
            {
              "omega": 0.7852086840626407,
              "prop": 1
            }
          ],
          "p": 1,
          "uncorrected p": 0.06954014549931883,
          "tested": true
        },
        "LOXODONTA_AFRICANA_2_LOC100664768_5154_EXON1": {
          "LRT": 4.970766236016061,
          "omegas": [
            {
              "omega": 0.9077238671296367,
              "prop": 1
            }
          ],
          "p": 1,
          "uncorrected p": 0.03014393606626486,
          "tested": true
        },
        "LOXODONTA_AFRICANA_2_LOC100665534_5160_EXON1": {
          "LRT": 0,
          "omegas": [
            {
              "omega": 0.7192933668276806,
              "prop": 1
            }
          ],
          "p": 1,
          "uncorrected p": 1,
          "tested": true
        },
        "LOXODONTA_AFRICANA_2_LOC100665991_5161_EXON1": {
          "LRT": 0,
          "omegas": [
            {
              "omega": 0.3831565155960077,
              "prop": 1
            }
          ],
          "p": 1,
          "uncorrected p": 1,
          "tested": true
        },
        "LOXODONTA_AFRICANA_2_LOC100666277_5191_EXON1": {
          "LRT": 0,
          "omegas": [
            {
              "omega": 0.6032727488880604,
              "prop": 1
            }
          ],
          "p": 1,
          "uncorrected p": 1,
          "tested": true
        },
        "LOXODONTA_AFRICANA_2_LOC100677293_EXON1_ADD_MANUALLY": {
          "LRT": 0,
          "omegas": [
            {
              "omega": 0.4160013321609536,
              "prop": 1
            }
          ],
          "p": 1,
          "uncorrected p": 1,
          "tested": true
        },
        "MACACA_MULATTA_LOC100427327_5427_EXON1": {
          "LRT": 0,
          "omegas": [
            {
              "omega": 0.4956158566242426,
              "prop": 1
            }
          ],
          "p": 1,
          "uncorrected p": 1,
          "tested": true
        },
        "MACACA_MULATTA_LOC114678332_5439_EXON1": {
          "LRT": 0,
          "omegas": [
            {
              "omega": 0.3654389459104473,
              "prop": 1
            }
          ],
          "p": 1,
          "uncorrected p": 1,
          "tested": true
        },
        "MACACA_MULATTA_LOC709132_5399_EXON1": {
          "LRT": 0,
          "omegas": [
            {
              "omega": 0.3196028011213207,
              "prop": 1
            }
          ],
          "p": 1,
          "uncorrected p": 1,
          "tested": true
        },
        "MACACA_MULATTA_LOC709234_5420_EXON1": {
          "LRT": 8.471204839937855,
          "omegas": [
            {
              "omega": 0.4878262043089419,
              "prop": 1
            }
          ],
          "p": 1,
          "uncorrected p": 0.005062951703820151,
          "tested": true
        },
        "MACACA_MULATTA_LOC710412_5457_EXON1": {
          "LRT": 0,
          "omegas": [
            {
              "omega": 0.5847163819987281,
              "prop": 1
            }
          ],
          "p": 1,
          "uncorrected p": 1,
          "tested": true
        },
        "MACACA_MULATTA_UGT2B33_5433_EXON1": {
          "LRT": 0,
          "omegas": [
            {
              "omega": 0.381668136028638,
              "prop": 1
            }
          ],
          "p": 1,
          "uncorrected p": 1,
          "tested": true
        },
        "MACACA_MULATTA_UGT2B7_5451_EXON1": {
          "LRT": 1.877859328291379,
          "omegas": [
            {
              "omega": 3.497416171663069,
              "prop": 1
            }
          ],
          "p": 1,
          "uncorrected p": 0.151429378379731,
          "tested": true
        },
        "MACACA_MULATTA_UGT2B9_2_5445_EXON1": {
          "LRT": 2.839579412102466,
          "omegas": [
            {
              "omega": 0.3416084466193499,
              "prop": 1
            }
          ],
          "p": 1,
          "uncorrected p": 0.09092311269711442,
          "tested": true
        },
        "MANIS_JAVANICA_5_LOC108393318_5705_EXON1_PARTIAL": {
          "LRT": "test not run",
          "omegas": [
            {
              "omega": 0.4237415672454286,
              "prop": 1
            }
          ],
          "p": 1,
          "uncorrected p": 1,
          "tested": false
        },
        "MANIS_JAVANICA_6_LOC108410311_5709_EXON1_PARTIAL": {
          "LRT": "test not run",
          "omegas": [
            {
              "omega": 2.591909593806114,
              "prop": 1
            }
          ],
          "p": 1,
          "uncorrected p": 1,
          "tested": false
        },
        "MARMOTA_MARMOTA_1_LOC107158800_5792_EXON1": {
          "LRT": 2.350561773811933,
          "omegas": [
            {
              "omega": 0.3657226845005641,
              "prop": 1
            }
          ],
          "p": 1,
          "uncorrected p": 0.1176672482222147,
          "tested": true
        },
        "MARMOTA_MARMOTA_2_LOC107139268_5813_EXON1": {
          "LRT": 0,
          "omegas": [
            {
              "omega": 0.3793015581935683,
              "prop": 1
            }
          ],
          "p": 1,
          "uncorrected p": 1,
          "tested": true
        },
        "MARMOTA_MARMOTA_2_LOC107139272_5824_EXON1": {
          "LRT": 0,
          "omegas": [
            {
              "omega": 0.4024599487708996,
              "prop": 1
            }
          ],
          "p": 1,
          "uncorrected p": 1,
          "tested": true
        },
        "MARMOTA_MARMOTA_3_LOC107133871_5839_EXON1_PARTIAL": {
          "LRT": 0,
          "omegas": [
            {
              "omega": 0.6804393994662014,
              "prop": 1
            }
          ],
          "p": 1,
          "uncorrected p": 1,
          "tested": true
        },
        "MARMOTA_MARMOTA_4_LOC107134958_5844_EXON1_PARTIAL": {
          "LRT": 4.794828356389189,
          "omegas": [
            {
              "omega": 10000000000,
              "prop": 1
            }
          ],
          "p": 1,
          "uncorrected p": 0.03299491133232368,
          "tested": true
        },
        "MICROCEBUS_MURINUS_1_LOC105869304_6265_EXON1_PARTIAL": {
          "LRT": 0.8189256236073561,
          "omegas": [
            {
              "omega": 1.78672137952568,
              "prop": 1
            }
          ],
          "p": 1,
          "uncorrected p": 0.2723009504179859,
          "tested": true
        },
        "MICROCEBUS_MURINUS_1_LOC105883051_6183_EXON1": {
          "LRT": 0,
          "omegas": [
            {
              "omega": 0.7143681087862837,
              "prop": 1
            }
          ],
          "p": 1,
          "uncorrected p": 1,
          "tested": true
        },
        "MICROCEBUS_MURINUS_1_LOC105883080_6171_EXON1": {
          "LRT": 0,
          "omegas": [
            {
              "omega": 0.5385778176839039,
              "prop": 1
            }
          ],
          "p": 1,
          "uncorrected p": 1,
          "tested": true
        },
        "MICROCEBUS_MURINUS_1_LOC105883081_6159_EXON1": {
          "LRT": 2.767827981093433,
          "omegas": [
            {
              "omega": 0.9473213339643973,
              "prop": 1
            }
          ],
          "p": 1,
          "uncorrected p": 0.09441405746905196,
          "tested": true
        },
        "MICROCEBUS_MURINUS_1_LOC105883083_6189_EXON1": {
          "LRT": 0,
          "omegas": [
            {
              "omega": 0.7532527912461102,
              "prop": 1
            }
          ],
          "p": 1,
          "uncorrected p": 1,
          "tested": true
        },
        "MICROCEBUS_MURINUS_1_LOC105883084_6217_EXON1_2": {
          "LRT": 9.45145318825962,
          "omegas": [
            {
              "omega": 2.347619452139455,
              "prop": 1
            }
          ],
          "p": 1,
          "uncorrected p": 0.003081245004938837,
          "tested": true
        },
        "MICROCEBUS_MURINUS_1_LOC105883084_6223_EXON1_1": {
          "LRT": 3.179431853437563,
          "omegas": [
            {
              "omega": 0.543057225642311,
              "prop": 1
            }
          ],
          "p": 1,
          "uncorrected p": 0.07610919577628722,
          "tested": true
        },
        "MICROCEBUS_MURINUS_1_LOC105883085_6211_EXON1": {
          "LRT": 7.341442727134563,
          "omegas": [
            {
              "omega": 0.5650199836900622,
              "prop": 1
            }
          ],
          "p": 1,
          "uncorrected p": 0.00898508439454776,
          "tested": true
        },
        "MICROCEBUS_MURINUS_1_LOC105883086_6244_EXON1": {
          "LRT": 0,
          "omegas": [
            {
              "omega": 0.1312192925641555,
              "prop": 1
            }
          ],
          "p": 1,
          "uncorrected p": 1,
          "tested": true
        },
        "MICROCEBUS_MURINUS_1_LOC109729189_6177_EXON1": {
          "LRT": 0,
          "omegas": [
            {
              "omega": 0.2443532396416845,
              "prop": 1
            }
          ],
          "p": 1,
          "uncorrected p": 1,
          "tested": true
        },
        "MICROCEBUS_MURINUS_1_LOC109729208_6205_EXON1": {
          "LRT": 0.1608643492218107,
          "omegas": [
            {
              "omega": 1.246813510660022,
              "prop": 1
            }
          ],
          "p": 1,
          "uncorrected p": 0.4144876405905917,
          "tested": true
        },
        "MICROTUS_OCHROGASTER_1_LOC101989777_6316_EXON1": {
          "LRT": 0.01829216803889722,
          "omegas": [
            {
              "omega": 0.3088071866899917,
              "prop": 1
            }
          ],
          "p": 1,
          "uncorrected p": 0.4757517580359147,
          "tested": true
        },
        "MICROTUS_OCHROGASTER_1_LOC101990057_6344_6336_6329_BIND_EXON1": {
          "LRT": 9.580313179583754,
          "omegas": [
            {
              "omega": 0.3997843633940166,
              "prop": 1
            }
          ],
          "p": 0.9872501896040333,
          "uncorrected p": 0.002886696460830507,
          "tested": true
        },
        "MICROTUS_OCHROGASTER_2_LOC101979409_6398_EXON1": {
          "LRT": 3.051169402431697,
          "omegas": [
            {
              "omega": 0.4407635667864712,
              "prop": 1
            }
          ],
          "p": 1,
          "uncorrected p": 0.0813839616458637,
          "tested": true
        },
        "MICROTUS_OCHROGASTER_2_LOC101979685_6404_EXON1": {
          "LRT": 1.643281375203514,
          "omegas": [
            {
              "omega": 0.4110394294045515,
              "prop": 1
            }
          ],
          "p": 1,
          "uncorrected p": 0.1718880597294155,
          "tested": true
        },
        "MICROTUS_OCHROGASTER_2_LOC101980171_6415_EXON1": {
          "LRT": 3.088649887533393,
          "omegas": [
            {
              "omega": 0.8836717785802151,
              "prop": 1
            }
          ],
          "p": 1,
          "uncorrected p": 0.07980481477354956,
          "tested": true
        },
        "MICROTUS_OCHROGASTER_2_LOC101980812_6432_EXON1_PARTIAL": {
          "LRT": 0,
          "omegas": [
            {
              "omega": 0.514663137521291,
              "prop": 1
            }
          ],
          "p": 1,
          "uncorrected p": 1,
          "tested": true
        },
        "MICROTUS_OCHROGASTER_2_LOC102002865_6392_EXON1": {
          "LRT": 0,
          "omegas": [
            {
              "omega": 0.4245932275602507,
              "prop": 1
            }
          ],
          "p": 1,
          "uncorrected p": 1,
          "tested": true
        },
        "MINIOPTERUS_NATALENSIS_1_LOC107541922_6438_EXON1_WITHOUT_EXON2_6": {
          "LRT": "test not run",
          "omegas": [
            {
              "omega": 0.4608926948563714,
              "prop": 1
            }
          ],
          "p": 1,
          "uncorrected p": 1,
          "tested": false
        },
        "MINIOPTERUS_NATALENSIS_2_LOC107545721_6480_6493_EXON1": {
          "LRT": "test not run",
          "omegas": [
            {
              "omega": 0.8821353535672956,
              "prop": 1
            }
          ],
          "p": 1,
          "uncorrected p": 1,
          "tested": false
        },
        "MINIOPTERUS_NATALENSIS_3_LOC107545856_6495_EXON1_PARTIAL": {
          "LRT": "test not run",
          "omegas": [
            {
              "omega": 0.6472834846284938,
              "prop": 1
            }
          ],
          "p": 1,
          "uncorrected p": 1,
          "tested": false
        },
        "MINIOPTERUS_NATALENSIS_4_LOC107526767_6500_EXON1_PARTIAL": {
          "LRT": "test not run",
          "omegas": [
            {
              "omega": 0.3503020271425837,
              "prop": 1
            }
          ],
          "p": 1,
          "uncorrected p": 1,
          "tested": false
        },
        "MUS_MUSCULUS_UGT2B1_6667_EXON1": {
          "LRT": 2.783812236535596,
          "omegas": [
            {
              "omega": 0.250139341346278,
              "prop": 1
            }
          ],
          "p": 1,
          "uncorrected p": 0.09362455054527574,
          "tested": true
        },
        "MUS_MUSCULUS_UGT2B34_6661_EXON1": {
          "LRT": 0,
          "omegas": [
            {
              "omega": 0.1826279708467266,
              "prop": 1
            }
          ],
          "p": 1,
          "uncorrected p": 1,
          "tested": true
        },
        "MUS_MUSCULUS_UGT2B35_6668_EXON1": {
          "LRT": 5.603192533744732,
          "omegas": [
            {
              "omega": 0.5788334839038013,
              "prop": 1
            }
          ],
          "p": 1,
          "uncorrected p": 0.02179947723645792,
          "tested": true
        },
        "MUS_MUSCULUS_UGT2B36_6679_EXON1": {
          "LRT": 5.125320149236359,
          "omegas": [
            {
              "omega": 0.4170433246362038,
              "prop": 1
            }
          ],
          "p": 1,
          "uncorrected p": 0.02784565732229993,
          "tested": true
        },
        "MUS_MUSCULUS_UGT2B37_6691_EXON1": {
          "LRT": 0,
          "omegas": [
            {
              "omega": 0.4801878906648932,
              "prop": 1
            }
          ],
          "p": 1,
          "uncorrected p": 1,
          "tested": true
        },
        "MUS_MUSCULUS_UGT2B38_6703_EXON1": {
          "LRT": 0,
          "omegas": [
            {
              "omega": 0.2416395301747787,
              "prop": 1
            }
          ],
          "p": 1,
          "uncorrected p": 1,
          "tested": true
        },
        "MUS_MUSCULUS_UGT2B5_6685_EXON1": {
          "LRT": 0,
          "omegas": [
            {
              "omega": 0.229544999697299,
              "prop": 1
            }
          ],
          "p": 1,
          "uncorrected p": 1,
          "tested": true
        },
        "NANNOSPALAX_GALILI_1_LOC103731152_7080_EXON1": {
          "LRT": 7.88304120497196,
          "omegas": [
            {
              "omega": 0.3774073804554033,
              "prop": 1
            }
          ],
          "p": 1,
          "uncorrected p": 0.006823609174117951,
          "tested": true
        },
        "NANNOSPALAX_GALILI_1_LOC103731167_7108_EXON1": {
          "LRT": 3.079577338008676,
          "omegas": [
            {
              "omega": 0.5691871072062357,
              "prop": 1
            }
          ],
          "p": 1,
          "uncorrected p": 0.08018414875144353,
          "tested": true
        },
        "NANNOSPALAX_GALILI_1_LOC103731173_7114_EXON1": {
          "LRT": 0.03814054850954562,
          "omegas": [
            {
              "omega": 1.144985873979067,
              "prop": 1
            }
          ],
          "p": 1,
          "uncorrected p": 0.4633653611966693,
          "tested": true
        },
        "NANNOSPALAX_GALILI_1_LOC103731320_7120_EXON1": {
          "LRT": 0,
          "omegas": [
            {
              "omega": 0.30941611885331,
              "prop": 1
            }
          ],
          "p": 1,
          "uncorrected p": 1,
          "tested": true
        },
        "NANNOSPALAX_GALILI_2_LOC103739868_7121_EXON1": {
          "LRT": 0.5973280656617135,
          "omegas": [
            {
              "omega": 2.218012490714068,
              "prop": 1
            }
          ],
          "p": 1,
          "uncorrected p": 0.3104624392477441,
          "tested": true
        },
        "NANNOSPALAX_GALILI_3_LOC103742355_7132_EXON1": {
          "LRT": 0.0954760332533624,
          "omegas": [
            {
              "omega": 1.30498525950725,
              "prop": 1
            }
          ],
          "p": 1,
          "uncorrected p": 0.437480585583861,
          "tested": true
        },
        "NANNOSPALAX_GALILI_4_LOC103725531_7137_EXON1_PARTIAL_WITHOUT_EXON6": {
          "LRT": 7.314108229766134,
          "omegas": [
            {
              "omega": 1.048985985110718,
              "prop": 1
            }
          ],
          "p": 1,
          "uncorrected p": 0.009110835675505302,
          "tested": true
        },
        "NANNOSPALAX_GALILI_4_LOC103725532_7148_EXON1": {
          "LRT": 0,
          "omegas": [
            {
              "omega": 0.8071798823850111,
              "prop": 1
            }
          ],
          "p": 1,
          "uncorrected p": 1,
          "tested": true
        },
        "NANNOSPALAX_GALILI_5_LOC103739357_7161_EXON1": {
          "LRT": 0,
          "omegas": [
            {
              "omega": 0.6991004042669584,
              "prop": 1
            }
          ],
          "p": 1,
          "uncorrected p": 1,
          "tested": true
        },
        "NANNOSPALAX_GALILI_5_LOC103739359_7150_EXON1_PARTIAL_WITHOUT_EXON3_6": {
          "LRT": 0,
          "omegas": [
            {
              "omega": 0.7134951365256591,
              "prop": 1
            }
          ],
          "p": 1,
          "uncorrected p": 1,
          "tested": true
        },
        "NANNOSPALAX_GALILI_6_LOC103733793_7164_EXON1_PARTIAL_WITHOUT_EXON3_6": {
          "LRT": 0,
          "omegas": [
            {
              "omega": 0.7984964208063212,
              "prop": 1
            }
          ],
          "p": 1,
          "uncorrected p": 1,
          "tested": true
        },
        "NEOMONACHUS_SCHAUINSLANDI_LOC110591531_7191_EXON1": {
          "LRT": "test not run",
          "omegas": [
            {
              "omega": 1.519152314619546,
              "prop": 1
            }
          ],
          "p": 1,
          "uncorrected p": 1,
          "tested": false
        },
        "NEOPHOCAENA_ASIAEORIENTALIS_LOC112397404_7226_EXON1_PARTIAL_WITHOUT_EXON3_6": {
          "LRT": "test not run",
          "omegas": [
            {
              "omega": 0.1390999392580484,
              "prop": 1
            }
          ],
          "p": 1,
          "uncorrected p": 1,
          "tested": false
        },
        "NEOPHOCAENA_ASIAEORIENTALIS_LOC112397411_7220_EXON1": {
          "LRT": "test not run",
          "omegas": [
            {
              "omega": 0.4788328391957477,
              "prop": 1
            }
          ],
          "p": 1,
          "uncorrected p": 1,
          "tested": false
        },
        "NOMASCUS_LEUCOGENYS_1_LOC100595401_7234_EXON1": {
          "LRT": 9.852868866699282,
          "omegas": [
            {
              "omega": 0.4790149348767039,
              "prop": 1
            }
          ],
          "p": 0.8676160015815598,
          "uncorrected p": 0.002514828990091478,
          "tested": true
        },
        "NOMASCUS_LEUCOGENYS_1_LOC100595736_7235_EXON1": {
          "LRT": 0.00256277687731199,
          "omegas": [
            {
              "omega": 1.225997822002586,
              "prop": 1
            }
          ],
          "p": 1,
          "uncorrected p": 0.4915408769528732,
          "tested": true
        },
        "NOMASCUS_LEUCOGENYS_1_LOC100596642_7270_EXON1": {
          "LRT": 0,
          "omegas": [
            {
              "omega": 0.4904975757012361,
              "prop": 1
            }
          ],
          "p": 1,
          "uncorrected p": 1,
          "tested": true
        },
        "NOMASCUS_LEUCOGENYS_1_LOC100597206_7304_EXON1": {
          "LRT": 0,
          "omegas": [
            {
              "omega": 0.205768507442731,
              "prop": 1
            }
          ],
          "p": 1,
          "uncorrected p": 1,
          "tested": true
        },
        "NOMASCUS_LEUCOGENYS_1_LOC100598804_EXON1_ADD_MANUALLY": {
          "LRT": 0,
          "omegas": [
            {
              "omega": 0.1622500671292526,
              "prop": 1
            }
          ],
          "p": 1,
          "uncorrected p": 1,
          "tested": true
        },
        "NOMASCUS_LEUCOGENYS_1_LOC100599361_EXON1_ADD_MANUALLY": {
          "LRT": 0,
          "omegas": [
            {
              "omega": 0.3742100748363185,
              "prop": 1
            }
          ],
          "p": 1,
          "uncorrected p": 1,
          "tested": true
        },
        "NOMASCUS_LEUCOGENYS_2_LOC100591991_7406_EXON1": {
          "LRT": 5.253145071153995,
          "omegas": [
            {
              "omega": 0.940975720647937,
              "prop": 1
            }
          ],
          "p": 1,
          "uncorrected p": 0.02607920780476775,
          "tested": true
        },
        "Node1": {
          "LRT": "test not run",
          "omegas": [
            {
              "omega": 0.6666111724526813,
              "prop": 1
            }
          ],
          "p": 1,
          "uncorrected p": 1,
          "tested": false
        },
        "Node10": {
          "LRT": "test not run",
          "omegas": [
            {
              "omega": 1,
              "prop": 1
            }
          ],
          "p": 1,
          "uncorrected p": 1,
          "tested": false
        },
        "Node104": {
          "LRT": "test not run",
          "omegas": [
            {
              "omega": 0.9562788932654388,
              "prop": 1
            }
          ],
          "p": 1,
          "uncorrected p": 1,
          "tested": false
        },
        "Node107": {
          "LRT": "test not run",
          "omegas": [
            {
              "omega": 4.728841211793185,
              "prop": 1
            }
          ],
          "p": 1,
          "uncorrected p": 1,
          "tested": false
        },
        "Node11": {
          "LRT": "test not run",
          "omegas": [
            {
              "omega": 0.8037279934635905,
              "prop": 1
            }
          ],
          "p": 1,
          "uncorrected p": 1,
          "tested": false
        },
        "Node110": {
          "LRT": "test not run",
          "omegas": [
            {
              "omega": 0.6603358362064503,
              "prop": 1
            }
          ],
          "p": 1,
          "uncorrected p": 1,
          "tested": false
        },
        "Node112": {
          "LRT": "test not run",
          "omegas": [
            {
              "omega": 4.514316384084893,
              "prop": 1
            }
          ],
          "p": 1,
          "uncorrected p": 1,
          "tested": false
        },
        "Node114": {
          "LRT": "test not run",
          "omegas": [
            {
              "omega": 0.2631262770007741,
              "prop": 1
            }
          ],
          "p": 1,
          "uncorrected p": 1,
          "tested": false
        },
        "Node117": {
          "LRT": "test not run",
          "omegas": [
            {
              "omega": 0.1186184857048477,
              "prop": 1
            }
          ],
          "p": 1,
          "uncorrected p": 1,
          "tested": false
        },
        "Node119": {
          "LRT": "test not run",
          "omegas": [
            {
              "omega": 10000000000,
              "prop": 1
            }
          ],
          "p": 1,
          "uncorrected p": 1,
          "tested": false
        },
        "Node12": {
          "LRT": "test not run",
          "omegas": [
            {
              "omega": 0.5587102339441644,
              "prop": 1
            }
          ],
          "p": 1,
          "uncorrected p": 1,
          "tested": false
        },
        "Node121": {
          "LRT": "test not run",
          "omegas": [
            {
              "omega": 0.6265659637977032,
              "prop": 1
            }
          ],
          "p": 1,
          "uncorrected p": 1,
          "tested": false
        },
        "Node123": {
          "LRT": "test not run",
          "omegas": [
            {
              "omega": 1.114966612976811,
              "prop": 1
            }
          ],
          "p": 1,
          "uncorrected p": 1,
          "tested": false
        },
        "Node125": {
          "LRT": 0.2912965826981235,
          "omegas": [
            {
              "omega": 10000000000,
              "prop": 1
            }
          ],
          "p": 1,
          "uncorrected p": 0.3772166755663068,
          "tested": true
        },
        "Node127": {
          "LRT": 0,
          "omegas": [
            {
              "omega": 0.5047096356360162,
              "prop": 1
            }
          ],
          "p": 1,
          "uncorrected p": 1,
          "tested": true
        },
        "Node129": {
          "LRT": 0,
          "omegas": [
            {
              "omega": 0.1651828506707748,
              "prop": 1
            }
          ],
          "p": 1,
          "uncorrected p": 1,
          "tested": true
        },
        "Node13": {
          "LRT": "test not run",
          "omegas": [
            {
              "omega": 1.89509089174623,
              "prop": 1
            }
          ],
          "p": 1,
          "uncorrected p": 1,
          "tested": false
        },
        "Node131": {
          "LRT": 5.33222263425705,
          "omegas": [
            {
              "omega": 0.8448922642402413,
              "prop": 1
            }
          ],
          "p": 1,
          "uncorrected p": 0.02504354916853091,
          "tested": true
        },
        "Node135": {
          "LRT": "test not run",
          "omegas": [
            {
              "omega": 0.3300301143633702,
              "prop": 1
            }
          ],
          "p": 1,
          "uncorrected p": 1,
          "tested": false
        },
        "Node136": {
          "LRT": "test not run",
          "omegas": [
            {
              "omega": 10000000000,
              "prop": 1
            }
          ],
          "p": 1,
          "uncorrected p": 1,
          "tested": false
        },
        "Node137": {
          "LRT": "test not run",
          "omegas": [
            {
              "omega": 0.2659073628874645,
              "prop": 1
            }
          ],
          "p": 1,
          "uncorrected p": 1,
          "tested": false
        },
        "Node138": {
          "LRT": "test not run",
          "omegas": [
            {
              "omega": 10000000000,
              "prop": 1
            }
          ],
          "p": 1,
          "uncorrected p": 1,
          "tested": false
        },
        "Node139": {
          "LRT": "test not run",
          "omegas": [
            {
              "omega": 0.2324455858200367,
              "prop": 1
            }
          ],
          "p": 1,
          "uncorrected p": 1,
          "tested": false
        },
        "Node14": {
          "LRT": "test not run",
          "omegas": [
            {
              "omega": 0.3955440311414335,
              "prop": 1
            }
          ],
          "p": 1,
          "uncorrected p": 1,
          "tested": false
        },
        "Node140": {
          "LRT": "test not run",
          "omegas": [
            {
              "omega": 10000000000,
              "prop": 1
            }
          ],
          "p": 1,
          "uncorrected p": 1,
          "tested": false
        },
        "Node141": {
          "LRT": "test not run",
          "omegas": [
            {
              "omega": 2.077703293820321,
              "prop": 1
            }
          ],
          "p": 1,
          "uncorrected p": 1,
          "tested": false
        },
        "Node145": {
          "LRT": 0,
          "omegas": [
            {
              "omega": 0.1560056970599376,
              "prop": 1
            }
          ],
          "p": 1,
          "uncorrected p": 1,
          "tested": true
        },
        "Node15": {
          "LRT": 0,
          "omegas": [
            {
              "omega": 0.9181062327845775,
              "prop": 1
            }
          ],
          "p": 1,
          "uncorrected p": 1,
          "tested": true
        },
        "Node154": {
          "LRT": 9.679283181816572,
          "omegas": [
            {
              "omega": 0.5305055200788659,
              "prop": 1
            }
          ],
          "p": 0.9417686509168768,
          "uncorrected p": 0.002745681198008387,
          "tested": true
        },
        "Node157": {
          "LRT": 8.85206266187015,
          "omegas": [
            {
              "omega": 0.5058520100650165,
              "prop": 1
            }
          ],
          "p": 1,
          "uncorrected p": 0.004174076215644751,
          "tested": true
        },
        "Node159": {
          "LRT": 0,
          "omegas": [
            {
              "omega": 0.3746334386667134,
              "prop": 1
            }
          ],
          "p": 1,
          "uncorrected p": 1,
          "tested": true
        },
        "Node16": {
          "LRT": 0.1875620639475528,
          "omegas": [
            {
              "omega": 1.852182063949384,
              "prop": 1
            }
          ],
          "p": 1,
          "uncorrected p": 0.4061353288044169,
          "tested": true
        },
        "Node161": {
          "LRT": 1.775001010042615,
          "omegas": [
            {
              "omega": 10000000000,
              "prop": 1
            }
          ],
          "p": 1,
          "uncorrected p": 0.1600579153199802,
          "tested": true
        },
        "Node163": {
          "LRT": 0.9533304501092061,
          "omegas": [
            {
              "omega": 2.821134252317024,
              "prop": 1
            }
          ],
          "p": 1,
          "uncorrected p": 0.2520297031534632,
          "tested": true
        },
        "Node165": {
          "LRT": 6.720650313451188,
          "omegas": [
            {
              "omega": 1.24739626160031,
              "prop": 1
            }
          ],
          "p": 1,
          "uncorrected p": 0.01232324732192502,
          "tested": true
        },
        "Node167": {
          "LRT": 2.076379506208468,
          "omegas": [
            {
              "omega": 10000000000,
              "prop": 1
            }
          ],
          "p": 1,
          "uncorrected p": 0.136147456960032,
          "tested": true
        },
        "Node17": {
          "LRT": 0.725116822286509,
          "omegas": [
            {
              "omega": 10000000000,
              "prop": 1
            }
          ],
          "p": 1,
          "uncorrected p": 0.2876622214543418,
          "tested": true
        },
        "Node170": {
          "LRT": 0.02765446025296114,
          "omegas": [
            {
              "omega": 0.2228589551648784,
              "prop": 1
            }
          ],
          "p": 1,
          "uncorrected p": 0.4694651332097781,
          "tested": true
        },
        "Node172": {
          "LRT": 5.46821014379384,
          "omegas": [
            {
              "omega": 0.4345303730350369,
              "prop": 1
            }
          ],
          "p": 1,
          "uncorrected p": 0.02335872228007541,
          "tested": true
        },
        "Node176": {
          "LRT": "test not run",
          "omegas": [
            {
              "omega": 0.9574332605751078,
              "prop": 1
            }
          ],
          "p": 1,
          "uncorrected p": 1,
          "tested": false
        },
        "Node177": {
          "LRT": "test not run",
          "omegas": [
            {
              "omega": 0,
              "prop": 1
            }
          ],
          "p": 1,
          "uncorrected p": 1,
          "tested": false
        },
        "Node178": {
          "LRT": "test not run",
          "omegas": [
            {
              "omega": 10000000000,
              "prop": 1
            }
          ],
          "p": 1,
          "uncorrected p": 1,
          "tested": false
        },
        "Node179": {
          "LRT": 1.663836293009808,
          "omegas": [
            {
              "omega": 0.3266057474743663,
              "prop": 1
            }
          ],
          "p": 1,
          "uncorrected p": 0.1699813345381345,
          "tested": true
        },
        "Node18": {
          "LRT": 3.123365090577863,
          "omegas": [
            {
              "omega": 10000000000,
              "prop": 1
            }
          ],
          "p": 1,
          "uncorrected p": 0.0783702918142381,
          "tested": true
        },
        "Node180": {
          "LRT": 0,
          "omegas": [
            {
              "omega": 0.2894820718441619,
              "prop": 1
            }
          ],
          "p": 1,
          "uncorrected p": 1,
          "tested": true
        },
        "Node181": {
          "LRT": 0,
          "omegas": [
            {
              "omega": 0.7482121239583642,
              "prop": 1
            }
          ],
          "p": 1,
          "uncorrected p": 1,
          "tested": true
        },
        "Node182": {
          "LRT": 0.006769767991499975,
          "omegas": [
            {
              "omega": 1.29776108836815,
              "prop": 1
            }
          ],
          "p": 1,
          "uncorrected p": 0.4858712857939979,
          "tested": true
        },
        "Node186": {
          "LRT": 12.25411387288477,
          "omegas": [
            {
              "omega": 0.6652422627123753,
              "prop": 1
            }
          ],
          "p": 0.2669451701028109,
          "uncorrected p": 0.0007477455745176775,
          "tested": true
        },
        "Node191": {
          "LRT": "test not run",
          "omegas": [
            {
              "omega": 2.136836976445823,
              "prop": 1
            }
          ],
          "p": 1,
          "uncorrected p": 1,
          "tested": false
        },
        "Node193": {
          "LRT": "test not run",
          "omegas": [
            {
              "omega": 0.27520681458583,
              "prop": 1
            }
          ],
          "p": 1,
          "uncorrected p": 1,
          "tested": false
        },
        "Node195": {
          "LRT": "test not run",
          "omegas": [
            {
              "omega": 0.6698784771323594,
              "prop": 1
            }
          ],
          "p": 1,
          "uncorrected p": 1,
          "tested": false
        },
        "Node198": {
          "LRT": "test not run",
          "omegas": [
            {
              "omega": 0.8796952915291321,
              "prop": 1
            }
          ],
          "p": 1,
          "uncorrected p": 1,
          "tested": false
        },
        "Node199": {
          "LRT": "test not run",
          "omegas": [
            {
              "omega": 0.7904023072967298,
              "prop": 1
            }
          ],
          "p": 1,
          "uncorrected p": 1,
          "tested": false
        },
        "Node2": {
          "LRT": "test not run",
          "omegas": [
            {
              "omega": 0.2178872034392612,
              "prop": 1
            }
          ],
          "p": 1,
          "uncorrected p": 1,
          "tested": false
        },
        "Node200": {
          "LRT": "test not run",
          "omegas": [
            {
              "omega": 0.7932663113981836,
              "prop": 1
            }
          ],
          "p": 1,
          "uncorrected p": 1,
          "tested": false
        },
        "Node201": {
          "LRT": "test not run",
          "omegas": [
            {
              "omega": 0.8154892986447599,
              "prop": 1
            }
          ],
          "p": 1,
          "uncorrected p": 1,
          "tested": false
        },
        "Node202": {
          "LRT": "test not run",
          "omegas": [
            {
              "omega": 3.775227655767472,
              "prop": 1
            }
          ],
          "p": 1,
          "uncorrected p": 1,
          "tested": false
        },
        "Node207": {
          "LRT": "test not run",
          "omegas": [
            {
              "omega": 0.3373270807966503,
              "prop": 1
            }
          ],
          "p": 1,
          "uncorrected p": 1,
          "tested": false
        },
        "Node210": {
          "LRT": "test not run",
          "omegas": [
            {
              "omega": 1.055106009379055,
              "prop": 1
            }
          ],
          "p": 1,
          "uncorrected p": 1,
          "tested": false
        },
        "Node211": {
          "LRT": "test not run",
          "omegas": [
            {
              "omega": 1.071011790106505,
              "prop": 1
            }
          ],
          "p": 1,
          "uncorrected p": 1,
          "tested": false
        },
        "Node213": {
          "LRT": 0,
          "omegas": [
            {
              "omega": 0.7111678578818895,
              "prop": 1
            }
          ],
          "p": 1,
          "uncorrected p": 1,
          "tested": true
        },
        "Node216": {
          "LRT": 4.08107607148122,
          "omegas": [
            {
              "omega": 0.6438809684508693,
              "prop": 1
            }
          ],
          "p": 1,
          "uncorrected p": 0.04766083748719102,
          "tested": true
        },
        "Node219": {
          "LRT": 10.03967036862741,
          "omegas": [
            {
              "omega": 6.675836081338185,
              "prop": 1
            }
          ],
          "p": 0.7939685594545385,
          "uncorrected p": 0.002288093831281091,
          "tested": true
        },
        "Node223": {
          "LRT": -0.001023153832647949,
          "omegas": [
            {
              "omega": 1.049586477019795,
              "prop": 1
            }
          ],
          "p": 1,
          "uncorrected p": 0.5,
          "tested": true
        },
        "Node224": {
          "LRT": 3.303164153127,
          "omegas": [
            {
              "omega": 0.6456835205744358,
              "prop": 1
            }
          ],
          "p": 1,
          "uncorrected p": 0.07135320709931725,
          "tested": true
        },
        "Node228": {
          "LRT": "test not run",
          "omegas": [
            {
              "omega": 10000000000,
              "prop": 1
            }
          ],
          "p": 1,
          "uncorrected p": 1,
          "tested": false
        },
        "Node230": {
          "LRT": 0,
          "omegas": [
            {
              "omega": 0.4274764436009885,
              "prop": 1
            }
          ],
          "p": 1,
          "uncorrected p": 1,
          "tested": true
        },
        "Node233": {
          "LRT": "test not run",
          "omegas": [
            {
              "omega": 10000000000,
              "prop": 1
            }
          ],
          "p": 1,
          "uncorrected p": 1,
          "tested": false
        },
        "Node235": {
          "LRT": "test not run",
          "omegas": [
            {
              "omega": 0.546895210218193,
              "prop": 1
            }
          ],
          "p": 1,
          "uncorrected p": 1,
          "tested": false
        },
        "Node236": {
          "LRT": "test not run",
          "omegas": [
            {
              "omega": 0.8436856121509555,
              "prop": 1
            }
          ],
          "p": 1,
          "uncorrected p": 1,
          "tested": false
        },
        "Node237": {
          "LRT": "test not run",
          "omegas": [
            {
              "omega": 0.6236818148106257,
              "prop": 1
            }
          ],
          "p": 1,
          "uncorrected p": 1,
          "tested": false
        },
        "Node238": {
          "LRT": 0.306913195818197,
          "omegas": [
            {
              "omega": 1.238260493107224,
              "prop": 1
            }
          ],
          "p": 1,
          "uncorrected p": 0.3732375128666152,
          "tested": true
        },
        "Node24": {
          "LRT": "test not run",
          "omegas": [
            {
              "omega": 1.064001816358324,
              "prop": 1
            }
          ],
          "p": 1,
          "uncorrected p": 1,
          "tested": false
        },
        "Node244": {
          "LRT": "test not run",
          "omegas": [
            {
              "omega": 0.4874030902484934,
              "prop": 1
            }
          ],
          "p": 1,
          "uncorrected p": 1,
          "tested": false
        },
        "Node247": {
          "LRT": "test not run",
          "omegas": [
            {
              "omega": 0.5130465394840473,
              "prop": 1
            }
          ],
          "p": 1,
          "uncorrected p": 1,
          "tested": false
        },
        "Node248": {
          "LRT": "test not run",
          "omegas": [
            {
              "omega": 0.2847765064368984,
              "prop": 1
            }
          ],
          "p": 1,
          "uncorrected p": 1,
          "tested": false
        },
        "Node249": {
          "LRT": "test not run",
          "omegas": [
            {
              "omega": 10000000000,
              "prop": 1
            }
          ],
          "p": 1,
          "uncorrected p": 1,
          "tested": false
        },
        "Node250": {
          "LRT": "test not run",
          "omegas": [
            {
              "omega": 0.7442644494578334,
              "prop": 1
            }
          ],
          "p": 1,
          "uncorrected p": 1,
          "tested": false
        },
        "Node253": {
          "LRT": "test not run",
          "omegas": [
            {
              "omega": 0,
              "prop": 1
            }
          ],
          "p": 1,
          "uncorrected p": 1,
          "tested": false
        },
        "Node257": {
          "LRT": "test not run",
          "omegas": [
            {
              "omega": 10000000000,
              "prop": 1
            }
          ],
          "p": 1,
          "uncorrected p": 1,
          "tested": false
        },
        "Node259": {
          "LRT": "test not run",
          "omegas": [
            {
              "omega": 1.810254546305467,
              "prop": 1
            }
          ],
          "p": 1,
          "uncorrected p": 1,
          "tested": false
        },
        "Node260": {
          "LRT": "test not run",
          "omegas": [
            {
              "omega": 1.219619565925159,
              "prop": 1
            }
          ],
          "p": 1,
          "uncorrected p": 1,
          "tested": false
        },
        "Node261": {
          "LRT": "test not run",
          "omegas": [
            {
              "omega": 0.3939573714753322,
              "prop": 1
            }
          ],
          "p": 1,
          "uncorrected p": 1,
          "tested": false
        },
        "Node265": {
          "LRT": "test not run",
          "omegas": [
            {
              "omega": 0.2609200665730194,
              "prop": 1
            }
          ],
          "p": 1,
          "uncorrected p": 1,
          "tested": false
        },
        "Node266": {
          "LRT": "test not run",
          "omegas": [
            {
              "omega": 0.4058068876878829,
              "prop": 1
            }
          ],
          "p": 1,
          "uncorrected p": 1,
          "tested": false
        },
        "Node269": {
          "LRT": "test not run",
          "omegas": [
            {
              "omega": 0.1436793397523835,
              "prop": 1
            }
          ],
          "p": 1,
          "uncorrected p": 1,
          "tested": false
        },
        "Node27": {
          "LRT": "test not run",
          "omegas": [
            {
              "omega": 0.8209643605877609,
              "prop": 1
            }
          ],
          "p": 1,
          "uncorrected p": 1,
          "tested": false
        },
        "Node272": {
          "LRT": "test not run",
          "omegas": [
            {
              "omega": 4.056779973944292,
              "prop": 1
            }
          ],
          "p": 1,
          "uncorrected p": 1,
          "tested": false
        },
        "Node273": {
          "LRT": "test not run",
          "omegas": [
            {
              "omega": 0.2256973605617752,
              "prop": 1
            }
          ],
          "p": 1,
          "uncorrected p": 1,
          "tested": false
        },
        "Node274": {
          "LRT": "test not run",
          "omegas": [
            {
              "omega": 0.5459503908473257,
              "prop": 1
            }
          ],
          "p": 1,
          "uncorrected p": 1,
          "tested": false
        },
        "Node277": {
          "LRT": "test not run",
          "omegas": [
            {
              "omega": 0.4352587867696311,
              "prop": 1
            }
          ],
          "p": 1,
          "uncorrected p": 1,
          "tested": false
        },
        "Node28": {
          "LRT": "test not run",
          "omegas": [
            {
              "omega": 1.514714684357205,
              "prop": 1
            }
          ],
          "p": 1,
          "uncorrected p": 1,
          "tested": false
        },
        "Node280": {
          "LRT": "test not run",
          "omegas": [
            {
              "omega": 0.6417361011943207,
              "prop": 1
            }
          ],
          "p": 1,
          "uncorrected p": 1,
          "tested": false
        },
        "Node281": {
          "LRT": 0,
          "omegas": [
            {
              "omega": 0.4719627725468715,
              "prop": 1
            }
          ],
          "p": 1,
          "uncorrected p": 1,
          "tested": true
        },
        "Node282": {
          "LRT": 7.246253819554113,
          "omegas": [
            {
              "omega": 1.414538527129253,
              "prop": 1
            }
          ],
          "p": 1,
          "uncorrected p": 0.009430699783767038,
          "tested": true
        },
        "Node286": {
          "LRT": "test not run",
          "omegas": [
            {
              "omega": 10000000000,
              "prop": 1
            }
          ],
          "p": 1,
          "uncorrected p": 1,
          "tested": false
        },
        "Node287": {
          "LRT": "test not run",
          "omegas": [
            {
              "omega": 2.518420867023353,
              "prop": 1
            }
          ],
          "p": 1,
          "uncorrected p": 1,
          "tested": false
        },
        "Node288": {
          "LRT": "test not run",
          "omegas": [
            {
              "omega": 0.3129993879886968,
              "prop": 1
            }
          ],
          "p": 1,
          "uncorrected p": 1,
          "tested": false
        },
        "Node289": {
          "LRT": 4.859961970767472,
          "omegas": [
            {
              "omega": 1.153318815832586,
              "prop": 1
            }
          ],
          "p": 1,
          "uncorrected p": 0.03190894037253117,
          "tested": true
        },
        "Node290": {
          "LRT": 8.485185877681943,
          "omegas": [
            {
              "omega": 0.5580775373978052,
              "prop": 1
            }
          ],
          "p": 1,
          "uncorrected p": 0.005027184659546435,
          "tested": true
        },
        "Node294": {
          "LRT": "test not run",
          "omegas": [
            {
              "omega": 0.807210352697287,
              "prop": 1
            }
          ],
          "p": 1,
          "uncorrected p": 1,
          "tested": false
        },
        "Node298": {
          "LRT": "test not run",
          "omegas": [
            {
              "omega": 0.5575313084369871,
              "prop": 1
            }
          ],
          "p": 1,
          "uncorrected p": 1,
          "tested": false
        },
        "Node299": {
          "LRT": "test not run",
          "omegas": [
            {
              "omega": 1.469901480762851,
              "prop": 1
            }
          ],
          "p": 1,
          "uncorrected p": 1,
          "tested": false
        },
        "Node3": {
          "LRT": "test not run",
          "omegas": [
            {
              "omega": 10000000000,
              "prop": 1
            }
          ],
          "p": 1,
          "uncorrected p": 1,
          "tested": false
        },
        "Node300": {
          "LRT": 4.548453179042554,
          "omegas": [
            {
              "omega": 0.305859839902341,
              "prop": 1
            }
          ],
          "p": 1,
          "uncorrected p": 0.03745263288170048,
          "tested": true
        },
        "Node301": {
          "LRT": 0.2913666663807817,
          "omegas": [
            {
              "omega": 2.208373655317718,
              "prop": 1
            }
          ],
          "p": 1,
          "uncorrected p": 0.3771986322903155,
          "tested": true
        },
        "Node304": {
          "LRT": 2.593874265759951,
          "omegas": [
            {
              "omega": 0.4975139349051738,
              "prop": 1
            }
          ],
          "p": 1,
          "uncorrected p": 0.1034658681148652,
          "tested": true
        },
        "Node308": {
          "LRT": "test not run",
          "omegas": [
            {
              "omega": 10000000000,
              "prop": 1
            }
          ],
          "p": 1,
          "uncorrected p": 1,
          "tested": false
        },
        "Node309": {
          "LRT": "test not run",
          "omegas": [
            {
              "omega": 0.9470925877132943,
              "prop": 1
            }
          ],
          "p": 1,
          "uncorrected p": 1,
          "tested": false
        },
        "Node31": {
          "LRT": "test not run",
          "omegas": [
            {
              "omega": 2.116966654305721,
              "prop": 1
            }
          ],
          "p": 1,
          "uncorrected p": 1,
          "tested": false
        },
        "Node312": {
          "LRT": "test not run",
          "omegas": [
            {
              "omega": 10000000000,
              "prop": 1
            }
          ],
          "p": 1,
          "uncorrected p": 1,
          "tested": false
        },
        "Node313": {
          "LRT": "test not run",
          "omegas": [
            {
              "omega": 0.7086006695547632,
              "prop": 1
            }
          ],
          "p": 1,
          "uncorrected p": 1,
          "tested": false
        },
        "Node316": {
          "LRT": "test not run",
          "omegas": [
            {
              "omega": 1.123095519756804,
              "prop": 1
            }
          ],
          "p": 1,
          "uncorrected p": 1,
          "tested": false
        },
        "Node317": {
          "LRT": "test not run",
          "omegas": [
            {
              "omega": 0.9376975711838269,
              "prop": 1
            }
          ],
          "p": 1,
          "uncorrected p": 1,
          "tested": false
        },
        "Node320": {
          "LRT": "test not run",
          "omegas": [
            {
              "omega": 0.4888783410022483,
              "prop": 1
            }
          ],
          "p": 1,
          "uncorrected p": 1,
          "tested": false
        },
        "Node322": {
          "LRT": "test not run",
          "omegas": [
            {
              "omega": 2.415922464271118,
              "prop": 1
            }
          ],
          "p": 1,
          "uncorrected p": 1,
          "tested": false
        },
        "Node324": {
          "LRT": "test not run",
          "omegas": [
            {
              "omega": 2.488716210952322,
              "prop": 1
            }
          ],
          "p": 1,
          "uncorrected p": 1,
          "tested": false
        },
        "Node326": {
          "LRT": "test not run",
          "omegas": [
            {
              "omega": 0,
              "prop": 1
            }
          ],
          "p": 1,
          "uncorrected p": 1,
          "tested": false
        },
        "Node329": {
          "LRT": "test not run",
          "omegas": [
            {
              "omega": 0.3866766157404428,
              "prop": 1
            }
          ],
          "p": 1,
          "uncorrected p": 1,
          "tested": false
        },
        "Node33": {
          "LRT": 0,
          "omegas": [
            {
              "omega": 0.457929222993028,
              "prop": 1
            }
          ],
          "p": 1,
          "uncorrected p": 1,
          "tested": true
        },
        "Node330": {
          "LRT": "test not run",
          "omegas": [
            {
              "omega": 0.614438427455489,
              "prop": 1
            }
          ],
          "p": 1,
          "uncorrected p": 1,
          "tested": false
        },
        "Node331": {
          "LRT": "test not run",
          "omegas": [
            {
              "omega": 0.3507403499245502,
              "prop": 1
            }
          ],
          "p": 1,
          "uncorrected p": 1,
          "tested": false
        },
        "Node332": {
          "LRT": 3.324970138753997,
          "omegas": [
            {
              "omega": 0.1527797362701167,
              "prop": 1
            }
          ],
          "p": 1,
          "uncorrected p": 0.07054716814584439,
          "tested": true
        },
        "Node333": {
          "LRT": 0,
          "omegas": [
            {
              "omega": 0.5371066651978672,
              "prop": 1
            }
          ],
          "p": 1,
          "uncorrected p": 1,
          "tested": true
        },
        "Node334": {
          "LRT": 0,
          "omegas": [
            {
              "omega": 0.7499259054229551,
              "prop": 1
            }
          ],
          "p": 1,
          "uncorrected p": 1,
          "tested": true
        },
        "Node335": {
          "LRT": 1.410164390545106,
          "omegas": [
            {
              "omega": 10000000000,
              "prop": 1
            }
          ],
          "p": 1,
          "uncorrected p": 0.1952262098444551,
          "tested": true
        },
        "Node341": {
          "LRT": "test not run",
          "omegas": [
            {
              "omega": 0.4901189025556218,
              "prop": 1
            }
          ],
          "p": 1,
          "uncorrected p": 1,
          "tested": false
        },
        "Node344": {
          "LRT": "test not run",
          "omegas": [
            {
              "omega": 0.6696806335894898,
              "prop": 1
            }
          ],
          "p": 1,
          "uncorrected p": 1,
          "tested": false
        },
        "Node346": {
          "LRT": 9.704654317407403,
          "omegas": [
            {
              "omega": 0.6450864944528792,
              "prop": 1
            }
          ],
          "p": 0.9324663679460081,
          "uncorrected p": 0.002710658046354675,
          "tested": true
        },
        "Node348": {
          "LRT": 0,
          "omegas": [
            {
              "omega": 0.1395929894590678,
              "prop": 1
            }
          ],
          "p": 1,
          "uncorrected p": 1,
          "tested": true
        },
        "Node351": {
          "LRT": "test not run",
          "omegas": [
            {
              "omega": 10000000000,
              "prop": 1
            }
          ],
          "p": 1,
          "uncorrected p": 1,
          "tested": false
        },
        "Node352": {
          "LRT": "test not run",
          "omegas": [
            {
              "omega": 10000000000,
              "prop": 1
            }
          ],
          "p": 1,
          "uncorrected p": 1,
          "tested": false
        },
        "Node353": {
          "LRT": "test not run",
          "omegas": [
            {
              "omega": 1.438451394211049,
              "prop": 1
            }
          ],
          "p": 1,
          "uncorrected p": 1,
          "tested": false
        },
        "Node354": {
          "LRT": "test not run",
          "omegas": [
            {
              "omega": 0.4786690378325917,
              "prop": 1
            }
          ],
          "p": 1,
          "uncorrected p": 1,
          "tested": false
        },
        "Node355": {
          "LRT": "test not run",
          "omegas": [
            {
              "omega": 0.528063242395093,
              "prop": 1
            }
          ],
          "p": 1,
          "uncorrected p": 1,
          "tested": false
        },
        "Node356": {
          "LRT": "test not run",
          "omegas": [
            {
              "omega": 0.3370683465980458,
              "prop": 1
            }
          ],
          "p": 1,
          "uncorrected p": 1,
          "tested": false
        },
        "Node357": {
          "LRT": "test not run",
          "omegas": [
            {
              "omega": 56.24065020517563,
              "prop": 1
            }
          ],
          "p": 1,
          "uncorrected p": 1,
          "tested": false
        },
        "Node358": {
          "LRT": 0,
          "omegas": [
            {
              "omega": 0.1663533099553604,
              "prop": 1
            }
          ],
          "p": 1,
          "uncorrected p": 1,
          "tested": true
        },
        "Node359": {
          "LRT": 0,
          "omegas": [
            {
              "omega": 0.6645547845349781,
              "prop": 1
            }
          ],
          "p": 1,
          "uncorrected p": 1,
          "tested": true
        },
        "Node36": {
          "LRT": "test not run",
          "omegas": [
            {
              "omega": 0.4083723509939033,
              "prop": 1
            }
          ],
          "p": 1,
          "uncorrected p": 1,
          "tested": false
        },
        "Node364": {
          "LRT": "test not run",
          "omegas": [
            {
              "omega": 0.3866310543842454,
              "prop": 1
            }
          ],
          "p": 1,
          "uncorrected p": 1,
          "tested": false
        },
        "Node366": {
          "LRT": 4.777303681912599,
          "omegas": [
            {
              "omega": 0.4811654989652909,
              "prop": 1
            }
          ],
          "p": 1,
          "uncorrected p": 0.0332934374706001,
          "tested": true
        },
        "Node369": {
          "LRT": "test not run",
          "omegas": [
            {
              "omega": 0.5080833301109627,
              "prop": 1
            }
          ],
          "p": 1,
          "uncorrected p": 1,
          "tested": false
        },
        "Node37": {
          "LRT": 0.07403896818868816,
          "omegas": [
            {
              "omega": 1.304746267768527,
              "prop": 1
            }
          ],
          "p": 1,
          "uncorrected p": 0.4462060759343878,
          "tested": true
        },
        "Node370": {
          "LRT": 0.8657270687399432,
          "omegas": [
            {
              "omega": 0.2479963496034166,
              "prop": 1
            }
          ],
          "p": 1,
          "uncorrected p": 0.2650228930472679,
          "tested": true
        },
        "Node373": {
          "LRT": 0.403798837447539,
          "omegas": [
            {
              "omega": 10000000000,
              "prop": 1
            }
          ],
          "p": 1,
          "uncorrected p": 0.3501799092811383,
          "tested": true
        },
        "Node376": {
          "LRT": "test not run",
          "omegas": [
            {
              "omega": 0.4350673569301546,
              "prop": 1
            }
          ],
          "p": 1,
          "uncorrected p": 1,
          "tested": false
        },
        "Node377": {
          "LRT": "test not run",
          "omegas": [
            {
              "omega": 10000000000,
              "prop": 1
            }
          ],
          "p": 1,
          "uncorrected p": 1,
          "tested": false
        },
        "Node380": {
          "LRT": "test not run",
          "omegas": [
            {
              "omega": 0.3619049600006766,
              "prop": 1
            }
          ],
          "p": 1,
          "uncorrected p": 1,
          "tested": false
        },
        "Node381": {
          "LRT": "test not run",
          "omegas": [
            {
              "omega": 0.345221008874104,
              "prop": 1
            }
          ],
          "p": 1,
          "uncorrected p": 1,
          "tested": false
        },
        "Node382": {
          "LRT": "test not run",
          "omegas": [
            {
              "omega": 10000000000,
              "prop": 1
            }
          ],
          "p": 1,
          "uncorrected p": 1,
          "tested": false
        },
        "Node383": {
          "LRT": 0.9922445365809835,
          "omegas": [
            {
              "omega": 12.36408570526942,
              "prop": 1
            }
          ],
          "p": 1,
          "uncorrected p": 0.2465050383315213,
          "tested": true
        },
        "Node388": {
          "LRT": 3.48318729060702,
          "omegas": [
            {
              "omega": 0.3109894150775357,
              "prop": 1
            }
          ],
          "p": 1,
          "uncorrected p": 0.06497131666253123,
          "tested": true
        },
        "Node389": {
          "LRT": 0.3609804385632742,
          "omegas": [
            {
              "omega": 1.523701955716504,
              "prop": 1
            }
          ],
          "p": 1,
          "uncorrected p": 0.3600506995906169,
          "tested": true
        },
        "Node392": {
          "LRT": 0,
          "omegas": [
            {
              "omega": 0.8052446067680522,
              "prop": 1
            }
          ],
          "p": 1,
          "uncorrected p": 1,
          "tested": true
        },
        "Node394": {
          "LRT": 0,
          "omegas": [
            {
              "omega": 0.3718974297877845,
              "prop": 1
            }
          ],
          "p": 1,
          "uncorrected p": 1,
          "tested": true
        },
        "Node397": {
          "LRT": 0,
          "omegas": [
            {
              "omega": 0.3026251209538227,
              "prop": 1
            }
          ],
          "p": 1,
          "uncorrected p": 1,
          "tested": true
        },
        "Node4": {
          "LRT": "test not run",
          "omegas": [
            {
              "omega": 0.1537121357625789,
              "prop": 1
            }
          ],
          "p": 1,
          "uncorrected p": 1,
          "tested": false
        },
        "Node40": {
          "LRT": "test not run",
          "omegas": [
            {
              "omega": 10000000000,
              "prop": 1
            }
          ],
          "p": 1,
          "uncorrected p": 1,
          "tested": false
        },
        "Node400": {
          "LRT": "test not run",
          "omegas": [
            {
              "omega": 0.4200575110540941,
              "prop": 1
            }
          ],
          "p": 1,
          "uncorrected p": 1,
          "tested": false
        },
        "Node401": {
          "LRT": "test not run",
          "omegas": [
            {
              "omega": 10000000000,
              "prop": 1
            }
          ],
          "p": 1,
          "uncorrected p": 1,
          "tested": false
        },
        "Node402": {
          "LRT": 0,
          "omegas": [
            {
              "omega": 0.4676413025652915,
              "prop": 1
            }
          ],
          "p": 1,
          "uncorrected p": 1,
          "tested": true
        },
        "Node406": {
          "LRT": 0,
          "omegas": [
            {
              "omega": 0.5664862218330938,
              "prop": 1
            }
          ],
          "p": 1,
          "uncorrected p": 1,
          "tested": true
        },
        "Node408": {
          "LRT": 0.735748803243041,
          "omegas": [
            {
              "omega": 0.4991705218683896,
              "prop": 1
            }
          ],
          "p": 1,
          "uncorrected p": 0.2858664548959245,
          "tested": true
        },
        "Node411": {
          "LRT": "test not run",
          "omegas": [
            {
              "omega": 1.322591652282967,
              "prop": 1
            }
          ],
          "p": 1,
          "uncorrected p": 1,
          "tested": false
        },
        "Node412": {
          "LRT": "test not run",
          "omegas": [
            {
              "omega": 10000000000,
              "prop": 1
            }
          ],
          "p": 1,
          "uncorrected p": 1,
          "tested": false
        },
        "Node413": {
          "LRT": "test not run",
          "omegas": [
            {
              "omega": 0.2789170101085667,
              "prop": 1
            }
          ],
          "p": 1,
          "uncorrected p": 1,
          "tested": false
        },
        "Node414": {
          "LRT": "test not run",
          "omegas": [
            {
              "omega": 0.7081590365329289,
              "prop": 1
            }
          ],
          "p": 1,
          "uncorrected p": 1,
          "tested": false
        },
        "Node415": {
          "LRT": "test not run",
          "omegas": [
            {
              "omega": 10000000000,
              "prop": 1
            }
          ],
          "p": 1,
          "uncorrected p": 1,
          "tested": false
        },
        "Node416": {
          "LRT": "test not run",
          "omegas": [
            {
              "omega": 0.00404324929804362,
              "prop": 1
            }
          ],
          "p": 1,
          "uncorrected p": 1,
          "tested": false
        },
        "Node417": {
          "LRT": "test not run",
          "omegas": [
            {
              "omega": 0.4245675153352442,
              "prop": 1
            }
          ],
          "p": 1,
          "uncorrected p": 1,
          "tested": false
        },
        "Node418": {
          "LRT": 7.676497700507753,
          "omegas": [
            {
              "omega": 0.3700640280615604,
              "prop": 1
            }
          ],
          "p": 1,
          "uncorrected p": 0.007578274672400354,
          "tested": true
        },
        "Node419": {
          "LRT": 11.19527544348966,
          "omegas": [
            {
              "omega": 0.7473850941837096,
              "prop": 1
            }
          ],
          "p": 0.4517020724234641,
          "uncorrected p": 0.001275994554868543,
          "tested": true
        },
        "Node421": {
          "LRT": 0,
          "omegas": [
            {
              "omega": 0.3701412291445998,
              "prop": 1
            }
          ],
          "p": 1,
          "uncorrected p": 1,
          "tested": true
        },
        "Node426": {
          "LRT": 0.1035361822287086,
          "omegas": [
            {
              "omega": 1.622775064542842,
              "prop": 1
            }
          ],
          "p": 1,
          "uncorrected p": 0.4343900449705667,
          "tested": true
        },
        "Node429": {
          "LRT": "test not run",
          "omegas": [
            {
              "omega": 0.548251662003135,
              "prop": 1
            }
          ],
          "p": 1,
          "uncorrected p": 1,
          "tested": false
        },
        "Node43": {
          "LRT": "test not run",
          "omegas": [
            {
              "omega": 0.4325717080624394,
              "prop": 1
            }
          ],
          "p": 1,
          "uncorrected p": 1,
          "tested": false
        },
        "Node431": {
          "LRT": "test not run",
          "omegas": [
            {
              "omega": 2.472539522570638,
              "prop": 1
            }
          ],
          "p": 1,
          "uncorrected p": 1,
          "tested": false
        },
        "Node433": {
          "LRT": 0,
          "omegas": [
            {
              "omega": 0.1692149136739869,
              "prop": 1
            }
          ],
          "p": 1,
          "uncorrected p": 1,
          "tested": true
        },
        "Node438": {
          "LRT": "test not run",
          "omegas": [
            {
              "omega": 2.94353277403137,
              "prop": 1
            }
          ],
          "p": 1,
          "uncorrected p": 1,
          "tested": false
        },
        "Node439": {
          "LRT": "test not run",
          "omegas": [
            {
              "omega": 0.1886175399692478,
              "prop": 1
            }
          ],
          "p": 1,
          "uncorrected p": 1,
          "tested": false
        },
        "Node44": {
          "LRT": "test not run",
          "omegas": [
            {
              "omega": 0.3979717361415638,
              "prop": 1
            }
          ],
          "p": 1,
          "uncorrected p": 1,
          "tested": false
        },
        "Node442": {
          "LRT": "test not run",
          "omegas": [
            {
              "omega": 1.516380848465603,
              "prop": 1
            }
          ],
          "p": 1,
          "uncorrected p": 1,
          "tested": false
        },
        "Node444": {
          "LRT": 0.4583753607003018,
          "omegas": [
            {
              "omega": 0.2100354048991907,
              "prop": 1
            }
          ],
          "p": 1,
          "uncorrected p": 0.3382306301635031,
          "tested": true
        },
        "Node446": {
          "LRT": 4.673430265276693,
          "omegas": [
            {
              "omega": 1.043056464271218,
              "prop": 1
            }
          ],
          "p": 1,
          "uncorrected p": 0.03511991169752693,
          "tested": true
        },
        "Node45": {
          "LRT": "test not run",
          "omegas": [
            {
              "omega": 0.4999512767276711,
              "prop": 1
            }
          ],
          "p": 1,
          "uncorrected p": 1,
          "tested": false
        },
        "Node450": {
          "LRT": "test not run",
          "omegas": [
            {
              "omega": 0.2303085459342475,
              "prop": 1
            }
          ],
          "p": 1,
          "uncorrected p": 1,
          "tested": false
        },
        "Node451": {
          "LRT": 4.048421636165585,
          "omegas": [
            {
              "omega": 0.5929301026643888,
              "prop": 1
            }
          ],
          "p": 1,
          "uncorrected p": 0.0484719483579138,
          "tested": true
        },
        "Node452": {
          "LRT": 0.01527965249260888,
          "omegas": [
            {
              "omega": 1.006306288630823,
              "prop": 1
            }
          ],
          "p": 1,
          "uncorrected p": 0.4780414586112615,
          "tested": true
        },
        "Node455": {
          "LRT": 0,
          "omegas": [
            {
              "omega": 0.2936716696194265,
              "prop": 1
            }
          ],
          "p": 1,
          "uncorrected p": 1,
          "tested": true
        },
        "Node458": {
          "LRT": "test not run",
          "omegas": [
            {
              "omega": 0.4521573719798141,
              "prop": 1
            }
          ],
          "p": 1,
          "uncorrected p": 1,
          "tested": false
        },
        "Node459": {
          "LRT": 0,
          "omegas": [
            {
              "omega": 0.4226114297239948,
              "prop": 1
            }
          ],
          "p": 1,
          "uncorrected p": 1,
          "tested": true
        },
        "Node46": {
          "LRT": "test not run",
          "omegas": [
            {
              "omega": 0.7483614631760542,
              "prop": 1
            }
          ],
          "p": 1,
          "uncorrected p": 1,
          "tested": false
        },
        "Node462": {
          "LRT": "test not run",
          "omegas": [
            {
              "omega": 10000000000,
              "prop": 1
            }
          ],
          "p": 1,
          "uncorrected p": 1,
          "tested": false
        },
        "Node464": {
          "LRT": "test not run",
          "omegas": [
            {
              "omega": 3.796354485121146,
              "prop": 1
            }
          ],
          "p": 1,
          "uncorrected p": 1,
          "tested": false
        },
        "Node467": {
          "LRT": "test not run",
          "omegas": [
            {
              "omega": 10000000000,
              "prop": 1
            }
          ],
          "p": 1,
          "uncorrected p": 1,
          "tested": false
        },
        "Node468": {
          "LRT": "test not run",
          "omegas": [
            {
              "omega": 0.4861872489172143,
              "prop": 1
            }
          ],
          "p": 1,
          "uncorrected p": 1,
          "tested": false
        },
        "Node469": {
          "LRT": "test not run",
          "omegas": [
            {
              "omega": 10000000000,
              "prop": 1
            }
          ],
          "p": 1,
          "uncorrected p": 1,
          "tested": false
        },
        "Node47": {
          "LRT": "test not run",
          "omegas": [
            {
              "omega": 10000000000,
              "prop": 1
            }
          ],
          "p": 1,
          "uncorrected p": 1,
          "tested": false
        },
        "Node470": {
          "LRT": 2.909930379682919,
          "omegas": [
            {
              "omega": 0.4897915419447163,
              "prop": 1
            }
          ],
          "p": 1,
          "uncorrected p": 0.08762968161854309,
          "tested": true
        },
        "Node474": {
          "LRT": 8.763133233733242,
          "omegas": [
            {
              "omega": 0.2484634578000326,
              "prop": 1
            }
          ],
          "p": 1,
          "uncorrected p": 0.004366486520539448,
          "tested": true
        },
        "Node477": {
          "LRT": "test not run",
          "omegas": [
            {
              "omega": 0.2841143915637347,
              "prop": 1
            }
          ],
          "p": 1,
          "uncorrected p": 1,
          "tested": false
        },
        "Node478": {
          "LRT": "test not run",
          "omegas": [
            {
              "omega": 0.4820789385569934,
              "prop": 1
            }
          ],
          "p": 1,
          "uncorrected p": 1,
          "tested": false
        },
        "Node479": {
          "LRT": "test not run",
          "omegas": [
            {
              "omega": 0.5806015041314826,
              "prop": 1
            }
          ],
          "p": 1,
          "uncorrected p": 1,
          "tested": false
        },
        "Node480": {
          "LRT": "test not run",
          "omegas": [
            {
              "omega": 0.1723683410061873,
              "prop": 1
            }
          ],
          "p": 1,
          "uncorrected p": 1,
          "tested": false
        },
        "Node481": {
          "LRT": "test not run",
          "omegas": [
            {
              "omega": 10000000000,
              "prop": 1
            }
          ],
          "p": 1,
          "uncorrected p": 1,
          "tested": false
        },
        "Node482": {
          "LRT": 4.781650380260544,
          "omegas": [
            {
              "omega": 1.557241471138719,
              "prop": 1
            }
          ],
          "p": 1,
          "uncorrected p": 0.03321913901803386,
          "tested": true
        },
        "Node483": {
          "LRT": 4.06624465456116,
          "omegas": [
            {
              "omega": 0.4273202809597454,
              "prop": 1
            }
          ],
          "p": 1,
          "uncorrected p": 0.04802751305945369,
          "tested": true
        },
        "Node484": {
          "LRT": 0,
          "omegas": [
            {
              "omega": 0.190147520094339,
              "prop": 1
            }
          ],
          "p": 1,
          "uncorrected p": 1,
          "tested": true
        },
        "Node492": {
          "LRT": "test not run",
          "omegas": [
            {
              "omega": 10000000000,
              "prop": 1
            }
          ],
          "p": 1,
          "uncorrected p": 1,
          "tested": false
        },
        "Node494": {
          "LRT": "test not run",
          "omegas": [
            {
              "omega": 10000000000,
              "prop": 1
            }
          ],
          "p": 1,
          "uncorrected p": 1,
          "tested": false
        },
        "Node496": {
          "LRT": 11.53084668770316,
          "omegas": [
            {
              "omega": 0.2794915032712041,
              "prop": 1
            }
          ],
          "p": 0.3823783637749203,
          "uncorrected p": 0.001077122151478649,
          "tested": true
        },
        "Node499": {
          "LRT": "test not run",
          "omegas": [
            {
              "omega": 10000000000,
              "prop": 1
            }
          ],
          "p": 1,
          "uncorrected p": 1,
          "tested": false
        },
        "Node5": {
          "LRT": "test not run",
          "omegas": [
            {
              "omega": 0.2679272776012921,
              "prop": 1
            }
          ],
          "p": 1,
          "uncorrected p": 1,
          "tested": false
        },
        "Node500": {
          "LRT": "test not run",
          "omegas": [
            {
              "omega": 0.9228498052450309,
              "prop": 1
            }
          ],
          "p": 1,
          "uncorrected p": 1,
          "tested": false
        },
        "Node501": {
          "LRT": 9.148934524186188,
          "omegas": [
            {
              "omega": 0.3684063935159373,
              "prop": 1
            }
          ],
          "p": 1,
          "uncorrected p": 0.003591263228985342,
          "tested": true
        },
        "Node502": {
          "LRT": 0,
          "omegas": [
            {
              "omega": 0.3129146493914586,
              "prop": 1
            }
          ],
          "p": 1,
          "uncorrected p": 1,
          "tested": true
        },
        "Node503": {
          "LRT": 4.570854642777704,
          "omegas": [
            {
              "omega": 10000000000,
              "prop": 1
            }
          ],
          "p": 1,
          "uncorrected p": 0.03702324186594269,
          "tested": true
        },
        "Node507": {
          "LRT": 9.207196297647897,
          "omegas": [
            {
              "omega": 0.6692134841436757,
              "prop": 1
            }
          ],
          "p": 1,
          "uncorrected p": 0.003486851032246552,
          "tested": true
        },
        "Node510": {
          "LRT": 7.538160260621225,
          "omegas": [
            {
              "omega": 1.715004832333232,
              "prop": 1
            }
          ],
          "p": 1,
          "uncorrected p": 0.008130097189089414,
          "tested": true
        },
        "Node512": {
          "LRT": 0,
          "omegas": [
            {
              "omega": 0.4336121479027482,
              "prop": 1
            }
          ],
          "p": 1,
          "uncorrected p": 1,
          "tested": true
        },
        "Node517": {
          "LRT": "test not run",
          "omegas": [
            {
              "omega": 0.3865392297351579,
              "prop": 1
            }
          ],
          "p": 1,
          "uncorrected p": 1,
          "tested": false
        },
        "Node518": {
          "LRT": "test not run",
          "omegas": [
            {
              "omega": 0.4389435351953731,
              "prop": 1
            }
          ],
          "p": 1,
          "uncorrected p": 1,
          "tested": false
        },
        "Node519": {
          "LRT": 0,
          "omegas": [
            {
              "omega": 0.4135967769626342,
              "prop": 1
            }
          ],
          "p": 1,
          "uncorrected p": 1,
          "tested": true
        },
        "Node520": {
          "LRT": 1.231543722213246,
          "omegas": [
            {
              "omega": 10000000000,
              "prop": 1
            }
          ],
          "p": 1,
          "uncorrected p": 0.2154885331564914,
          "tested": true
        },
        "Node521": {
          "LRT": 0.5535209207737353,
          "omegas": [
            {
              "omega": 10000000000,
              "prop": 1
            }
          ],
          "p": 1,
          "uncorrected p": 0.3188473520821318,
          "tested": true
        },
        "Node527": {
          "LRT": "test not run",
          "omegas": [
            {
              "omega": 0.6383990151115992,
              "prop": 1
            }
          ],
          "p": 1,
          "uncorrected p": 1,
          "tested": false
        },
        "Node528": {
          "LRT": 1.449699665914522,
          "omegas": [
            {
              "omega": 0.3752088522858995,
              "prop": 1
            }
          ],
          "p": 1,
          "uncorrected p": 0.1910344211582647,
          "tested": true
        },
        "Node53": {
          "LRT": "test not run",
          "omegas": [
            {
              "omega": 0.1932390462253023,
              "prop": 1
            }
          ],
          "p": 1,
          "uncorrected p": 1,
          "tested": false
        },
        "Node534": {
          "LRT": 0,
          "omegas": [
            {
              "omega": 0.430278624062655,
              "prop": 1
            }
          ],
          "p": 1,
          "uncorrected p": 1,
          "tested": true
        },
        "Node539": {
          "LRT": 0,
          "omegas": [
            {
              "omega": 0.5451949869060264,
              "prop": 1
            }
          ],
          "p": 1,
          "uncorrected p": 1,
          "tested": true
        },
        "Node54": {
          "LRT": "test not run",
          "omegas": [
            {
              "omega": 0.7705456980758704,
              "prop": 1
            }
          ],
          "p": 1,
          "uncorrected p": 1,
          "tested": false
        },
        "Node541": {
          "LRT": 0.08436260561575182,
          "omegas": [
            {
              "omega": 1.663322233172438,
              "prop": 1
            }
          ],
          "p": 1,
          "uncorrected p": 0.4419028150368046,
          "tested": true
        },
        "Node545": {
          "LRT": "test not run",
          "omegas": [
            {
              "omega": 10000000000,
              "prop": 1
            }
          ],
          "p": 1,
          "uncorrected p": 1,
          "tested": false
        },
        "Node548": {
          "LRT": "test not run",
          "omegas": [
            {
              "omega": 0.2054053330405401,
              "prop": 1
            }
          ],
          "p": 1,
          "uncorrected p": 1,
          "tested": false
        },
        "Node55": {
          "LRT": "test not run",
          "omegas": [
            {
              "omega": 10000000000,
              "prop": 1
            }
          ],
          "p": 1,
          "uncorrected p": 1,
          "tested": false
        },
        "Node550": {
          "LRT": "test not run",
          "omegas": [
            {
              "omega": 0.4053909760694712,
              "prop": 1
            }
          ],
          "p": 1,
          "uncorrected p": 1,
          "tested": false
        },
        "Node552": {
          "LRT": "test not run",
          "omegas": [
            {
              "omega": 1.503819384697234,
              "prop": 1
            }
          ],
          "p": 1,
          "uncorrected p": 1,
          "tested": false
        },
        "Node554": {
          "LRT": "test not run",
          "omegas": [
            {
              "omega": 0.3256147577677173,
              "prop": 1
            }
          ],
          "p": 1,
          "uncorrected p": 1,
          "tested": false
        },
        "Node557": {
          "LRT": "test not run",
          "omegas": [
            {
              "omega": 0.3873671571527469,
              "prop": 1
            }
          ],
          "p": 1,
          "uncorrected p": 1,
          "tested": false
        },
        "Node560": {
          "LRT": "test not run",
          "omegas": [
            {
              "omega": 0.2702363022030203,
              "prop": 1
            }
          ],
          "p": 1,
          "uncorrected p": 1,
          "tested": false
        },
        "Node561": {
          "LRT": "test not run",
          "omegas": [
            {
              "omega": 0.7886182365090176,
              "prop": 1
            }
          ],
          "p": 1,
          "uncorrected p": 1,
          "tested": false
        },
        "Node564": {
          "LRT": "test not run",
          "omegas": [
            {
              "omega": 0.134027845540562,
              "prop": 1
            }
          ],
          "p": 1,
          "uncorrected p": 1,
          "tested": false
        },
        "Node566": {
          "LRT": "test not run",
          "omegas": [
            {
              "omega": 10000000000,
              "prop": 1
            }
          ],
          "p": 1,
          "uncorrected p": 1,
          "tested": false
        },
        "Node568": {
          "LRT": 0,
          "omegas": [
            {
              "omega": 0.09241171383107862,
              "prop": 1
            }
          ],
          "p": 1,
          "uncorrected p": 1,
          "tested": true
        },
        "Node570": {
          "LRT": 4.26227177598048,
          "omegas": [
            {
              "omega": 1.878219522522589,
              "prop": 1
            }
          ],
          "p": 1,
          "uncorrected p": 0.04340427052444568,
          "tested": true
        },
        "Node573": {
          "LRT": "test not run",
          "omegas": [
            {
              "omega": 0.2394152192158991,
              "prop": 1
            }
          ],
          "p": 1,
          "uncorrected p": 1,
          "tested": false
        },
        "Node575": {
          "LRT": "test not run",
          "omegas": [
            {
              "omega": 1.798566422468084,
              "prop": 1
            }
          ],
          "p": 1,
          "uncorrected p": 1,
          "tested": false
        },
        "Node576": {
          "LRT": 0,
          "omegas": [
            {
              "omega": 0.615319051039965,
              "prop": 1
            }
          ],
          "p": 1,
          "uncorrected p": 1,
          "tested": true
        },
        "Node577": {
          "LRT": 1.325204719119938,
          "omegas": [
            {
              "omega": 10000000000,
              "prop": 1
            }
          ],
          "p": 1,
          "uncorrected p": 0.2045844346681738,
          "tested": true
        },
        "Node583": {
          "LRT": "test not run",
          "omegas": [
            {
              "omega": 0,
              "prop": 1
            }
          ],
          "p": 1,
          "uncorrected p": 1,
          "tested": false
        },
        "Node584": {
          "LRT": "test not run",
          "omegas": [
            {
              "omega": 0.3498938231180461,
              "prop": 1
            }
          ],
          "p": 1,
          "uncorrected p": 1,
          "tested": false
        },
        "Node585": {
          "LRT": "test not run",
          "omegas": [
            {
              "omega": 0.4443271355794383,
              "prop": 1
            }
          ],
          "p": 1,
          "uncorrected p": 1,
          "tested": false
        },
        "Node586": {
          "LRT": "test not run",
          "omegas": [
            {
              "omega": 2.218431171400131,
              "prop": 1
            }
          ],
          "p": 1,
          "uncorrected p": 1,
          "tested": false
        },
        "Node587": {
          "LRT": "test not run",
          "omegas": [
            {
              "omega": 0.5463674557601457,
              "prop": 1
            }
          ],
          "p": 1,
          "uncorrected p": 1,
          "tested": false
        },
        "Node588": {
          "LRT": "test not run",
          "omegas": [
            {
              "omega": 10000000000,
              "prop": 1
            }
          ],
          "p": 1,
          "uncorrected p": 1,
          "tested": false
        },
        "Node589": {
          "LRT": "test not run",
          "omegas": [
            {
              "omega": 0,
              "prop": 1
            }
          ],
          "p": 1,
          "uncorrected p": 1,
          "tested": false
        },
        "Node59": {
          "LRT": "test not run",
          "omegas": [
            {
              "omega": 0,
              "prop": 1
            }
          ],
          "p": 1,
          "uncorrected p": 1,
          "tested": false
        },
        "Node590": {
          "LRT": "test not run",
          "omegas": [
            {
              "omega": 10000000000,
              "prop": 1
            }
          ],
          "p": 1,
          "uncorrected p": 1,
          "tested": false
        },
        "Node596": {
          "LRT": "test not run",
          "omegas": [
            {
              "omega": 0.3443230403283078,
              "prop": 1
            }
          ],
          "p": 1,
          "uncorrected p": 1,
          "tested": false
        },
        "Node6": {
          "LRT": "test not run",
          "omegas": [
            {
              "omega": 10000000000,
              "prop": 1
            }
          ],
          "p": 1,
          "uncorrected p": 1,
          "tested": false
        },
        "Node60": {
          "LRT": "test not run",
          "omegas": [
            {
              "omega": 0.5047338310097756,
              "prop": 1
            }
          ],
          "p": 1,
          "uncorrected p": 1,
          "tested": false
        },
        "Node600": {
          "LRT": "test not run",
          "omegas": [
            {
              "omega": 0.5267584214108905,
              "prop": 1
            }
          ],
          "p": 1,
          "uncorrected p": 1,
          "tested": false
        },
        "Node602": {
          "LRT": "test not run",
          "omegas": [
            {
              "omega": 10000000000,
              "prop": 1
            }
          ],
          "p": 1,
          "uncorrected p": 1,
          "tested": false
        },
        "Node604": {
          "LRT": "test not run",
          "omegas": [
            {
              "omega": 2.030339824059167,
              "prop": 1
            }
          ],
          "p": 1,
          "uncorrected p": 1,
          "tested": false
        },
        "Node606": {
          "LRT": 0,
          "omegas": [
            {
              "omega": 0,
              "prop": 1
            }
          ],
          "p": 1,
          "uncorrected p": 1,
          "tested": true
        },
        "Node609": {
          "LRT": "test not run",
          "omegas": [
            {
              "omega": 0.3919896380667544,
              "prop": 1
            }
          ],
          "p": 1,
          "uncorrected p": 1,
          "tested": false
        },
        "Node610": {
          "LRT": "test not run",
          "omegas": [
            {
              "omega": 1.504210132253198,
              "prop": 1
            }
          ],
          "p": 1,
          "uncorrected p": 1,
          "tested": false
        },
        "Node611": {
          "LRT": "test not run",
          "omegas": [
            {
              "omega": 0.6970392724468037,
              "prop": 1
            }
          ],
          "p": 1,
          "uncorrected p": 1,
          "tested": false
        },
        "Node615": {
          "LRT": "test not run",
          "omegas": [
            {
              "omega": 10000000000,
              "prop": 1
            }
          ],
          "p": 1,
          "uncorrected p": 1,
          "tested": false
        },
        "Node617": {
          "LRT": "test not run",
          "omegas": [
            {
              "omega": 0.2260412384425787,
              "prop": 1
            }
          ],
          "p": 1,
          "uncorrected p": 1,
          "tested": false
        },
        "Node618": {
          "LRT": "test not run",
          "omegas": [
            {
              "omega": 0.6472942426766533,
              "prop": 1
            }
          ],
          "p": 1,
          "uncorrected p": 1,
          "tested": false
        },
        "Node621": {
          "LRT": "test not run",
          "omegas": [
            {
              "omega": 1.724922844355308,
              "prop": 1
            }
          ],
          "p": 1,
          "uncorrected p": 1,
          "tested": false
        },
        "Node623": {
          "LRT": "test not run",
          "omegas": [
            {
              "omega": 10000000000,
              "prop": 1
            }
          ],
          "p": 1,
          "uncorrected p": 1,
          "tested": false
        },
        "Node625": {
          "LRT": "test not run",
          "omegas": [
            {
              "omega": 10000000000,
              "prop": 1
            }
          ],
          "p": 1,
          "uncorrected p": 1,
          "tested": false
        },
        "Node626": {
          "LRT": 0.7592051677638665,
          "omegas": [
            {
              "omega": 2.397621119778092,
              "prop": 1
            }
          ],
          "p": 1,
          "uncorrected p": 0.2819554478083565,
          "tested": true
        },
        "Node63": {
          "LRT": "test not run",
          "omegas": [
            {
              "omega": 4.241869387720285,
              "prop": 1
            }
          ],
          "p": 1,
          "uncorrected p": 1,
          "tested": false
        },
        "Node630": {
          "LRT": 0,
          "omegas": [
            {
              "omega": 0.6801277626557738,
              "prop": 1
            }
          ],
          "p": 1,
          "uncorrected p": 1,
          "tested": true
        },
        "Node633": {
          "LRT": "test not run",
          "omegas": [
            {
              "omega": 0.1091275007253003,
              "prop": 1
            }
          ],
          "p": 1,
          "uncorrected p": 1,
          "tested": false
        },
        "Node635": {
          "LRT": 1.922702807263704,
          "omegas": [
            {
              "omega": 4.036272330506257,
              "prop": 1
            }
          ],
          "p": 1,
          "uncorrected p": 0.1478245398862609,
          "tested": true
        },
        "Node65": {
          "LRT": 0,
          "omegas": [
            {
              "omega": 0.5594148433945896,
              "prop": 1
            }
          ],
          "p": 1,
          "uncorrected p": 1,
          "tested": true
        },
        "Node69": {
          "LRT": "test not run",
          "omegas": [
            {
              "omega": 0.8541724088951674,
              "prop": 1
            }
          ],
          "p": 1,
          "uncorrected p": 1,
          "tested": false
        },
        "Node7": {
          "LRT": "test not run",
          "omegas": [
            {
              "omega": 0.5555189095855675,
              "prop": 1
            }
          ],
          "p": 1,
          "uncorrected p": 1,
          "tested": false
        },
        "Node70": {
          "LRT": 0,
          "omegas": [
            {
              "omega": 0.1445385621014722,
              "prop": 1
            }
          ],
          "p": 1,
          "uncorrected p": 1,
          "tested": true
        },
        "Node71": {
          "LRT": 4.433703119924758,
          "omegas": [
            {
              "omega": 0.9291856959291285,
              "prop": 1
            }
          ],
          "p": 1,
          "uncorrected p": 0.03973267505508282,
          "tested": true
        },
        "Node72": {
          "LRT": 1.066774972743588,
          "omegas": [
            {
              "omega": 10000000000,
              "prop": 1
            }
          ],
          "p": 1,
          "uncorrected p": 0.2363193436986902,
          "tested": true
        },
        "Node77": {
          "LRT": "test not run",
          "omegas": [
            {
              "omega": 1.583321375648613,
              "prop": 1
            }
          ],
          "p": 1,
          "uncorrected p": 1,
          "tested": false
        },
        "Node78": {
          "LRT": 0,
          "omegas": [
            {
              "omega": 0.3429261232438264,
              "prop": 1
            }
          ],
          "p": 1,
          "uncorrected p": 1,
          "tested": true
        },
        "Node79": {
          "LRT": 1.058889450418064,
          "omegas": [
            {
              "omega": 10000000000,
              "prop": 1
            }
          ],
          "p": 1,
          "uncorrected p": 0.237373291837568,
          "tested": true
        },
        "Node8": {
          "LRT": "test not run",
          "omegas": [
            {
              "omega": 10000000000,
              "prop": 1
            }
          ],
          "p": 1,
          "uncorrected p": 1,
          "tested": false
        },
        "Node80": {
          "LRT": 0.4259540819621179,
          "omegas": [
            {
              "omega": 1.54381493801094,
              "prop": 1
            }
          ],
          "p": 1,
          "uncorrected p": 0.345248592798512,
          "tested": true
        },
        "Node85": {
          "LRT": 0,
          "omegas": [
            {
              "omega": 0.9393490390384802,
              "prop": 1
            }
          ],
          "p": 1,
          "uncorrected p": 1,
          "tested": true
        },
        "Node87": {
          "LRT": 0,
          "omegas": [
            {
              "omega": 0.509256749003747,
              "prop": 1
            }
          ],
          "p": 1,
          "uncorrected p": 1,
          "tested": true
        },
        "Node89": {
          "LRT": 12.19569365234929,
          "omegas": [
            {
              "omega": 1.03615327181028,
              "prop": 1
            }
          ],
          "p": 0.2741593682974826,
          "uncorrected p": 0.0007701105851052881,
          "tested": true
        },
        "Node9": {
          "LRT": "test not run",
          "omegas": [
            {
              "omega": 1.091217816864734,
              "prop": 1
            }
          ],
          "p": 1,
          "uncorrected p": 1,
          "tested": false
        },
        "Node91": {
          "LRT": 1.415081255836412,
          "omegas": [
            {
              "omega": 10000000000,
              "prop": 1
            }
          ],
          "p": 1,
          "uncorrected p": 0.1946993872559747,
          "tested": true
        },
        "Node94": {
          "LRT": "test not run",
          "omegas": [
            {
              "omega": 0.8105354516246385,
              "prop": 1
            }
          ],
          "p": 1,
          "uncorrected p": 1,
          "tested": false
        },
        "Node95": {
          "LRT": "test not run",
          "omegas": [
            {
              "omega": 0.7517690296254651,
              "prop": 1
            }
          ],
          "p": 1,
          "uncorrected p": 1,
          "tested": false
        },
        "Node96": {
          "LRT": "test not run",
          "omegas": [
            {
              "omega": 0.3098492859374032,
              "prop": 1
            }
          ],
          "p": 1,
          "uncorrected p": 1,
          "tested": false
        },
        "Node97": {
          "LRT": "test not run",
          "omegas": [
            {
              "omega": 0,
              "prop": 1
            }
          ],
          "p": 1,
          "uncorrected p": 1,
          "tested": false
        },
        "OCHOTONA_PRINCEPS_LOC101520535_7501_EXON1_WITHOUT_EXON2_6": {
          "LRT": 0,
          "omegas": [
            {
              "omega": 0.177076309845703,
              "prop": 1
            }
          ],
          "p": 1,
          "uncorrected p": 1,
          "tested": true
        },
        "OCHOTONA_PRINCEPS_LOC101521271_7508_EXON1_PARTIAL_WITHOUT_EXON5_6": {
          "LRT": 0,
          "omegas": [
            {
              "omega": 0.4887723216850214,
              "prop": 1
            }
          ],
          "p": 1,
          "uncorrected p": 1,
          "tested": true
        },
        "OCHOTONA_PRINCEPS_LOC101521515_7514_EXON1_PARTIAL_WITHOUT_EXON4_6": {
          "LRT": 0,
          "omegas": [
            {
              "omega": 0.3608252569946835,
              "prop": 1
            }
          ],
          "p": 1,
          "uncorrected p": 1,
          "tested": true
        },
        "OCHOTONA_PRINCEPS_LOC101521755_7562_EXON1_PARTIAL_WITHOUT_EXON4_6": {
          "LRT": 0,
          "omegas": [
            {
              "omega": 0.337667990167359,
              "prop": 1
            }
          ],
          "p": 1,
          "uncorrected p": 1,
          "tested": true
        },
        "OCHOTONA_PRINCEPS_LOC101526359_7453_EXON1": {
          "LRT": 10.67741651867982,
          "omegas": [
            {
              "omega": 0.8021747423497716,
              "prop": 1
            }
          ],
          "p": 0.5817908389784416,
          "uncorrected p": 0.001657523757773338,
          "tested": true
        },
        "OCHOTONA_PRINCEPS_LOC101526841_7471_EXON1_1BP_DEL": {
          "LRT": 14.32195870552096,
          "omegas": [
            {
              "omega": 1.132924302901427,
              "prop": 1
            }
          ],
          "p": 0.09519556875923513,
          "uncorrected p": 0.0002636996364521749,
          "tested": true
        },
        "OCHOTONA_PRINCEPS_LOC101527092_7488_EXON1": {
          "LRT": 0,
          "omegas": [
            {
              "omega": 0.4175725096403436,
              "prop": 1
            }
          ],
          "p": 1,
          "uncorrected p": 1,
          "tested": true
        },
        "OCHOTONA_PRINCEPS_LOC101527508_7525_EXON1": {
          "LRT": 4.68781278829556,
          "omegas": [
            {
              "omega": 0.5159715898065906,
              "prop": 1
            }
          ],
          "p": 1,
          "uncorrected p": 0.03486108183782249,
          "tested": true
        },
        "OCHOTONA_PRINCEPS_LOC101527754_7532_EXON1": {
          "LRT": 8.122574406443164,
          "omegas": [
            {
              "omega": 1.170931145349672,
              "prop": 1
            }
          ],
          "p": 1,
          "uncorrected p": 0.006042397818565581,
          "tested": true
        },
        "OCHOTONA_PRINCEPS_LOC101528265_7507_EXON1": {
          "LRT": 0,
          "omegas": [
            {
              "omega": 0.5278644890857146,
              "prop": 1
            }
          ],
          "p": 1,
          "uncorrected p": 1,
          "tested": true
        },
        "OCHOTONA_PRINCEPS_LOC101528508_7550_EXON1": {
          "LRT": 9.496930349501781,
          "omegas": [
            {
              "omega": 1.199484942809673,
              "prop": 1
            }
          ],
          "p": 1,
          "uncorrected p": 0.003011127143659864,
          "tested": true
        },
        "OCHOTONA_PRINCEPS_LOC101528743_7565_EXON1": {
          "LRT": 5.883267346944194,
          "omegas": [
            {
              "omega": 0.3223966090602758,
              "prop": 1
            }
          ],
          "p": 1,
          "uncorrected p": 0.01889091637849677,
          "tested": true
        },
        "OCTODON_DEGUS_1_LOC101587037_7590_EXON1": {
          "LRT": 1.912997404317139,
          "omegas": [
            {
              "omega": 0.1691390456423311,
              "prop": 1
            }
          ],
          "p": 1,
          "uncorrected p": 0.1485968937061839,
          "tested": true
        },
        "OCTODON_DEGUS_1_LOC101587430_7602_EXON1": {
          "LRT": 10.45625840488356,
          "omegas": [
            {
              "omega": 0.4564701402524048,
              "prop": 1
            }
          ],
          "p": 0.6487369835249474,
          "uncorrected p": 0.001853534238642707,
          "tested": true
        },
        "OCTODON_DEGUS_1_LOC101589014_7630_EXON1": {
          "LRT": 0.005899511656025425,
          "omegas": [
            {
              "omega": 1.195310240254747,
              "prop": 1
            }
          ],
          "p": 1,
          "uncorrected p": 0.4868715901000471,
          "tested": true
        },
        "OCTODON_DEGUS_1_LOC101591658_7619_EXON1": {
          "LRT": 0,
          "omegas": [
            {
              "omega": 0.830181912097326,
              "prop": 1
            }
          ],
          "p": 1,
          "uncorrected p": 1,
          "tested": true
        },
        "OCTODON_DEGUS_5_LOC101591665_7649_EXON1": {
          "LRT": 0,
          "omegas": [
            {
              "omega": 0.5523928561641089,
              "prop": 1
            }
          ],
          "p": 1,
          "uncorrected p": 1,
          "tested": true
        },
        "OCTODON_DEGUS_5_LOC101592314_7645_EXON1_PARTIAL_WITHOUT_EXON5_6": {
          "LRT": 10.4116692263342,
          "omegas": [
            {
              "omega": 0.5194849385837825,
              "prop": 1
            }
          ],
          "p": 0.6616287362810436,
          "uncorrected p": 0.001895784344644824,
          "tested": true
        },
        "ODOBENUS_ROSMARUS_LOC101379176_7687_EXON1": {
          "LRT": "test not run",
          "omegas": [
            {
              "omega": 0.9969367324570354,
              "prop": 1
            }
          ],
          "p": 1,
          "uncorrected p": 1,
          "tested": false
        },
        "ODOCOILEUS_VIRGINIANUS_1_LOC110150322_7733_EXON1": {
          "LRT": 10.37845323307556,
          "omegas": [
            {
              "omega": 0.9826878814878819,
              "prop": 1
            }
          ],
          "p": 0.6709037206713291,
          "uncorrected p": 0.00192788425480267,
          "tested": true
        },
        "ODOCOILEUS_VIRGINIANUS_2_LOC110149699_7768_EXON1": {
          "LRT": 0.6224125209264457,
          "omegas": [
            {
              "omega": 2.010119700700101,
              "prop": 1
            }
          ],
          "p": 1,
          "uncorrected p": 0.3057992661669664,
          "tested": true
        },
        "ODOCOILEUS_VIRGINIANUS_3_LOC110124834_7785_EXON1": {
          "LRT": 0,
          "omegas": [
            {
              "omega": 0.2784899161524278,
              "prop": 1
            }
          ],
          "p": 1,
          "uncorrected p": 1,
          "tested": true
        },
        "ODOCOILEUS_VIRGINIANUS_3_LOC110124836_7779_EXON1": {
          "LRT": 0,
          "omegas": [
            {
              "omega": 0.7247452476266056,
              "prop": 1
            }
          ],
          "p": 1,
          "uncorrected p": 1,
          "tested": true
        },
        "ODOCOILEUS_VIRGINIANUS_4_LOC110129480_7790_EXON1_WITH_LOC110129504_PARTIAL": {
          "LRT": 0,
          "omegas": [
            {
              "omega": 0.6900388882928274,
              "prop": 1
            }
          ],
          "p": 1,
          "uncorrected p": 1,
          "tested": true
        },
        "ODOCOILEUS_VIRGINIANUS_4_LOC110129480_7800_EXON1": {
          "LRT": 1.458299231802812,
          "omegas": [
            {
              "omega": 1.584191840950628,
              "prop": 1
            }
          ],
          "p": 1,
          "uncorrected p": 0.1901358765857886,
          "tested": true
        },
        "ODOCOILEUS_VIRGINIANUS_4_LOC110129490_7806_EXON1_PARTIAL_WITHOUT_EXON3_6": {
          "LRT": 0,
          "omegas": [
            {
              "omega": 0.2709406824518505,
              "prop": 1
            }
          ],
          "p": 1,
          "uncorrected p": 1,
          "tested": true
        },
        "ORYCTEROPUS_AFER_LOC103198599_7904_EXON1": {
          "LRT": "test not run",
          "omegas": [
            {
              "omega": 0.3627409089685291,
              "prop": 1
            }
          ],
          "p": 1,
          "uncorrected p": 1,
          "tested": false
        },
        "ORYCTOLAGUS_CUNICULUS_1_LOC100338077_8005_EXON1": {
          "LRT": 0,
          "omegas": [
            {
              "omega": 0.6898143495175815,
              "prop": 1
            }
          ],
          "p": 1,
          "uncorrected p": 1,
          "tested": true
        },
        "ORYCTOLAGUS_CUNICULUS_1_LOC100338508_7974_EXON1": {
          "LRT": 0,
          "omegas": [
            {
              "omega": 0.6160557185836263,
              "prop": 1
            }
          ],
          "p": 1,
          "uncorrected p": 1,
          "tested": true
        },
        "ORYCTOLAGUS_CUNICULUS_1_LOC100339578_8026_EXON1": {
          "LRT": 0,
          "omegas": [
            {
              "omega": 0.3624020113618183,
              "prop": 1
            }
          ],
          "p": 1,
          "uncorrected p": 1,
          "tested": true
        },
        "ORYCTOLAGUS_CUNICULUS_1_LOC100339835_8032_EXON1": {
          "LRT": 20.49622573505621,
          "omegas": [
            {
              "omega": 0.7019037475152314,
              "prop": 1
            }
          ],
          "p": 0.004338771428030519,
          "uncorrected p": 0.0000118222654714728,
          "tested": true
        },
        "ORYCTOLAGUS_CUNICULUS_1_LOC100340258_8055_EXON1": {
          "LRT": 0,
          "omegas": [
            {
              "omega": 0.5604277050575094,
              "prop": 1
            }
          ],
          "p": 1,
          "uncorrected p": 1,
          "tested": true
        },
        "ORYCTOLAGUS_CUNICULUS_1_LOC100340513_8061_EXON1": {
          "LRT": 0.0829872427857481,
          "omegas": [
            {
              "omega": 1.239636771216122,
              "prop": 1
            }
          ],
          "p": 1,
          "uncorrected p": 0.4424644923165867,
          "tested": true
        },
        "ORYCTOLAGUS_CUNICULUS_1_LOC100340772_8098_EXON1": {
          "LRT": 2.650528082012897,
          "omegas": [
            {
              "omega": 10000000000,
              "prop": 1
            }
          ],
          "p": 1,
          "uncorrected p": 0.1004229362915524,
          "tested": true
        },
        "ORYCTOLAGUS_CUNICULUS_1_LOC100341030_8104_EXON1_PARTIAL_WITHOUT_EXON6": {
          "LRT": 9.107241909980075,
          "omegas": [
            {
              "omega": 0.6473794357701298,
              "prop": 1
            }
          ],
          "p": 1,
          "uncorrected p": 0.003667902009731661,
          "tested": true
        },
        "ORYCTOLAGUS_CUNICULUS_1_LOC100341286_8111_EXON1": {
          "LRT": 16.77514635567786,
          "omegas": [
            {
              "omega": 2.138910379861011,
              "prop": 1
            }
          ],
          "p": 0.02792604970114665,
          "uncorrected p": 0.00007671991676139189,
          "tested": true
        },
        "ORYCTOLAGUS_CUNICULUS_1_LOC100341802_8117_EXON1": {
          "LRT": 0,
          "omegas": [
            {
              "omega": 0.488646227310939,
              "prop": 1
            }
          ],
          "p": 1,
          "uncorrected p": 1,
          "tested": true
        },
        "ORYCTOLAGUS_CUNICULUS_1_LOC100342219_8123_EXON1": {
          "LRT": 4.619962008524453,
          "omegas": [
            {
              "omega": 0.4886325526036063,
              "prop": 1
            }
          ],
          "p": 1,
          "uncorrected p": 0.03609932876070143,
          "tested": true
        },
        "ORYCTOLAGUS_CUNICULUS_1_LOC100342469_8140_EXON1": {
          "LRT": 5.762346299743513,
          "omegas": [
            {
              "omega": 1.411740938951295,
              "prop": 1
            }
          ],
          "p": 1,
          "uncorrected p": 0.02009532278062487,
          "tested": true
        },
        "ORYCTOLAGUS_CUNICULUS_1_LOC100342980_8152_EXON1": {
          "LRT": 0,
          "omegas": [
            {
              "omega": 0.3108052299244753,
              "prop": 1
            }
          ],
          "p": 1,
          "uncorrected p": 1,
          "tested": true
        },
        "ORYCTOLAGUS_CUNICULUS_1_LOC108175380_8020_EXON1": {
          "LRT": 0,
          "omegas": [
            {
              "omega": 0.4508651224361389,
              "prop": 1
            }
          ],
          "p": 1,
          "uncorrected p": 1,
          "tested": true
        },
        "ORYCTOLAGUS_CUNICULUS_1_LOC108178122_8135_EXON1_WITH_LOC100353365_PARTIAL_WITHOUT_EXON6": {
          "LRT": 14.53382419896661,
          "omegas": [
            {
              "omega": 0.557422742186993,
              "prop": 1
            }
          ],
          "p": 0.08579854590330738,
          "uncorrected p": 0.000237012557743943,
          "tested": true
        },
        "ORYCTOLAGUS_CUNICULUS_1_UGT2B13_8146_EXON1": {
          "LRT": 0,
          "omegas": [
            {
              "omega": 0.7367653548622459,
              "prop": 1
            }
          ],
          "p": 1,
          "uncorrected p": 1,
          "tested": true
        },
        "ORYCTOLAGUS_CUNICULUS_1_UGT2B14_7988_EXON1": {
          "LRT": 0,
          "omegas": [
            {
              "omega": 0.2562716097790884,
              "prop": 1
            }
          ],
          "p": 1,
          "uncorrected p": 1,
          "tested": true
        },
        "ORYCTOLAGUS_CUNICULUS_1_UGT2B16_8086_EXON1": {
          "LRT": 3.446959235414397,
          "omegas": [
            {
              "omega": 0.208600326011597,
              "prop": 1
            }
          ],
          "p": 1,
          "uncorrected p": 0.06620689462782783,
          "tested": true
        },
        "ORYCTOLAGUS_CUNICULUS_1_UGT2C1_7951_EXON1": {
          "LRT": 5.193941977951908,
          "omegas": [
            {
              "omega": 0.3407667839398656,
              "prop": 1
            }
          ],
          "p": 1,
          "uncorrected p": 0.02688281811377879,
          "tested": true
        },
        "ORYCTOLAGUS_CUNICULUS_2_LOC100357038_8163_EXON1": {
          "LRT": 0.4365873970382381,
          "omegas": [
            {
              "omega": 18.77207869724272,
              "prop": 1
            }
          ],
          "p": 1,
          "uncorrected p": 0.3429216296112124,
          "tested": true
        },
        "OTOLEMUR_GARNETTII_1_LOC100946156_8232_EXON1": {
          "LRT": 13.72187434780062,
          "omegas": [
            {
              "omega": 1.104305646406745,
              "prop": 1
            }
          ],
          "p": 0.1280817436107327,
          "uncorrected p": 0.0003567736590828208,
          "tested": true
        },
        "OTOLEMUR_GARNETTII_1_LOC100947201_8226_EXON1": {
          "LRT": 0,
          "omegas": [
            {
              "omega": 1.012487296583466,
              "prop": 1
            }
          ],
          "p": 1,
          "uncorrected p": 1,
          "tested": true
        },
        "OTOLEMUR_GARNETTII_1_LOC100953514_8198_EXON1": {
          "LRT": 0,
          "omegas": [
            {
              "omega": 0.8372365622269435,
              "prop": 1
            }
          ],
          "p": 1,
          "uncorrected p": 1,
          "tested": true
        },
        "OTOLEMUR_GARNETTII_1_LOC111721727_8215_EXON1": {
          "LRT": 0,
          "omegas": [
            {
              "omega": 0.381278838943965,
              "prop": 1
            }
          ],
          "p": 1,
          "uncorrected p": 1,
          "tested": true
        },
        "PHYLLOSTOMUS_DISCOLOR_LOC114492295_9141_EXON1_1": {
          "LRT": 0,
          "omegas": [
            {
              "omega": 0.6792307526400932,
              "prop": 1
            }
          ],
          "p": 1,
          "uncorrected p": 1,
          "tested": true
        },
        "PHYLLOSTOMUS_DISCOLOR_LOC114492295_9147_EXON1_2": {
          "LRT": 3.605860682495404,
          "omegas": [
            {
              "omega": 10000000000,
              "prop": 1
            }
          ],
          "p": 1,
          "uncorrected p": 0.06095981622186436,
          "tested": true
        },
        "PHYLLOSTOMUS_DISCOLOR_LOC114492296_9135_EXON1": {
          "LRT": 29.71171549812425,
          "omegas": [
            {
              "omega": 0.8348550431314835,
              "prop": 1
            }
          ],
          "p": 0.00004269748844354382,
          "uncorrected p": 1.160257838139778e-7,
          "tested": true
        },
        "PHYLLOSTOMUS_DISCOLOR_LOC114492302_9100_EXON1": {
          "LRT": 5.638697326183319,
          "omegas": [
            {
              "omega": 0.6969423701044198,
              "prop": 1
            }
          ],
          "p": 1,
          "uncorrected p": 0.02140708480369935,
          "tested": true
        },
        "PHYSETER_CATODON_LOC102983168_9188_EXON1": {
          "LRT": "test not run",
          "omegas": [
            {
              "omega": 3.068318950445556,
              "prop": 1
            }
          ],
          "p": 1,
          "uncorrected p": 1,
          "tested": false
        },
        "PROPITHECUS_COQUERELI_2_LOC105819289_9620_EXON1_PARTIAL_WITHOUT_EXON3_4": {
          "LRT": 4.388154205022147,
          "omegas": [
            {
              "omega": 0.6169692577236388,
              "prop": 1
            }
          ],
          "p": 1,
          "uncorrected p": 0.04067630886828788,
          "tested": true
        },
        "PROPITHECUS_COQUERELI_2_LOC105819290_9625_EXON1_PARTIAL_WITHOUT_EXON2_4": {
          "LRT": 0,
          "omegas": [
            {
              "omega": 0.2023457564792771,
              "prop": 1
            }
          ],
          "p": 1,
          "uncorrected p": 1,
          "tested": true
        },
        "PROPITHECUS_COQUERELI_2_LOC105819298_9631_EXON1": {
          "LRT": 0,
          "omegas": [
            {
              "omega": 0.8139152688866961,
              "prop": 1
            }
          ],
          "p": 1,
          "uncorrected p": 1,
          "tested": true
        },
        "PROPITHECUS_COQUERELI_2_LOC105819299_9637_EXON1": {
          "LRT": 0,
          "omegas": [
            {
              "omega": 0.1307063069444948,
              "prop": 1
            }
          ],
          "p": 1,
          "uncorrected p": 1,
          "tested": true
        },
        "PROPITHECUS_COQUERELI_2_LOC105819301_9649_EXON1_1": {
          "LRT": 0,
          "omegas": [
            {
              "omega": 0.3939376666052218,
              "prop": 1
            }
          ],
          "p": 1,
          "uncorrected p": 1,
          "tested": true
        },
        "PTEROPUS_ALECTO_LOC102878162_9683_EXON1": {
          "LRT": 10.88757477686158,
          "omegas": [
            {
              "omega": 1.5456918969783,
              "prop": 1
            }
          ],
          "p": 0.524672448001132,
          "uncorrected p": 0.001490546727275943,
          "tested": true
        },
        "SAIMIRI_BOLIVIENSIS_LOC101030863_10152_EXON1": {
          "LRT": 0.5683082132600248,
          "omegas": [
            {
              "omega": 1.652056822321589,
              "prop": 1
            }
          ],
          "p": 1,
          "uncorrected p": 0.3159815885143586,
          "tested": true
        },
        "SAIMIRI_BOLIVIENSIS_LOC101031379_10158_EXON1": {
          "LRT": 0,
          "omegas": [
            {
              "omega": 0.4842458281107851,
              "prop": 1
            }
          ],
          "p": 1,
          "uncorrected p": 1,
          "tested": true
        },
        "SAIMIRI_BOLIVIENSIS_LOC101031899_10146_EXON1": {
          "LRT": 1.285368309298065,
          "omegas": [
            {
              "omega": 1.764710552200397,
              "prop": 1
            }
          ],
          "p": 1,
          "uncorrected p": 0.2091443502346791,
          "tested": true
        },
        "SAIMIRI_BOLIVIENSIS_LOC101032959_10164_EXON1": {
          "LRT": 0,
          "omegas": [
            {
              "omega": 0.3826699540302379,
              "prop": 1
            }
          ],
          "p": 1,
          "uncorrected p": 1,
          "tested": true
        },
        "SAIMIRI_BOLIVIENSIS_UGT2B17_10128_EXON1": {
          "LRT": 0.4157291188603267,
          "omegas": [
            {
              "omega": 1.406325709746475,
              "prop": 1
            }
          ],
          "p": 1,
          "uncorrected p": 0.347510287156049,
          "tested": true
        },
        "SOREX_ARANEUS_1_LOC101557762_10201_EXON1": {
          "LRT": "test not run",
          "omegas": [
            {
              "omega": 1.647374424356383,
              "prop": 1
            }
          ],
          "p": 1,
          "uncorrected p": 1,
          "tested": false
        },
        "SOREX_ARANEUS_2_LOC101554369_10235_EXON1_WITHOUT_EXON6": {
          "LRT": "test not run",
          "omegas": [
            {
              "omega": 0.6974810814103061,
              "prop": 1
            }
          ],
          "p": 1,
          "uncorrected p": 1,
          "tested": false
        },
        "SOREX_ARANEUS_2_LOC101555444_10241_EXON1": {
          "LRT": "test not run",
          "omegas": [
            {
              "omega": 0.5963669052938386,
              "prop": 1
            }
          ],
          "p": 1,
          "uncorrected p": 1,
          "tested": false
        },
        "SOREX_ARANEUS_2_LOC101555962_10247_EXON1_1": {
          "LRT": "test not run",
          "omegas": [
            {
              "omega": 0.2711648749940746,
              "prop": 1
            }
          ],
          "p": 1,
          "uncorrected p": 1,
          "tested": false
        },
        "SOREX_ARANEUS_2_LOC101555962_10250_EXON1_3_PARTIAL": {
          "LRT": "test not run",
          "omegas": [
            {
              "omega": 0.4557394595353012,
              "prop": 1
            }
          ],
          "p": 1,
          "uncorrected p": 1,
          "tested": false
        },
        "SURICATA_SURICATTA_LOC115284844_10293_EXON1": {
          "LRT": 0,
          "omegas": [
            {
              "omega": 0.3262390005035989,
              "prop": 1
            }
          ],
          "p": 1,
          "uncorrected p": 1,
          "tested": true
        },
        "SUS_SCROFA_LOC100515222_10355_EXON1": {
          "LRT": 0,
          "omegas": [
            {
              "omega": 0.7878970078974122,
              "prop": 1
            }
          ],
          "p": 1,
          "uncorrected p": 1,
          "tested": true
        },
        "SUS_SCROFA_LOC100515394_10342_EXON1": {
          "LRT": 0,
          "omegas": [
            {
              "omega": 0.4564080972849717,
              "prop": 1
            }
          ],
          "p": 1,
          "uncorrected p": 1,
          "tested": true
        },
        "SUS_SCROFA_LOC100515741_10319_EXON1": {
          "LRT": 0,
          "omegas": [
            {
              "omega": 0.6016971467203264,
              "prop": 1
            }
          ],
          "p": 1,
          "uncorrected p": 1,
          "tested": true
        },
        "SUS_SCROFA_LOC100516628_10330_EXON1": {
          "LRT": 3.609108147764346,
          "omegas": [
            {
              "omega": 0.2983839567170936,
              "prop": 1
            }
          ],
          "p": 1,
          "uncorrected p": 0.06085713054227504,
          "tested": true
        },
        "SUS_SCROFA_LOC100623504_10310_EXON1": {
          "LRT": 0,
          "omegas": [
            {
              "omega": 0.5248406667296833,
              "prop": 1
            }
          ],
          "p": 1,
          "uncorrected p": 1,
          "tested": true
        },
        "SUS_SCROFA_LOC100624700_10373_EXON1": {
          "LRT": 0.9607839747040998,
          "omegas": [
            {
              "omega": 0.300203007758881,
              "prop": 1
            }
          ],
          "p": 1,
          "uncorrected p": 0.2509601522169854,
          "tested": true
        },
        "SUS_SCROFA_LOC100624891_10367_EXON1": {
          "LRT": 0,
          "omegas": [
            {
              "omega": 0.5722845693898538,
              "prop": 1
            }
          ],
          "p": 1,
          "uncorrected p": 1,
          "tested": true
        },
        "SUS_SCROFA_LOC110262115_10301_EXON1_WITHOUT_EXON4_6": {
          "LRT": 6.325258816737914,
          "omegas": [
            {
              "omega": 2.204220997557049,
              "prop": 1
            }
          ],
          "p": 1,
          "uncorrected p": 0.01507490218397389,
          "tested": true
        },
        "SUS_SCROFA_LOC110262115_10304_EXON1_WITHOUT_EXON3_6": {
          "LRT": 0,
          "omegas": [
            {
              "omega": 0.7290120331677431,
              "prop": 1
            }
          ],
          "p": 1,
          "uncorrected p": 1,
          "tested": true
        },
        "SUS_SCROFA_LOC110262116_10361_EXON1": {
          "LRT": 6.948834755079588,
          "omegas": [
            {
              "omega": 1.789710788710799,
              "prop": 1
            }
          ],
          "p": 1,
          "uncorrected p": 0.01097144039132775,
          "tested": true
        },
        "SUS_SCROFA_UGT2B31_10325_EXON1": {
          "LRT": 0,
          "omegas": [
            {
              "omega": 0.1243558207528153,
              "prop": 1
            }
          ],
          "p": 1,
          "uncorrected p": 1,
          "tested": true
        },
        "TRICHECHUS_MANATUS_LOC101343453_10644_EXON1": {
          "LRT": 5.053459241054952,
          "omegas": [
            {
              "omega": 0.5081515974716141,
              "prop": 1
            }
          ],
          "p": 1,
          "uncorrected p": 0.02889135353703692,
          "tested": true
        },
        "TUPAIA_CHINENSIS_1_LOC102470957_10653_EXON1_WITHOUT_EXON5_6": {
          "LRT": 0,
          "omegas": [
            {
              "omega": 0.583709005451964,
              "prop": 1
            }
          ],
          "p": 1,
          "uncorrected p": 1,
          "tested": true
        },
        "TUPAIA_CHINENSIS_1_LOC102496804_10659_EXON1": {
          "LRT": 0,
          "omegas": [
            {
              "omega": 0.7967812781678164,
              "prop": 1
            }
          ],
          "p": 1,
          "uncorrected p": 1,
          "tested": true
        },
        "TUPAIA_CHINENSIS_1_LOC102497785_10676_EXON1": {
          "LRT": 5.091012967895949,
          "omegas": [
            {
              "omega": 0.6730355746511647,
              "prop": 1
            }
          ],
          "p": 1,
          "uncorrected p": 0.02834002295959426,
          "tested": true
        },
        "TUPAIA_CHINENSIS_1_LOC102498185_10705_EXON1": {
          "LRT": 6.918511720956303,
          "omegas": [
            {
              "omega": 1.010392289969234,
              "prop": 1
            }
          ],
          "p": 1,
          "uncorrected p": 0.01114210655232323,
          "tested": true
        },
        "TUPAIA_CHINENSIS_1_LOC102500546_10735_EXON1": {
          "LRT": 0.689517679711571,
          "omegas": [
            {
              "omega": 0.650431474278397,
              "prop": 1
            }
          ],
          "p": 1,
          "uncorrected p": 0.2937830474159275,
          "tested": true
        },
        "TUPAIA_CHINENSIS_1_LOC102500959_10741_EXON1": {
          "LRT": 0,
          "omegas": [
            {
              "omega": 0.4459903686052856,
              "prop": 1
            }
          ],
          "p": 1,
          "uncorrected p": 1,
          "tested": true
        },
        "TUPAIA_CHINENSIS_1_LOC102501370_10765_EXON1": {
          "LRT": 4.245483805949334,
          "omegas": [
            {
              "omega": 0.5376143598273914,
              "prop": 1
            }
          ],
          "p": 1,
          "uncorrected p": 0.04378186027150505,
          "tested": true
        },
        "TUPAIA_CHINENSIS_1_LOC102501792_ADD_MANUALLY_EXON1": {
          "LRT": 0,
          "omegas": [
            {
              "omega": 0.5390665367682628,
              "prop": 1
            }
          ],
          "p": 1,
          "uncorrected p": 1,
          "tested": true
        },
        "TUPAIA_CHINENSIS_2_LOC102474797_10793_EXON1_WITHOUT_EXON3_6": {
          "LRT": 0,
          "omegas": [
            {
              "omega": 0.9936982326693424,
              "prop": 1
            }
          ],
          "p": 1,
          "uncorrected p": 1,
          "tested": true
        },
        "TUPAIA_CHINENSIS_2_LOC102475216_10803_EXON1_WITHOUT_EXON6": {
          "LRT": 0.1139924441522453,
          "omegas": [
            {
              "omega": 1.221332010281993,
              "prop": 1
            }
          ],
          "p": 1,
          "uncorrected p": 0.4305080488142746,
          "tested": true
        },
        "URSUS_MARITIMUS_1_LOC103656325_10997_EXON1": {
          "LRT": "test not run",
          "omegas": [
            {
              "omega": 0.8227316039780225,
              "prop": 1
            }
          ],
          "p": 1,
          "uncorrected p": 1,
          "tested": false
        },
        "URSUS_MARITIMUS_1_LOC103656326_11003_EXON1_WITHOUT_EXON2_6": {
          "LRT": "test not run",
          "omegas": [
            {
              "omega": 0.6474727012904312,
              "prop": 1
            }
          ],
          "p": 1,
          "uncorrected p": 1,
          "tested": false
        },
        "URSUS_MARITIMUS_2_LOC103656299_11008_EXON1_WITHOUT_EXON2_6": {
          "LRT": "test not run",
          "omegas": [
            {
              "omega": 1.458083813932448,
              "prop": 1
            }
          ],
          "p": 1,
          "uncorrected p": 1,
          "tested": false
        },
        "ZALOPHUS_CALIFORNIANUS_LOC113925842_11181_EXON1": {
          "LRT": "test not run",
          "omegas": [
            {
              "omega": 0.6615953132524598,
              "prop": 1
            }
          ],
          "p": 1,
          "uncorrected p": 1,
          "tested": false
        }
      },
      "annotation-tag": "ω"
    },
    "Full adaptive model": {
      "AIC-c": 155589.9332510823,
      "Log Likelihood": -76099.06935215005,
      "display order": 2,
      "estimated parameters": 1658,
      "branch-annotations": {
        "AOTUS_NANCYMAAE_1_LOC105731571_148_EXON1": {
          "LRT": 0,
          "omegas": [
            {
              "omega": 0.5294791969714159,
              "prop": 1
            }
          ],
          "p": 1,
          "uncorrected p": 1,
          "tested": true
        },
        "AOTUS_NANCYMAAE_1_LOC105731572_137_EXON1": {
          "LRT": 0,
          "omegas": [
            {
              "omega": 0.8743701178812874,
              "prop": 1
            }
          ],
          "p": 1,
          "uncorrected p": 1,
          "tested": true
        },
        "AOTUS_NANCYMAAE_1_LOC105731574_112_EXON1_1": {
          "LRT": 7.165419970056973,
          "omegas": [
            {
              "omega": 0,
              "prop": 0.9218122395432772
            },
            {
              "omega": 22.37592926718786,
              "prop": 0.07818776045672282
            }
          ],
          "p": 1,
          "uncorrected p": 0.009826523106315321,
          "tested": true
        },
        "AOTUS_NANCYMAAE_1_LOC105731574_118_EXON1_2": {
          "LRT": 0,
          "omegas": [
            {
              "omega": 0.5049479609080101,
              "prop": 1
            }
          ],
          "p": 1,
          "uncorrected p": 1,
          "tested": true
        },
        "AOTUS_NANCYMAAE_2_LOC105711071_173_EXON1": {
          "LRT": 0,
          "omegas": [
            {
              "omega": 0.5463668195496317,
              "prop": 1
            }
          ],
          "p": 1,
          "uncorrected p": 1,
          "tested": true
        },
        "BALAENOPTERA_ACUTOROSTRATA_LOC103008324_176_EXON1": {
          "LRT": "test not run",
          "omegas": [
            {
              "omega": 0.5413478176348571,
              "prop": 1
            }
          ],
          "p": 1,
          "uncorrected p": 1,
          "tested": false
        },
        "BALAENOPTERA_ACUTOROSTRATA_LOC103008900_182_EXON1": {
          "LRT": "test not run",
          "omegas": [
            {
              "omega": 0.226497605882887,
              "prop": 1
            }
          ],
          "p": 1,
          "uncorrected p": 1,
          "tested": false
        },
        "BOS_TAURUS_LOC100138908_669_EXON1": {
          "LRT": 0.4795359007257503,
          "omegas": [
            {
              "omega": 1.836416923932737,
              "prop": 1
            }
          ],
          "p": 1,
          "uncorrected p": 0.3337696476410496,
          "tested": true
        },
        "BOS_TAURUS_LOC100140261_646_EXON1": {
          "LRT": 0,
          "omegas": [
            {
              "omega": 0.2365444271343385,
              "prop": 1
            }
          ],
          "p": 1,
          "uncorrected p": 1,
          "tested": true
        },
        "BOS_TAURUS_LOC100296421_687_EXON1": {
          "LRT": 0,
          "omegas": [
            {
              "omega": 0.3378625963202055,
              "prop": 1
            }
          ],
          "p": 1,
          "uncorrected p": 1,
          "tested": true
        },
        "BOS_TAURUS_LOC526979_717_EXON1": {
          "LRT": 0,
          "omegas": [
            {
              "omega": 0.5048118803237104,
              "prop": 1
            }
          ],
          "p": 1,
          "uncorrected p": 1,
          "tested": true
        },
        "BOS_TAURUS_LOC530553_711_EXON1": {
          "LRT": 1.065956110804109,
          "omegas": [
            {
              "omega": 1.654781247496763,
              "prop": 1
            }
          ],
          "p": 1,
          "uncorrected p": 0.2364285345730427,
          "tested": true
        },
        "BOS_TAURUS_LOC540544_693_EXON1": {
          "LRT": 0,
          "omegas": [
            {
              "omega": 0.2828751896716555,
              "prop": 1
            }
          ],
          "p": 1,
          "uncorrected p": 1,
          "tested": true
        },
        "BOS_TAURUS_LOC540615_664_EXON1": {
          "LRT": 0,
          "omegas": [
            {
              "omega": 0,
              "prop": 1
            }
          ],
          "p": 1,
          "uncorrected p": 1,
          "tested": true
        },
        "BOS_TAURUS_LOC615303_641_EXON1": {
          "LRT": 0,
          "omegas": [
            {
              "omega": 0.1090116517371801,
              "prop": 1
            }
          ],
          "p": 1,
          "uncorrected p": 1,
          "tested": true
        },
        "BOS_TAURUS_LOC781988_723_EXON1": {
          "LRT": 0.1337109943269752,
          "omegas": [
            {
              "omega": 1.234362940812018,
              "prop": 1
            }
          ],
          "p": 1,
          "uncorrected p": 0.4235220971955795,
          "tested": true
        },
        "BOS_TAURUS_MGC152010_EXON1_ADD_MANUALLY": {
          "LRT": 0,
          "omegas": [
            {
              "omega": 0.3905029871602415,
              "prop": 1
            }
          ],
          "p": 1,
          "uncorrected p": 1,
          "tested": true
        },
        "BOS_TAURUS_UGT2B10_681_EXON1": {
          "LRT": 3.477860747516388,
          "omegas": [
            {
              "omega": 0,
              "prop": 0.8842754584010248
            },
            {
              "omega": 8.614260833653939,
              "prop": 0.1157245415989752
            }
          ],
          "p": 1,
          "uncorrected p": 0.06515149147741484,
          "tested": true
        },
        "CALLITHRIX_JACCHUS_1_LOC100391186_917_EXON1": {
          "LRT": 0.4646620535058901,
          "omegas": [
            {
              "omega": 1.927930747309212,
              "prop": 1
            }
          ],
          "p": 1,
          "uncorrected p": 0.3368957397662374,
          "tested": true
        },
        "CALLITHRIX_JACCHUS_1_LOC100412562_882_EXON1": {
          "LRT": 0,
          "omegas": [
            {
              "omega": 0.6788378291270651,
              "prop": 1
            }
          ],
          "p": 1,
          "uncorrected p": 1,
          "tested": true
        },
        "CALLITHRIX_JACCHUS_1_LOC100413404_906_EXON1": {
          "LRT": 3.939526133675827,
          "omegas": [
            {
              "omega": 0.01063398206782543,
              "prop": 0.9017255057753077
            },
            {
              "omega": 7.381899984127743,
              "prop": 0.09827449422469225
            }
          ],
          "p": 1,
          "uncorrected p": 0.05127978286893881,
          "tested": true
        },
        "CALLITHRIX_JACCHUS_1_LOC100414245_916_EXON1": {
          "LRT": 0,
          "omegas": [
            {
              "omega": 0.4224661569084998,
              "prop": 1
            }
          ],
          "p": 1,
          "uncorrected p": 1,
          "tested": true
        },
        "CALLITHRIX_JACCHUS_1_LOC103792017_865_EXON1": {
          "LRT": 0,
          "omegas": [
            {
              "omega": 0.6723715614061401,
              "prop": 1
            }
          ],
          "p": 1,
          "uncorrected p": 1,
          "tested": true
        },
        "CAMELUS_DROMEDARIUS_LOC105090960_1078_EXON1": {
          "LRT": 0,
          "omegas": [
            {
              "omega": 0.5198537260995555,
              "prop": 1
            }
          ],
          "p": 1,
          "uncorrected p": 1,
          "tested": true
        },
        "CAMELUS_DROMEDARIUS_LOC105101503_1047_EXON1": {
          "LRT": 5.376013046363369,
          "omegas": [
            {
              "omega": 0.1576779714737871,
              "prop": 0.9080418044848988
            },
            {
              "omega": 10.46165539731277,
              "prop": 0.0919581955151012
            }
          ],
          "p": 1,
          "uncorrected p": 0.02448801439757164,
          "tested": true
        },
        "CAMELUS_DROMEDARIUS_LOC105101504_1053_EXON1": {
          "LRT": 14.69671523303259,
          "omegas": [
            {
              "omega": 0.4910135383782745,
              "prop": 0.9778465645285366
            },
            {
              "omega": 3846.116864262084,
              "prop": 0.02215343547146342
            }
          ],
          "p": 0.07926026509984024,
          "uncorrected p": 0.0002183478377406067,
          "tested": true
        },
        "CAMELUS_DROMEDARIUS_LOC116158185_1060_EXON1_PARTIAL": {
          "LRT": 0,
          "omegas": [
            {
              "omega": 0.2348969703802996,
              "prop": 1
            }
          ],
          "p": 1,
          "uncorrected p": 1,
          "tested": true
        },
        "CAMELUS_DROMEDARIUS_LOC116158189_1058_EXON1": {
          "LRT": 0.3542982153594494,
          "omegas": [
            {
              "omega": 1.592993394466129,
              "prop": 1
            }
          ],
          "p": 1,
          "uncorrected p": 0.3616344706069956,
          "tested": true
        },
        "CANIS_LUPUS_1_LOC100856068_1173_EXON1": {
          "LRT": "test not run",
          "omegas": [
            {
              "omega": 0.4038447878362624,
              "prop": 1
            }
          ],
          "p": 1,
          "uncorrected p": 1,
          "tested": false
        },
        "CANIS_LUPUS_1_LOC482178_1204_EXON1": {
          "LRT": "test not run",
          "omegas": [
            {
              "omega": 0.5489064502485184,
              "prop": 0.9557134477166621
            },
            {
              "omega": 213.3400540376851,
              "prop": 0.04428655228333789
            }
          ],
          "p": 1,
          "uncorrected p": 1,
          "tested": false
        },
        "CANIS_LUPUS_1_LOC608760_1174_EXON1": {
          "LRT": "test not run",
          "omegas": [
            {
              "omega": 0,
              "prop": 0.9822913230461029
            },
            {
              "omega": 135.9961556348048,
              "prop": 0.01770867695389711
            }
          ],
          "p": 1,
          "uncorrected p": 1,
          "tested": false
        },
        "CANIS_LUPUS_1_UGT2B31_1180_EXON1": {
          "LRT": "test not run",
          "omegas": [
            {
              "omega": 10000000000,
              "prop": 1
            }
          ],
          "p": 1,
          "uncorrected p": 1,
          "tested": false
        },
        "CANIS_LUPUS_2_LOC480777_1239_EXON1": {
          "LRT": "test not run",
          "omegas": [
            {
              "omega": 0.06933854050506119,
              "prop": 0.9789208201073955
            },
            {
              "omega": 174.3943770569891,
              "prop": 0.02107917989260455
            }
          ],
          "p": 1,
          "uncorrected p": 1,
          "tested": false
        },
        "CANIS_LUPUS_3_LOC100686607_1249_EXON1": {
          "LRT": "test not run",
          "omegas": [
            {
              "omega": 0,
              "prop": 1
            }
          ],
          "p": 1,
          "uncorrected p": 1,
          "tested": false
        },
        "CARLITO_SYRICHTA_1_LOC103272025_1444_EXON1": {
          "LRT": "test not run",
          "omegas": [
            {
              "omega": 0.671566607504527,
              "prop": 1
            }
          ],
          "p": 1,
          "uncorrected p": 1,
          "tested": false
        },
        "CARLITO_SYRICHTA_2_LOC103276019_1479_EXON1": {
          "LRT": "test not run",
          "omegas": [
            {
              "omega": 0.7142431719873695,
              "prop": 1
            }
          ],
          "p": 1,
          "uncorrected p": 1,
          "tested": false
        },
        "CARLITO_SYRICHTA_3_LOC103252849_1517_EXON1": {
          "LRT": "test not run",
          "omegas": [
            {
              "omega": 0.2636341178214798,
              "prop": 1
            }
          ],
          "p": 1,
          "uncorrected p": 1,
          "tested": false
        },
        "CARLITO_SYRICHTA_3_LOC103252850_1510_EXON1_WITHOUT_EXON3_6": {
          "LRT": "test not run",
          "omegas": [
            {
              "omega": 0.6952572346695269,
              "prop": 1
            }
          ],
          "p": 1,
          "uncorrected p": 1,
          "tested": false
        },
        "CASTOR_CANADENSIS_2_LOC109703160_1640_EXON1": {
          "LRT": 2.550549263716675,
          "omegas": [
            {
              "omega": 0,
              "prop": 0.8182148450060773
            },
            {
              "omega": 3.03147827116984,
              "prop": 0.1817851549939227
            }
          ],
          "p": 1,
          "uncorrected p": 0.1058574551867792,
          "tested": true
        },
        "CASTOR_CANADENSIS_3_LOC109674726_1648_EXON1": {
          "LRT": 0,
          "omegas": [
            {
              "omega": 0.490739801060195,
              "prop": 1
            }
          ],
          "p": 1,
          "uncorrected p": 1,
          "tested": true
        },
        "CASTOR_CANADENSIS_5_LOC109703165_1684_EXON1": {
          "LRT": 0.9677110285265371,
          "omegas": [
            {
              "omega": 0,
              "prop": 0.7346762066377429
            },
            {
              "omega": 1.740767145120411,
              "prop": 0.2653237933622571
            }
          ],
          "p": 1,
          "uncorrected p": 0.2499710182371742,
          "tested": true
        },
        "CAVIA_PORCELLUS_1_LOC100726785_1700_EXON1": {
          "LRT": 0,
          "omegas": [
            {
              "omega": 0.1485829242220046,
              "prop": 1
            }
          ],
          "p": 1,
          "uncorrected p": 1,
          "tested": true
        },
        "CAVIA_PORCELLUS_1_LOC100727060_1717_EXON1": {
          "LRT": 5.876227063505212,
          "omegas": [
            {
              "omega": 0.2640202520911998,
              "prop": 0.988214997008075
            },
            {
              "omega": 1557.699535943612,
              "prop": 0.01178500299192498
            }
          ],
          "p": 1,
          "uncorrected p": 0.01895900034843884,
          "tested": true
        },
        "CAVIA_PORCELLUS_1_UGT2B21_1706_EXON1": {
          "LRT": 9.903502709930763,
          "omegas": [
            {
              "omega": 0,
              "prop": 0.7588494037827109
            },
            {
              "omega": 4.379667245448402,
              "prop": 0.2411505962172891
            }
          ],
          "p": 0.8481267029162086,
          "uncorrected p": 0.002451233245422568,
          "tested": true
        },
        "CAVIA_PORCELLUS_2_LOC100724446_1823_EXON1": {
          "LRT": 18.93277617383865,
          "omegas": [
            {
              "omega": 0.5969202812205032,
              "prop": 0.9190856800705263
            },
            {
              "omega": 17.89838259617519,
              "prop": 0.08091431992947373
            }
          ],
          "p": 0.009490846693824606,
          "uncorrected p": 0.00002593127511973936,
          "tested": true
        },
        "CAVIA_PORCELLUS_2_LOC100725815_1766_EXON1": {
          "LRT": 0,
          "omegas": [
            {
              "omega": 0.5205441875342577,
              "prop": 1
            }
          ],
          "p": 1,
          "uncorrected p": 1,
          "tested": true
        },
        "CAVIA_PORCELLUS_2_LOC100726256_1773_EXON1_WITH_LOC100723893_1802_1799_AS_EXON3_6": {
          "LRT": 0,
          "omegas": [
            {
              "omega": 0.3947281472733742,
              "prop": 1
            }
          ],
          "p": 1,
          "uncorrected p": 1,
          "tested": true
        },
        "CAVIA_PORCELLUS_2_LOC100726256_1798_EXON1": {
          "LRT": 0,
          "omegas": [
            {
              "omega": 0.8920171426483435,
              "prop": 1
            }
          ],
          "p": 1,
          "uncorrected p": 1,
          "tested": true
        },
        "CAVIA_PORCELLUS_2_LOC100726998_1845_EXON1": {
          "LRT": 5.751045377925038,
          "omegas": [
            {
              "omega": 0,
              "prop": 0.8872314780999205
            },
            {
              "omega": 8.197414065349424,
              "prop": 0.1127685219000795
            }
          ],
          "p": 1,
          "uncorrected p": 0.02021176730400009,
          "tested": true
        },
        "CAVIA_PORCELLUS_2_UGT2B22_1804_EXON1": {
          "LRT": 2.669378156890161,
          "omegas": [
            {
              "omega": 0.07898038223970537,
              "prop": 0.834385812809686
            },
            {
              "omega": 2.992168936601011,
              "prop": 0.165614187190314
            }
          ],
          "p": 1,
          "uncorrected p": 0.09943119999225691,
          "tested": true
        },
        "CERATOTHERIUM_SIMUM_LOC101400917_2042_EXON1": {
          "LRT": 2.303626741253538,
          "omegas": [
            {
              "omega": 0.3708003133143702,
              "prop": 0.9861022802254719
            },
            {
              "omega": 1557.699535943612,
              "prop": 0.01389771977452814
            }
          ],
          "p": 1,
          "uncorrected p": 0.1206333949486909,
          "tested": true
        },
        "CERATOTHERIUM_SIMUM_LOC101401705_1967_EXON1": {
          "LRT": 2.715815417352132,
          "omegas": [
            {
              "omega": 0,
              "prop": 0.8451603174981571
            },
            {
              "omega": 4.382493772332967,
              "prop": 0.1548396825018429
            }
          ],
          "p": 1,
          "uncorrected p": 0.09703114176144523,
          "tested": true
        },
        "CERATOTHERIUM_SIMUM_LOC101402136_1978_EXON1": {
          "LRT": 0,
          "omegas": [
            {
              "omega": 0.3391944255467588,
              "prop": 1
            }
          ],
          "p": 1,
          "uncorrected p": 1,
          "tested": true
        },
        "CERATOTHERIUM_SIMUM_LOC101402744_1994_EXON1": {
          "LRT": 0,
          "omegas": [
            {
              "omega": 0.7555419669108001,
              "prop": 1
            }
          ],
          "p": 1,
          "uncorrected p": 1,
          "tested": true
        },
        "CERATOTHERIUM_SIMUM_LOC101403358_2011_EXON1": {
          "LRT": 3.877442028286168,
          "omegas": [
            {
              "omega": 10000000000,
              "prop": 1
            }
          ],
          "p": 1,
          "uncorrected p": 0.05295417203930497,
          "tested": true
        },
        "CERATOTHERIUM_SIMUM_LOC101404399_2017_EXON1": {
          "LRT": 0,
          "omegas": [
            {
              "omega": 0.4542839185493043,
              "prop": 1
            }
          ],
          "p": 1,
          "uncorrected p": 1,
          "tested": true
        },
        "CERATOTHERIUM_SIMUM_LOC101405114_2023_EXON1": {
          "LRT": 0,
          "omegas": [
            {
              "omega": 0.6274029869393145,
              "prop": 1
            }
          ],
          "p": 1,
          "uncorrected p": 1,
          "tested": true
        },
        "CERATOTHERIUM_SIMUM_LOC101405808_2029_EXON1": {
          "LRT": 0,
          "omegas": [
            {
              "omega": 0.7453031516713089,
              "prop": 1
            }
          ],
          "p": 1,
          "uncorrected p": 1,
          "tested": true
        },
        "CERATOTHERIUM_SIMUM_LOC101406076_2035_EXON1": {
          "LRT": 4.234818848955911,
          "omegas": [
            {
              "omega": 0,
              "prop": 0.7677966534548554
            },
            {
              "omega": 5.334946134355823,
              "prop": 0.2322033465451446
            }
          ],
          "p": 1,
          "uncorrected p": 0.04402346470862489,
          "tested": true
        },
        "CERATOTHERIUM_SIMUM_LOC101406347_2041_EXON1": {
          "LRT": 0,
          "omegas": [
            {
              "omega": 0.5400235408804736,
              "prop": 1
            }
          ],
          "p": 1,
          "uncorrected p": 1,
          "tested": true
        },
        "CERATOTHERIUM_SIMUM_LOC101406848_2048_EXON1": {
          "LRT": 0,
          "omegas": [
            {
              "omega": 0.6043211339269827,
              "prop": 1
            }
          ],
          "p": 1,
          "uncorrected p": 1,
          "tested": true
        },
        "CERATOTHERIUM_SIMUM_LOC101407113_2054_EXON1": {
          "LRT": 0,
          "omegas": [
            {
              "omega": 0.4966946589384094,
              "prop": 1
            }
          ],
          "p": 1,
          "uncorrected p": 1,
          "tested": true
        },
        "CERATOTHERIUM_SIMUM_LOC101407376_2060_EXON1": {
          "LRT": 0,
          "omegas": [
            {
              "omega": 0.6540572673879093,
              "prop": 1
            }
          ],
          "p": 1,
          "uncorrected p": 1,
          "tested": true
        },
        "CHINCHILLA_LANIGERA_LOC102003708_2370_EXON1": {
          "LRT": 6.352651396533474,
          "omegas": [
            {
              "omega": 0.2226261862493687,
              "prop": 0.9931986863167581
            },
            {
              "omega": 3846.116864262084,
              "prop": 0.006801313683241883
            }
          ],
          "p": 1,
          "uncorrected p": 0.01486574030191135,
          "tested": true
        },
        "CHINCHILLA_LANIGERA_LOC102004656_2341_EXON1": {
          "LRT": 0,
          "omegas": [
            {
              "omega": 0.3524012286746558,
              "prop": 1
            }
          ],
          "p": 1,
          "uncorrected p": 1,
          "tested": true
        },
        "CHINCHILLA_LANIGERA_LOC102005320_2330_EXON1": {
          "LRT": 0,
          "omegas": [
            {
              "omega": 0.9402327033761796,
              "prop": 1
            }
          ],
          "p": 1,
          "uncorrected p": 1,
          "tested": true
        },
        "CHINCHILLA_LANIGERA_LOC102006178_2296_EXON1": {
          "LRT": 0,
          "omegas": [
            {
              "omega": 0.5361082207968979,
              "prop": 1
            }
          ],
          "p": 1,
          "uncorrected p": 1,
          "tested": true
        },
        "CHINCHILLA_LANIGERA_LOC102007827_EXON1_ADD_MANUALLY": {
          "LRT": 4.028489153599367,
          "omegas": [
            {
              "omega": 10000000000,
              "prop": 1
            }
          ],
          "p": 1,
          "uncorrected p": 0.04897394417807083,
          "tested": true
        },
        "CHINCHILLA_LANIGERA_LOC102029022_2291_EXON1": {
          "LRT": 8.841851912409766,
          "omegas": [
            {
              "omega": 0.3937525875857777,
              "prop": 0.9543588783079751
            },
            {
              "omega": 20.94004446817583,
              "prop": 0.04564112169202494
            }
          ],
          "p": 1,
          "uncorrected p": 0.004195728809127941,
          "tested": true
        },
        "CHINCHILLA_LANIGERA_LOC102029241_2389_EXON1": {
          "LRT": 0,
          "omegas": [
            {
              "omega": 0.1681781386438739,
              "prop": 1
            }
          ],
          "p": 1,
          "uncorrected p": 1,
          "tested": true
        },
        "CHINCHILLA_LANIGERA_LOC102030135_2377_EXON1": {
          "LRT": 0.6962156405788846,
          "omegas": [
            {
              "omega": 1.860634383116791,
              "prop": 1
            }
          ],
          "p": 1,
          "uncorrected p": 0.2926184691743818,
          "tested": true
        },
        "CHINCHILLA_LANIGERA_LOC102030682_2371_EXON1": {
          "LRT": 0.5880527973931748,
          "omegas": [
            {
              "omega": 3.160557953947166,
              "prop": 1
            }
          ],
          "p": 1,
          "uncorrected p": 0.3122116610615284,
          "tested": true
        },
        "CHINCHILLA_LANIGERA_LOC106149502_2313_EXON1": {
          "LRT": 0,
          "omegas": [
            {
              "omega": 0.8310976931359194,
              "prop": 1
            }
          ],
          "p": 1,
          "uncorrected p": 1,
          "tested": true
        },
        "CONDYLURA_CRISTATA_LOC101619990_2774_EXON1": {
          "LRT": "test not run",
          "omegas": [
            {
              "omega": 0.5544427079465606,
              "prop": 0.8471879058582426
            },
            {
              "omega": 13.89139434343332,
              "prop": 0.1528120941417574
            }
          ],
          "p": 1,
          "uncorrected p": 1,
          "tested": false
        },
        "CONDYLURA_CRISTATA_LOC101620384_2786_EXON1": {
          "LRT": "test not run",
          "omegas": [
            {
              "omega": 0.4156962163791721,
              "prop": 1
            }
          ],
          "p": 1,
          "uncorrected p": 1,
          "tested": false
        },
        "CONDYLURA_CRISTATA_LOC101620616_2805_EXON1": {
          "LRT": "test not run",
          "omegas": [
            {
              "omega": 0.292987712916667,
              "prop": 1
            }
          ],
          "p": 1,
          "uncorrected p": 1,
          "tested": false
        },
        "CONDYLURA_CRISTATA_LOC101621005_2836_2854_BIND_EXON1": {
          "LRT": "test not run",
          "omegas": [
            {
              "omega": 1.934061719349507,
              "prop": 1
            }
          ],
          "p": 1,
          "uncorrected p": 1,
          "tested": false
        },
        "CONDYLURA_CRISTATA_LOC101621408_2860_EXON1": {
          "LRT": "test not run",
          "omegas": [
            {
              "omega": 0,
              "prop": 0.6544655331077802
            },
            {
              "omega": 2.27644664813047,
              "prop": 0.3455344668922198
            }
          ],
          "p": 1,
          "uncorrected p": 1,
          "tested": false
        },
        "DASYPUS_NOVEMCINCTUS_2_LOC101429198_2924_EXON1": {
          "LRT": "test not run",
          "omegas": [
            {
              "omega": 0.4735670651501141,
              "prop": 1
            }
          ],
          "p": 1,
          "uncorrected p": 1,
          "tested": false
        },
        "DELPHINAPTERUS_LEUCAS_LOC111168126_2943_EXON1_1": {
          "LRT": "test not run",
          "omegas": [
            {
              "omega": 0,
              "prop": 1
            }
          ],
          "p": 1,
          "uncorrected p": 1,
          "tested": false
        },
        "DELPHINAPTERUS_LEUCAS_LOC111168126_2949_EXON1_2": {
          "LRT": "test not run",
          "omegas": [
            {
              "omega": 0.9387747699174931,
              "prop": 1
            }
          ],
          "p": 1,
          "uncorrected p": 1,
          "tested": false
        },
        "DELPHINAPTERUS_LEUCAS_LOC111168146_2956_EXON1": {
          "LRT": "test not run",
          "omegas": [
            {
              "omega": 10000000000,
              "prop": 1
            }
          ],
          "p": 1,
          "uncorrected p": 1,
          "tested": false
        },
        "DESMODUS_ROTUNDUS_LOC112320101_2988_EXON1": {
          "LRT": "test not run",
          "omegas": [
            {
              "omega": 0.08359188192919034,
              "prop": 0.8735822876796221
            },
            {
              "omega": 8.500532297938111,
              "prop": 0.1264177123203779
            }
          ],
          "p": 1,
          "uncorrected p": 1,
          "tested": false
        },
        "DIPODOMYS_ORDII_2_LOC105980211_3031_EXON1": {
          "LRT": 1.519562489585951,
          "omegas": [
            {
              "omega": 0,
              "prop": 0.7409598605180763
            },
            {
              "omega": 1.873429515140684,
              "prop": 0.2590401394819237
            }
          ],
          "p": 1,
          "uncorrected p": 0.1838677655282707,
          "tested": true
        },
        "DIPODOMYS_ORDII_2_LOC105980274_3055_EXON1": {
          "LRT": 1.877828316530213,
          "omegas": [
            {
              "omega": 0.3250951821678932,
              "prop": 0.9592638340116824
            },
            {
              "omega": 545.009321429686,
              "prop": 0.04073616598831764
            }
          ],
          "p": 1,
          "uncorrected p": 0.1514319035515175,
          "tested": true
        },
        "DIPODOMYS_ORDII_2_LOC105980275_3043_EXON1": {
          "LRT": 3.116317674081074,
          "omegas": [
            {
              "omega": 0.4711463981181805,
              "prop": 0.9731479868620099
            },
            {
              "omega": 544.9450864280044,
              "prop": 0.02685201313799013
            }
          ],
          "p": 1,
          "uncorrected p": 0.07865934902983207,
          "tested": true
        },
        "DIPODOMYS_ORDII_2_LOC105980276_3075_EXON1": {
          "LRT": 1.994775718194433,
          "omegas": [
            {
              "omega": 2.672980141420239,
              "prop": 1
            }
          ],
          "p": 1,
          "uncorrected p": 0.1422209811923169,
          "tested": true
        },
        "DIPODOMYS_ORDII_3_LOC105988435_3156_EXON1": {
          "LRT": 0,
          "omegas": [
            {
              "omega": 0.6982132381927822,
              "prop": 1
            }
          ],
          "p": 1,
          "uncorrected p": 1,
          "tested": true
        },
        "DIPODOMYS_ORDII_3_LOC105988494_3150_EXON1": {
          "LRT": 0,
          "omegas": [
            {
              "omega": 0.5600001185765554,
              "prop": 1
            }
          ],
          "p": 1,
          "uncorrected p": 1,
          "tested": true
        },
        "DIPODOMYS_ORDII_3_LOC105988496_3115_EXON1": {
          "LRT": 0,
          "omegas": [
            {
              "omega": 0.676485407309436,
              "prop": 1
            }
          ],
          "p": 1,
          "uncorrected p": 1,
          "tested": true
        },
        "DIPODOMYS_ORDII_3_LOC105988496_3121_EXON1_1": {
          "LRT": 0,
          "omegas": [
            {
              "omega": 0.407133467537473,
              "prop": 1
            }
          ],
          "p": 1,
          "uncorrected p": 1,
          "tested": true
        },
        "DIPODOMYS_ORDII_3_LOC105988497_3093_EXON1": {
          "LRT": 3.678179890091997,
          "omegas": [
            {
              "omega": 0.6989676624545411,
              "prop": 0.974238510416993
            },
            {
              "omega": 1557.113665935761,
              "prop": 0.02576148958300695
            }
          ],
          "p": 1,
          "uncorrected p": 0.05871440728837474,
          "tested": true
        },
        "DIPODOMYS_ORDII_3_LOC105988499_3087_EXON1": {
          "LRT": 0,
          "omegas": [
            {
              "omega": 0.5679791409216554,
              "prop": 1
            }
          ],
          "p": 1,
          "uncorrected p": 1,
          "tested": true
        },
        "DIPODOMYS_ORDII_3_LOC105988500_3127_EXON1": {
          "LRT": 0,
          "omegas": [
            {
              "omega": 0.7732002701424628,
              "prop": 1
            }
          ],
          "p": 1,
          "uncorrected p": 1,
          "tested": true
        },
        "DIPODOMYS_ORDII_3_LOC105988501_3137_EXON1": {
          "LRT": 0,
          "omegas": [
            {
              "omega": 0.5198667732100163,
              "prop": 1
            }
          ],
          "p": 1,
          "uncorrected p": 1,
          "tested": true
        },
        "DIPODOMYS_ORDII_3_LOC105988504_3109_EXON1": {
          "LRT": 0,
          "omegas": [
            {
              "omega": 0.5684532851358239,
              "prop": 1
            }
          ],
          "p": 1,
          "uncorrected p": 1,
          "tested": true
        },
        "ECHINOPS_TELFAIRI_LOC101638897_3218_EOXN1_WITHOUT_EXON2_6": {
          "LRT": 7.229307839123067,
          "omegas": [
            {
              "omega": 10000000000,
              "prop": 1
            }
          ],
          "p": 1,
          "uncorrected p": 0.009512329774867878,
          "tested": true
        },
        "ECHINOPS_TELFAIRI_LOC101656163_3194_EXON1": {
          "LRT": 0,
          "omegas": [
            {
              "omega": 0,
              "prop": 1
            }
          ],
          "p": 1,
          "uncorrected p": 1,
          "tested": true
        },
        "ELEPHANTULUS_EDWARDII_UGT2B17_3241_EXON1_PARTIAL": {
          "LRT": "test not run",
          "omegas": [
            {
              "omega": 0,
              "prop": 0.8265220519931542
            },
            {
              "omega": 1.811794189943047,
              "prop": 0.1734779480068458
            }
          ],
          "p": 1,
          "uncorrected p": 1,
          "tested": false
        },
        "ENHYDRA_LUTRIS_LOC111148968_3296_EXON1": {
          "LRT": "test not run",
          "omegas": [
            {
              "omega": 0.5195284193100627,
              "prop": 1
            }
          ],
          "p": 1,
          "uncorrected p": 1,
          "tested": false
        },
        "ENHYDRA_LUTRIS_LOC111148985_3313_EXON1": {
          "LRT": "test not run",
          "omegas": [
            {
              "omega": 0.9035295687471961,
              "prop": 1
            }
          ],
          "p": 1,
          "uncorrected p": 1,
          "tested": false
        },
        "EPTESICUS_FUSCUS_1_LOC103303631_3330_EXON1_2": {
          "LRT": "test not run",
          "omegas": [
            {
              "omega": 0.2733857919006565,
              "prop": 0.97209551292815
            },
            {
              "omega": 13.76162103330421,
              "prop": 0.02790448707185
            }
          ],
          "p": 1,
          "uncorrected p": 1,
          "tested": false
        },
        "EPTESICUS_FUSCUS_3_LOC103301735_3382_EXON1": {
          "LRT": "test not run",
          "omegas": [
            {
              "omega": 0.42513703775853,
              "prop": 1
            }
          ],
          "p": 1,
          "uncorrected p": 1,
          "tested": false
        },
        "EQUUS_CABALLUS_LOC100066329_3582_EXON1": {
          "LRT": 0,
          "omegas": [
            {
              "omega": 0.3691037812764204,
              "prop": 1
            }
          ],
          "p": 1,
          "uncorrected p": 1,
          "tested": true
        },
        "EQUUS_CABALLUS_LOC100066359_3579_EXON1_PARTIAL": {
          "LRT": 6.210856214223895,
          "omegas": [
            {
              "omega": 0.5699875657810601,
              "prop": 0.9566625654070262
            },
            {
              "omega": 22.77514944581822,
              "prop": 0.04333743459297379
            }
          ],
          "p": 1,
          "uncorrected p": 0.01598098396454017,
          "tested": true
        },
        "EQUUS_CABALLUS_LOC100066444_3573_EXON1": {
          "LRT": 0,
          "omegas": [
            {
              "omega": 0.2795628483525001,
              "prop": 1
            }
          ],
          "p": 1,
          "uncorrected p": 1,
          "tested": true
        },
        "EQUUS_CABALLUS_LOC100066472_3562_EXON1": {
          "LRT": 0,
          "omegas": [
            {
              "omega": 0.8272620532309453,
              "prop": 1
            }
          ],
          "p": 1,
          "uncorrected p": 1,
          "tested": true
        },
        "EQUUS_CABALLUS_LOC100066501_3550_EXON1": {
          "LRT": 1.780078778829193,
          "omegas": [
            {
              "omega": 10000000000,
              "prop": 1
            }
          ],
          "p": 1,
          "uncorrected p": 0.1596198039083206,
          "tested": true
        },
        "EQUUS_CABALLUS_LOC100067994_3538_EXON1": {
          "LRT": 2.788517610431882,
          "omegas": [
            {
              "omega": 0,
              "prop": 0.7911888655880511
            },
            {
              "omega": 3.271214264009203,
              "prop": 0.2088111344119489
            }
          ],
          "p": 1,
          "uncorrected p": 0.09339344272435135,
          "tested": true
        },
        "EQUUS_CABALLUS_LOC100068026_3514_EXON1": {
          "LRT": 8.065248546539806,
          "omegas": [
            {
              "omega": 0,
              "prop": 0.8468717854119956
            },
            {
              "omega": 5.147531365366053,
              "prop": 0.1531282145880044
            }
          ],
          "p": 1,
          "uncorrected p": 0.006220769627289457,
          "tested": true
        },
        "EQUUS_CABALLUS_LOC100146977_3508_EXON1": {
          "LRT": 0.849610830511665,
          "omegas": [
            {
              "omega": 0,
              "prop": 0.7390801127484361
            },
            {
              "omega": 1.696852752192346,
              "prop": 0.2609198872515639
            }
          ],
          "p": 1,
          "uncorrected p": 0.2675015943917697,
          "tested": true
        },
        "EQUUS_CABALLUS_LOC111772894_3556_EXON1": {
          "LRT": 2.287005325022619,
          "omegas": [
            {
              "omega": 10000000000,
              "prop": 1
            }
          ],
          "p": 1,
          "uncorrected p": 0.1217025140821328,
          "tested": true
        },
        "ERINACEUS_EUROPAEUS_1_LOC103113912_3671_EXON1": {
          "LRT": "test not run",
          "omegas": [
            {
              "omega": 1,
              "prop": 0.9630696501430075
            },
            {
              "omega": 84.52589266707649,
              "prop": 0.03693034985699251
            }
          ],
          "p": 1,
          "uncorrected p": 1,
          "tested": false
        },
        "ERINACEUS_EUROPAEUS_1_LOC103113914_3701_EXON1": {
          "LRT": "test not run",
          "omegas": [
            {
              "omega": 0.1000919027063024,
              "prop": 1
            }
          ],
          "p": 1,
          "uncorrected p": 1,
          "tested": false
        },
        "ERINACEUS_EUROPAEUS_1_LOC103113916_3731_EXON1": {
          "LRT": "test not run",
          "omegas": [
            {
              "omega": 0.2298627415241583,
              "prop": 0.9843880296097853
            },
            {
              "omega": 484.4100512121736,
              "prop": 0.01561197039021467
            }
          ],
          "p": 1,
          "uncorrected p": 1,
          "tested": false
        },
        "ERINACEUS_EUROPAEUS_3_LOC103128287_3766_EXON1": {
          "LRT": "test not run",
          "omegas": [
            {
              "omega": 0.09721452087995099,
              "prop": 0.7027786916967307
            },
            {
              "omega": 1.80496081653744,
              "prop": 0.2972213083032693
            }
          ],
          "p": 1,
          "uncorrected p": 1,
          "tested": false
        },
        "FELIS_CATUS_LOC101087662_3868_EXON1": {
          "LRT": "test not run",
          "omegas": [
            {
              "omega": 0.02343437064494843,
              "prop": 0.8350859856912419
            },
            {
              "omega": 7.634848111107114,
              "prop": 0.1649140143087581
            }
          ],
          "p": 1,
          "uncorrected p": 1,
          "tested": false
        },
        "GALEOPTERUS_VARIEGATUS_2_LOC103599869_4015_4000_BIND_EXON1": {
          "LRT": 0,
          "omegas": [
            {
              "omega": 0.7001118610196004,
              "prop": 1
            }
          ],
          "p": 1,
          "uncorrected p": 1,
          "tested": true
        },
        "GALEOPTERUS_VARIEGATUS_6_LOC103609500_4053_EXON1_PARTIAL": {
          "LRT": 17.47538517141948,
          "omegas": [
            {
              "omega": 0,
              "prop": 0.7355598509750706
            },
            {
              "omega": 9.356797315521865,
              "prop": 0.2644401490249294
            }
          ],
          "p": 0.01969106445871671,
          "uncorrected p": 0.00005394812180470332,
          "tested": true
        },
        "HETEROCEPHALUS_GLABER_1_LOC101711049_4403_EXON1": {
          "LRT": 10.96243504731683,
          "omegas": [
            {
              "omega": 0,
              "prop": 0.8528539717893243
            },
            {
              "omega": 9.936220697857038,
              "prop": 0.1471460282106757
            }
          ],
          "p": 0.5066369205662529,
          "uncorrected p": 0.001435232069592784,
          "tested": true
        },
        "HETEROCEPHALUS_GLABER_1_LOC101711920_4397_EXON1": {
          "LRT": 0,
          "omegas": [
            {
              "omega": 0.8175490826470039,
              "prop": 1
            }
          ],
          "p": 1,
          "uncorrected p": 1,
          "tested": true
        },
        "HETEROCEPHALUS_GLABER_1_LOC101712271_4415_EXON1_PARTIAL": {
          "LRT": 13.82858732162276,
          "omegas": [
            {
              "omega": 1,
              "prop": 0.9758567497053031
            },
            {
              "omega": 89.3132439722698,
              "prop": 0.02414325029469688
            }
          ],
          "p": 0.1217153016997252,
          "uncorrected p": 0.0003380980602770145,
          "tested": true
        },
        "HETEROCEPHALUS_GLABER_1_LOC101713242_4425_4426_EXON1_PARTIAL": {
          "LRT": 13.52899603688275,
          "omegas": [
            {
              "omega": 0.6362192818514159,
              "prop": 0.9314669988974691
            },
            {
              "omega": 15.97040511100098,
              "prop": 0.06853300110253091
            }
          ],
          "p": 0.1407617085851213,
          "uncorrected p": 0.0003931891301260371,
          "tested": true
        },
        "HETEROCEPHALUS_GLABER_2_LOC101698281_4443_EXON1": {
          "LRT": 0,
          "omegas": [
            {
              "omega": 0.7687899155460903,
              "prop": 1
            }
          ],
          "p": 1,
          "uncorrected p": 1,
          "tested": true
        },
        "HIPPOSIDEROS_ARMIGER_2_LOC109376175_4499_EXON1": {
          "LRT": "test not run",
          "omegas": [
            {
              "omega": 0.5738037926097046,
              "prop": 1
            }
          ],
          "p": 1,
          "uncorrected p": 1,
          "tested": false
        },
        "HIPPOSIDEROS_ARMIGER_2_LOC109376177_4493_EXON1": {
          "LRT": "test not run",
          "omegas": [
            {
              "omega": 0,
              "prop": 0.8174610514243454
            },
            {
              "omega": 8.23867004106667,
              "prop": 0.1825389485756546
            }
          ],
          "p": 1,
          "uncorrected p": 1,
          "tested": false
        },
        "HIPPOSIDEROS_ARMIGER_2_LOC109376178_4517_EXON1": {
          "LRT": "test not run",
          "omegas": [
            {
              "omega": 0,
              "prop": 0.9163212032180893
            },
            {
              "omega": 10.24745785408097,
              "prop": 0.0836787967819107
            }
          ],
          "p": 1,
          "uncorrected p": 1,
          "tested": false
        },
        "HIPPOSIDEROS_ARMIGER_2_LOC109376179_4511_EXON1": {
          "LRT": "test not run",
          "omegas": [
            {
              "omega": 0.2690846947031593,
              "prop": 1
            }
          ],
          "p": 1,
          "uncorrected p": 1,
          "tested": false
        },
        "HOMO_SAPIENS_UGT2B10": {
          "LRT": 5.556499869591789,
          "omegas": [
            {
              "omega": 1,
              "prop": 0.9933578121495023
            },
            {
              "omega": 520.0892301254764,
              "prop": 0.006642187850497749
            }
          ],
          "p": 1,
          "uncorrected p": 0.02232659025069034,
          "tested": true
        },
        "HOMO_SAPIENS_UGT2B11": {
          "LRT": 0,
          "omegas": [
            {
              "omega": 0.6543049143844248,
              "prop": 1
            }
          ],
          "p": 1,
          "uncorrected p": 1,
          "tested": true
        },
        "HOMO_SAPIENS_UGT2B15": {
          "LRT": 0,
          "omegas": [
            {
              "omega": 0.3796375502383035,
              "prop": 1
            }
          ],
          "p": 1,
          "uncorrected p": 1,
          "tested": true
        },
        "HOMO_SAPIENS_UGT2B17": {
          "LRT": 1.814387919206638,
          "omegas": [
            {
              "omega": 3.564598377577569,
              "prop": 1
            }
          ],
          "p": 1,
          "uncorrected p": 0.1566931434232951,
          "tested": true
        },
        "HOMO_SAPIENS_UGT2B28": {
          "LRT": 0,
          "omegas": [
            {
              "omega": 0.6741671037186887,
              "prop": 1
            }
          ],
          "p": 1,
          "uncorrected p": 1,
          "tested": true
        },
        "HOMO_SAPIENS_UGT2B4": {
          "LRT": 0,
          "omegas": [
            {
              "omega": 0.2415370303059804,
              "prop": 1
            }
          ],
          "p": 1,
          "uncorrected p": 1,
          "tested": true
        },
        "HOMO_SAPIENS_UGT2B7": {
          "LRT": 0,
          "omegas": [
            {
              "omega": 0.587930427207308,
              "prop": 1
            }
          ],
          "p": 1,
          "uncorrected p": 1,
          "tested": true
        },
        "JACULUS_JACULUS_LOC101606305_4736_EXON1_PARTIAL": {
          "LRT": 0,
          "omegas": [
            {
              "omega": 0.1938197066986065,
              "prop": 1
            }
          ],
          "p": 1,
          "uncorrected p": 1,
          "tested": true
        },
        "JACULUS_JACULUS_LOC101606602_4750_EXON1_PARTIAL": {
          "LRT": 0,
          "omegas": [
            {
              "omega": 0.2060495673646874,
              "prop": 1
            }
          ],
          "p": 1,
          "uncorrected p": 1,
          "tested": true
        },
        "JACULUS_JACULUS_LOC101615565_4729_EXON1_PARTIAL": {
          "LRT": 8.591601221240126,
          "omegas": [
            {
              "omega": 0,
              "prop": 0.7390799526685566
            },
            {
              "omega": 7.71019294131786,
              "prop": 0.2609200473314434
            }
          ],
          "p": 1,
          "uncorrected p": 0.00476313139404011,
          "tested": true
        },
        "JACULUS_JACULUS_LOC105944544_4742_EXON1": {
          "LRT": 1.173786926898174,
          "omegas": [
            {
              "omega": 0.3013712018196303,
              "prop": 0.9430292621404414
            },
            {
              "omega": 5.97589234223928,
              "prop": 0.05697073785955864
            }
          ],
          "p": 1,
          "uncorrected p": 0.2225404987066018,
          "tested": true
        },
        "LAGENORHYNCHUS_OBLIQUIDENS_LOC113611066_4756_EXON1_PARTIAL": {
          "LRT": "test not run",
          "omegas": [
            {
              "omega": 2.466071826077788,
              "prop": 1
            }
          ],
          "p": 1,
          "uncorrected p": 1,
          "tested": false
        },
        "LIPOTES_VEXILLIFER_LOC103078627_4811_EXON1": {
          "LRT": "test not run",
          "omegas": [
            {
              "omega": 0.1910546509574099,
              "prop": 1
            }
          ],
          "p": 1,
          "uncorrected p": 1,
          "tested": false
        },
        "LIPOTES_VEXILLIFER_UGT2B4_4817_EXON1_PARTIAL": {
          "LRT": "test not run",
          "omegas": [
            {
              "omega": 1,
              "prop": 0.9412142855313044
            },
            {
              "omega": 100000,
              "prop": 0.05878571446869563
            }
          ],
          "p": 1,
          "uncorrected p": 1,
          "tested": false
        },
        "LOXODONTA_AFRICANA_1_LOC100663710_4861_EXON1": {
          "LRT": 0,
          "omegas": [
            {
              "omega": 0.6201333468130761,
              "prop": 1
            }
          ],
          "p": 1,
          "uncorrected p": 1,
          "tested": true
        },
        "LOXODONTA_AFRICANA_1_LOC100670349_4874_EXON1": {
          "LRT": 0,
          "omegas": [
            {
              "omega": 0.4103689511664321,
              "prop": 1
            }
          ],
          "p": 1,
          "uncorrected p": 1,
          "tested": true
        },
        "LOXODONTA_AFRICANA_1_LOC100670816_4904_EXON1": {
          "LRT": 0.9655713073152583,
          "omegas": [
            {
              "omega": 10000000000,
              "prop": 1
            }
          ],
          "p": 1,
          "uncorrected p": 0.2502760565002214,
          "tested": true
        },
        "LOXODONTA_AFRICANA_1_LOC100671295_4934_EXON1": {
          "LRT": 4.289725171867758,
          "omegas": [
            {
              "omega": 10000000000,
              "prop": 1
            }
          ],
          "p": 1,
          "uncorrected p": 0.04279391009712757,
          "tested": true
        },
        "LOXODONTA_AFRICANA_1_LOC100672057_4964_EXON1": {
          "LRT": 0,
          "omegas": [
            {
              "omega": 0.3539684919516393,
              "prop": 1
            }
          ],
          "p": 1,
          "uncorrected p": 1,
          "tested": true
        },
        "LOXODONTA_AFRICANA_1_LOC100672537_4981_EXON1": {
          "LRT": 7.499080481706187,
          "omegas": [
            {
              "omega": 0.1343337944575506,
              "prop": 0.9862673969233906
            },
            {
              "omega": 136.9948755146611,
              "prop": 0.0137326030766094
            }
          ],
          "p": 1,
          "uncorrected p": 0.00829317831695836,
          "tested": true
        },
        "LOXODONTA_AFRICANA_2_LOC100663533_5040_EXON1": {
          "LRT": 0,
          "omegas": [
            {
              "omega": 0.7693284168174127,
              "prop": 1
            }
          ],
          "p": 1,
          "uncorrected p": 1,
          "tested": true
        },
        "LOXODONTA_AFRICANA_2_LOC100664001_5070_EXON1": {
          "LRT": 0,
          "omegas": [
            {
              "omega": 0.4619086860190016,
              "prop": 1
            }
          ],
          "p": 1,
          "uncorrected p": 1,
          "tested": true
        },
        "LOXODONTA_AFRICANA_2_LOC100664281_5124_EXON1": {
          "LRT": 3.352575043973047,
          "omegas": [
            {
              "omega": 0,
              "prop": 0.764376974626337
            },
            {
              "omega": 3.77338180317265,
              "prop": 0.235623025373663
            }
          ],
          "p": 1,
          "uncorrected p": 0.06954014549931883,
          "tested": true
        },
        "LOXODONTA_AFRICANA_2_LOC100664768_5154_EXON1": {
          "LRT": 4.970766236016061,
          "omegas": [
            {
              "omega": 0.8520646977072325,
              "prop": 0.9916267582519623
            },
            {
              "omega": 244.3612501818706,
              "prop": 0.008373241748037663
            }
          ],
          "p": 1,
          "uncorrected p": 0.03014393606626486,
          "tested": true
        },
        "LOXODONTA_AFRICANA_2_LOC100665534_5160_EXON1": {
          "LRT": 0,
          "omegas": [
            {
              "omega": 0.6643955405939667,
              "prop": 1
            }
          ],
          "p": 1,
          "uncorrected p": 1,
          "tested": true
        },
        "LOXODONTA_AFRICANA_2_LOC100665991_5161_EXON1": {
          "LRT": 0,
          "omegas": [
            {
              "omega": 0.386643876717311,
              "prop": 1
            }
          ],
          "p": 1,
          "uncorrected p": 1,
          "tested": true
        },
        "LOXODONTA_AFRICANA_2_LOC100666277_5191_EXON1": {
          "LRT": 0,
          "omegas": [
            {
              "omega": 0.645969463515632,
              "prop": 1
            }
          ],
          "p": 1,
          "uncorrected p": 1,
          "tested": true
        },
        "LOXODONTA_AFRICANA_2_LOC100677293_EXON1_ADD_MANUALLY": {
          "LRT": 0,
          "omegas": [
            {
              "omega": 0.4343258568555043,
              "prop": 1
            }
          ],
          "p": 1,
          "uncorrected p": 1,
          "tested": true
        },
        "MACACA_MULATTA_LOC100427327_5427_EXON1": {
          "LRT": 0,
          "omegas": [
            {
              "omega": 0.5099739072555819,
              "prop": 1
            }
          ],
          "p": 1,
          "uncorrected p": 1,
          "tested": true
        },
        "MACACA_MULATTA_LOC114678332_5439_EXON1": {
          "LRT": 0,
          "omegas": [
            {
              "omega": 0.3589241122626233,
              "prop": 1
            }
          ],
          "p": 1,
          "uncorrected p": 1,
          "tested": true
        },
        "MACACA_MULATTA_LOC709132_5399_EXON1": {
          "LRT": 0,
          "omegas": [
            {
              "omega": 0.3181102440404652,
              "prop": 1
            }
          ],
          "p": 1,
          "uncorrected p": 1,
          "tested": true
        },
        "MACACA_MULATTA_LOC709234_5420_EXON1": {
          "LRT": 8.471204839937855,
          "omegas": [
            {
              "omega": 0.2946172817529485,
              "prop": 0.9825289609934461
            },
            {
              "omega": 142.937249095794,
              "prop": 0.01747103900655389
            }
          ],
          "p": 1,
          "uncorrected p": 0.005062951703820151,
          "tested": true
        },
        "MACACA_MULATTA_LOC710412_5457_EXON1": {
          "LRT": 0,
          "omegas": [
            {
              "omega": 0.5775203018742149,
              "prop": 1
            }
          ],
          "p": 1,
          "uncorrected p": 1,
          "tested": true
        },
        "MACACA_MULATTA_UGT2B33_5433_EXON1": {
          "LRT": 0,
          "omegas": [
            {
              "omega": 0.381636223507536,
              "prop": 1
            }
          ],
          "p": 1,
          "uncorrected p": 1,
          "tested": true
        },
        "MACACA_MULATTA_UGT2B7_5451_EXON1": {
          "LRT": 1.877859328291379,
          "omegas": [
            {
              "omega": 3.464354183398918,
              "prop": 1
            }
          ],
          "p": 1,
          "uncorrected p": 0.151429378379731,
          "tested": true
        },
        "MACACA_MULATTA_UGT2B9_2_5445_EXON1": {
          "LRT": 2.839579412102466,
          "omegas": [
            {
              "omega": 0,
              "prop": 0.960777903766349
            },
            {
              "omega": 11.14191518840904,
              "prop": 0.03922209623365103
            }
          ],
          "p": 1,
          "uncorrected p": 0.09092311269711442,
          "tested": true
        },
        "MANIS_JAVANICA_5_LOC108393318_5705_EXON1_PARTIAL": {
          "LRT": "test not run",
          "omegas": [
            {
              "omega": 0.4325470887208289,
              "prop": 1
            }
          ],
          "p": 1,
          "uncorrected p": 1,
          "tested": false
        },
        "MANIS_JAVANICA_6_LOC108410311_5709_EXON1_PARTIAL": {
          "LRT": "test not run",
          "omegas": [
            {
              "omega": 2.379396163439764,
              "prop": 1
            }
          ],
          "p": 1,
          "uncorrected p": 1,
          "tested": false
        },
        "MARMOTA_MARMOTA_1_LOC107158800_5792_EXON1": {
          "LRT": 2.350561773811933,
          "omegas": [
            {
              "omega": 0,
              "prop": 0.8959892253921055
            },
            {
              "omega": 4.081475443116452,
              "prop": 0.1040107746078945
            }
          ],
          "p": 1,
          "uncorrected p": 0.1176672482222147,
          "tested": true
        },
        "MARMOTA_MARMOTA_2_LOC107139268_5813_EXON1": {
          "LRT": 0,
          "omegas": [
            {
              "omega": 0.4485055472107189,
              "prop": 1
            }
          ],
          "p": 1,
          "uncorrected p": 1,
          "tested": true
        },
        "MARMOTA_MARMOTA_2_LOC107139272_5824_EXON1": {
          "LRT": 0,
          "omegas": [
            {
              "omega": 0.4062649884904828,
              "prop": 1
            }
          ],
          "p": 1,
          "uncorrected p": 1,
          "tested": true
        },
        "MARMOTA_MARMOTA_3_LOC107133871_5839_EXON1_PARTIAL": {
          "LRT": 0,
          "omegas": [
            {
              "omega": 0.6340002405798891,
              "prop": 1
            }
          ],
          "p": 1,
          "uncorrected p": 1,
          "tested": true
        },
        "MARMOTA_MARMOTA_4_LOC107134958_5844_EXON1_PARTIAL": {
          "LRT": 4.794828356389189,
          "omegas": [
            {
              "omega": 10000000000,
              "prop": 1
            }
          ],
          "p": 1,
          "uncorrected p": 0.03299491133232368,
          "tested": true
        },
        "MICROCEBUS_MURINUS_1_LOC105869304_6265_EXON1_PARTIAL": {
          "LRT": 0.8189256236073561,
          "omegas": [
            {
              "omega": 1.957825287314029,
              "prop": 1
            }
          ],
          "p": 1,
          "uncorrected p": 0.2723009504179859,
          "tested": true
        },
        "MICROCEBUS_MURINUS_1_LOC105883051_6183_EXON1": {
          "LRT": 0,
          "omegas": [
            {
              "omega": 0.7244008777841381,
              "prop": 1
            }
          ],
          "p": 1,
          "uncorrected p": 1,
          "tested": true
        },
        "MICROCEBUS_MURINUS_1_LOC105883080_6171_EXON1": {
          "LRT": 0,
          "omegas": [
            {
              "omega": 0.5655348839233907,
              "prop": 1
            }
          ],
          "p": 1,
          "uncorrected p": 1,
          "tested": true
        },
        "MICROCEBUS_MURINUS_1_LOC105883081_6159_EXON1": {
          "LRT": 2.767827981093433,
          "omegas": [
            {
              "omega": 0,
              "prop": 0.7267617702629078
            },
            {
              "omega": 3.704500792186987,
              "prop": 0.2732382297370922
            }
          ],
          "p": 1,
          "uncorrected p": 0.09441405746905196,
          "tested": true
        },
        "MICROCEBUS_MURINUS_1_LOC105883083_6189_EXON1": {
          "LRT": 0,
          "omegas": [
            {
              "omega": 0.7418865352126784,
              "prop": 1
            }
          ],
          "p": 1,
          "uncorrected p": 1,
          "tested": true
        },
        "MICROCEBUS_MURINUS_1_LOC105883084_6217_EXON1_2": {
          "LRT": 9.45145318825962,
          "omegas": [
            {
              "omega": 0,
              "prop": 0.9300854554472908
            },
            {
              "omega": 79.12788618005759,
              "prop": 0.06991454455270918
            }
          ],
          "p": 1,
          "uncorrected p": 0.003081245004938837,
          "tested": true
        },
        "MICROCEBUS_MURINUS_1_LOC105883084_6223_EXON1_1": {
          "LRT": 3.179431853437563,
          "omegas": [
            {
              "omega": 0,
              "prop": 0.9103702486140433
            },
            {
              "omega": 8.366860635669576,
              "prop": 0.08962975138595675
            }
          ],
          "p": 1,
          "uncorrected p": 0.07610919577628722,
          "tested": true
        },
        "MICROCEBUS_MURINUS_1_LOC105883085_6211_EXON1": {
          "LRT": 7.341442727134563,
          "omegas": [
            {
              "omega": 0,
              "prop": 0.8510995931669726
            },
            {
              "omega": 5.340931724519307,
              "prop": 0.1489004068330274
            }
          ],
          "p": 1,
          "uncorrected p": 0.00898508439454776,
          "tested": true
        },
        "MICROCEBUS_MURINUS_1_LOC105883086_6244_EXON1": {
          "LRT": 0,
          "omegas": [
            {
              "omega": 0.1199147950194148,
              "prop": 1
            }
          ],
          "p": 1,
          "uncorrected p": 1,
          "tested": true
        },
        "MICROCEBUS_MURINUS_1_LOC109729189_6177_EXON1": {
          "LRT": 0,
          "omegas": [
            {
              "omega": 0.2247807077303884,
              "prop": 1
            }
          ],
          "p": 1,
          "uncorrected p": 1,
          "tested": true
        },
        "MICROCEBUS_MURINUS_1_LOC109729208_6205_EXON1": {
          "LRT": 0.1608643492218107,
          "omegas": [
            {
              "omega": 1.232080303196046,
              "prop": 1
            }
          ],
          "p": 1,
          "uncorrected p": 0.4144876405905917,
          "tested": true
        },
        "MICROTUS_OCHROGASTER_1_LOC101989777_6316_EXON1": {
          "LRT": 0.01829216803889722,
          "omegas": [
            {
              "omega": 0,
              "prop": 0.6651511307364831
            },
            {
              "omega": 1.05881062057346,
              "prop": 0.3348488692635169
            }
          ],
          "p": 1,
          "uncorrected p": 0.4757517580359147,
          "tested": true
        },
        "MICROTUS_OCHROGASTER_1_LOC101990057_6344_6336_6329_BIND_EXON1": {
          "LRT": 9.580313179583754,
          "omegas": [
            {
              "omega": 0.265755109600475,
              "prop": 0.9287950628440318
            },
            {
              "omega": 545.009321429686,
              "prop": 0.0712049371559682
            }
          ],
          "p": 0.9872501896040333,
          "uncorrected p": 0.002886696460830507,
          "tested": true
        },
        "MICROTUS_OCHROGASTER_2_LOC101979409_6398_EXON1": {
          "LRT": 3.051169402431697,
          "omegas": [
            {
              "omega": 0.3177539451307665,
              "prop": 0.9694564598818615
            },
            {
              "omega": 9.713766315206675,
              "prop": 0.03054354011813853
            }
          ],
          "p": 1,
          "uncorrected p": 0.0813839616458637,
          "tested": true
        },
        "MICROTUS_OCHROGASTER_2_LOC101979685_6404_EXON1": {
          "LRT": 1.643281375203514,
          "omegas": [
            {
              "omega": 0.3080291164889684,
              "prop": 0.972555273841078
            },
            {
              "omega": 12.2691278874906,
              "prop": 0.02744472615892202
            }
          ],
          "p": 1,
          "uncorrected p": 0.1718880597294155,
          "tested": true
        },
        "MICROTUS_OCHROGASTER_2_LOC101980171_6415_EXON1": {
          "LRT": 3.088649887533393,
          "omegas": [
            {
              "omega": 0,
              "prop": 0.7160322147224365
            },
            {
              "omega": 3.77570435100242,
              "prop": 0.2839677852775635
            }
          ],
          "p": 1,
          "uncorrected p": 0.07980481477354956,
          "tested": true
        },
        "MICROTUS_OCHROGASTER_2_LOC101980812_6432_EXON1_PARTIAL": {
          "LRT": 0,
          "omegas": [
            {
              "omega": 0.485122606393675,
              "prop": 1
            }
          ],
          "p": 1,
          "uncorrected p": 1,
          "tested": true
        },
        "MICROTUS_OCHROGASTER_2_LOC102002865_6392_EXON1": {
          "LRT": 0,
          "omegas": [
            {
              "omega": 0.4157194031615197,
              "prop": 1
            }
          ],
          "p": 1,
          "uncorrected p": 1,
          "tested": true
        },
        "MINIOPTERUS_NATALENSIS_1_LOC107541922_6438_EXON1_WITHOUT_EXON2_6": {
          "LRT": "test not run",
          "omegas": [
            {
              "omega": 0.4061949796830068,
              "prop": 0.9942384543611409
            },
            {
              "omega": 372.2567962452932,
              "prop": 0.005761545638859111
            }
          ],
          "p": 1,
          "uncorrected p": 1,
          "tested": false
        },
        "MINIOPTERUS_NATALENSIS_2_LOC107545721_6480_6493_EXON1": {
          "LRT": "test not run",
          "omegas": [
            {
              "omega": 0,
              "prop": 0.7781717772959612
            },
            {
              "omega": 5.002864025679819,
              "prop": 0.2218282227040388
            }
          ],
          "p": 1,
          "uncorrected p": 1,
          "tested": false
        },
        "MINIOPTERUS_NATALENSIS_3_LOC107545856_6495_EXON1_PARTIAL": {
          "LRT": "test not run",
          "omegas": [
            {
              "omega": 0,
              "prop": 0.8437924538774147
            },
            {
              "omega": 6.035701953558609,
              "prop": 0.1562075461225853
            }
          ],
          "p": 1,
          "uncorrected p": 1,
          "tested": false
        },
        "MINIOPTERUS_NATALENSIS_4_LOC107526767_6500_EXON1_PARTIAL": {
          "LRT": "test not run",
          "omegas": [
            {
              "omega": 0.3246820712803165,
              "prop": 1
            }
          ],
          "p": 1,
          "uncorrected p": 1,
          "tested": false
        },
        "MUS_MUSCULUS_UGT2B1_6667_EXON1": {
          "LRT": 2.783812236535596,
          "omegas": [
            {
              "omega": 0.1748651323929697,
              "prop": 0.9591623142900119
            },
            {
              "omega": 1020.426455309641,
              "prop": 0.04083768570998814
            }
          ],
          "p": 1,
          "uncorrected p": 0.09362455054527574,
          "tested": true
        },
        "MUS_MUSCULUS_UGT2B34_6661_EXON1": {
          "LRT": 0,
          "omegas": [
            {
              "omega": 0.1899489691812861,
              "prop": 1
            }
          ],
          "p": 1,
          "uncorrected p": 1,
          "tested": true
        },
        "MUS_MUSCULUS_UGT2B35_6668_EXON1": {
          "LRT": 5.603192533744732,
          "omegas": [
            {
              "omega": 0.4906657528723379,
              "prop": 0.96876033177519
            },
            {
              "omega": 156.669459109514,
              "prop": 0.03123966822480995
            }
          ],
          "p": 1,
          "uncorrected p": 0.02179947723645792,
          "tested": true
        },
        "MUS_MUSCULUS_UGT2B36_6679_EXON1": {
          "LRT": 5.125320149236359,
          "omegas": [
            {
              "omega": 0.3221468416670681,
              "prop": 0.9738716398387375
            },
            {
              "omega": 1557.699535943612,
              "prop": 0.02612836016126252
            }
          ],
          "p": 1,
          "uncorrected p": 0.02784565732229993,
          "tested": true
        },
        "MUS_MUSCULUS_UGT2B37_6691_EXON1": {
          "LRT": 0,
          "omegas": [
            {
              "omega": 0.4471885727341986,
              "prop": 1
            }
          ],
          "p": 1,
          "uncorrected p": 1,
          "tested": true
        },
        "MUS_MUSCULUS_UGT2B38_6703_EXON1": {
          "LRT": 0,
          "omegas": [
            {
              "omega": 0.2325574927499742,
              "prop": 1
            }
          ],
          "p": 1,
          "uncorrected p": 1,
          "tested": true
        },
        "MUS_MUSCULUS_UGT2B5_6685_EXON1": {
          "LRT": 0,
          "omegas": [
            {
              "omega": 0.2327459207948889,
              "prop": 1
            }
          ],
          "p": 1,
          "uncorrected p": 1,
          "tested": true
        },
        "NANNOSPALAX_GALILI_1_LOC103731152_7080_EXON1": {
          "LRT": 7.88304120497196,
          "omegas": [
            {
              "omega": 0.2929965063676574,
              "prop": 0.9593440207864057
            },
            {
              "omega": 3846.116864349172,
              "prop": 0.04065597921359432
            }
          ],
          "p": 1,
          "uncorrected p": 0.006823609174117951,
          "tested": true
        },
        "NANNOSPALAX_GALILI_1_LOC103731167_7108_EXON1": {
          "LRT": 3.079577338008676,
          "omegas": [
            {
              "omega": 0,
              "prop": 0.8842708398840776
            },
            {
              "omega": 6.330635188520722,
              "prop": 0.1157291601159224
            }
          ],
          "p": 1,
          "uncorrected p": 0.08018414875144353,
          "tested": true
        },
        "NANNOSPALAX_GALILI_1_LOC103731173_7114_EXON1": {
          "LRT": 0.03814054850954562,
          "omegas": [
            {
              "omega": 1.157017502236192,
              "prop": 1
            }
          ],
          "p": 1,
          "uncorrected p": 0.4633653611966693,
          "tested": true
        },
        "NANNOSPALAX_GALILI_1_LOC103731320_7120_EXON1": {
          "LRT": 0,
          "omegas": [
            {
              "omega": 0.2816041035272701,
              "prop": 1
            }
          ],
          "p": 1,
          "uncorrected p": 1,
          "tested": true
        },
        "NANNOSPALAX_GALILI_2_LOC103739868_7121_EXON1": {
          "LRT": 0.5973280656617135,
          "omegas": [
            {
              "omega": 2.181229164444449,
              "prop": 1
            }
          ],
          "p": 1,
          "uncorrected p": 0.3104624392477441,
          "tested": true
        },
        "NANNOSPALAX_GALILI_3_LOC103742355_7132_EXON1": {
          "LRT": 0.0954760332533624,
          "omegas": [
            {
              "omega": 1.290279256237216,
              "prop": 1
            }
          ],
          "p": 1,
          "uncorrected p": 0.437480585583861,
          "tested": true
        },
        "NANNOSPALAX_GALILI_4_LOC103725531_7137_EXON1_PARTIAL_WITHOUT_EXON6": {
          "LRT": 7.314108229766134,
          "omegas": [
            {
              "omega": 0,
              "prop": 0.9226081787511591
            },
            {
              "omega": 17.10948407698609,
              "prop": 0.07739182124884092
            }
          ],
          "p": 1,
          "uncorrected p": 0.009110835675505302,
          "tested": true
        },
        "NANNOSPALAX_GALILI_4_LOC103725532_7148_EXON1": {
          "LRT": 0,
          "omegas": [
            {
              "omega": 0.7942997107173309,
              "prop": 1
            }
          ],
          "p": 1,
          "uncorrected p": 1,
          "tested": true
        },
        "NANNOSPALAX_GALILI_5_LOC103739357_7161_EXON1": {
          "LRT": 0,
          "omegas": [
            {
              "omega": 0.6410079609059943,
              "prop": 1
            }
          ],
          "p": 1,
          "uncorrected p": 1,
          "tested": true
        },
        "NANNOSPALAX_GALILI_5_LOC103739359_7150_EXON1_PARTIAL_WITHOUT_EXON3_6": {
          "LRT": 0,
          "omegas": [
            {
              "omega": 0.7411934883834157,
              "prop": 1
            }
          ],
          "p": 1,
          "uncorrected p": 1,
          "tested": true
        },
        "NANNOSPALAX_GALILI_6_LOC103733793_7164_EXON1_PARTIAL_WITHOUT_EXON3_6": {
          "LRT": 0,
          "omegas": [
            {
              "omega": 0.7874628485333472,
              "prop": 1
            }
          ],
          "p": 1,
          "uncorrected p": 1,
          "tested": true
        },
        "NEOMONACHUS_SCHAUINSLANDI_LOC110591531_7191_EXON1": {
          "LRT": "test not run",
          "omegas": [
            {
              "omega": 1.515500655727949,
              "prop": 1
            }
          ],
          "p": 1,
          "uncorrected p": 1,
          "tested": false
        },
        "NEOPHOCAENA_ASIAEORIENTALIS_LOC112397404_7226_EXON1_PARTIAL_WITHOUT_EXON3_6": {
          "LRT": "test not run",
          "omegas": [
            {
              "omega": 0.1370233408683995,
              "prop": 1
            }
          ],
          "p": 1,
          "uncorrected p": 1,
          "tested": false
        },
        "NEOPHOCAENA_ASIAEORIENTALIS_LOC112397411_7220_EXON1": {
          "LRT": "test not run",
          "omegas": [
            {
              "omega": 0.4724108937818264,
              "prop": 1
            }
          ],
          "p": 1,
          "uncorrected p": 1,
          "tested": false
        },
        "NOMASCUS_LEUCOGENYS_1_LOC100595401_7234_EXON1": {
          "LRT": 9.852868866699282,
          "omegas": [
            {
              "omega": 0.2341563618580629,
              "prop": 0.8951024108131325
            },
            {
              "omega": 10.78159606817073,
              "prop": 0.1048975891868675
            }
          ],
          "p": 0.8676160015815598,
          "uncorrected p": 0.002514828990091478,
          "tested": true
        },
        "NOMASCUS_LEUCOGENYS_1_LOC100595736_7235_EXON1": {
          "LRT": 0.00256277687731199,
          "omegas": [
            {
              "omega": 1.040562709901673,
              "prop": 1
            }
          ],
          "p": 1,
          "uncorrected p": 0.4915408769528732,
          "tested": true
        },
        "NOMASCUS_LEUCOGENYS_1_LOC100596642_7270_EXON1": {
          "LRT": 0,
          "omegas": [
            {
              "omega": 0.4822474339348844,
              "prop": 1
            }
          ],
          "p": 1,
          "uncorrected p": 1,
          "tested": true
        },
        "NOMASCUS_LEUCOGENYS_1_LOC100597206_7304_EXON1": {
          "LRT": 0,
          "omegas": [
            {
              "omega": 0.1881624358580044,
              "prop": 1
            }
          ],
          "p": 1,
          "uncorrected p": 1,
          "tested": true
        },
        "NOMASCUS_LEUCOGENYS_1_LOC100598804_EXON1_ADD_MANUALLY": {
          "LRT": 0,
          "omegas": [
            {
              "omega": 0.1598215275418508,
              "prop": 1
            }
          ],
          "p": 1,
          "uncorrected p": 1,
          "tested": true
        },
        "NOMASCUS_LEUCOGENYS_1_LOC100599361_EXON1_ADD_MANUALLY": {
          "LRT": 0,
          "omegas": [
            {
              "omega": 0.3566656601468103,
              "prop": 1
            }
          ],
          "p": 1,
          "uncorrected p": 1,
          "tested": true
        },
        "NOMASCUS_LEUCOGENYS_2_LOC100591991_7406_EXON1": {
          "LRT": 5.253145071153995,
          "omegas": [
            {
              "omega": 0,
              "prop": 0.9293918636536743
            },
            {
              "omega": 23.19775485138498,
              "prop": 0.07060813634632568
            }
          ],
          "p": 1,
          "uncorrected p": 0.02607920780476775,
          "tested": true
        },
        "Node1": {
          "LRT": "test not run",
          "omegas": [
            {
              "omega": 0.2258566445694787,
              "prop": 1
            }
          ],
          "p": 1,
          "uncorrected p": 1,
          "tested": false
        },
        "Node10": {
          "LRT": "test not run",
          "omegas": [
            {
              "omega": 10000000000,
              "prop": 1
            }
          ],
          "p": 1,
          "uncorrected p": 1,
          "tested": false
        },
        "Node104": {
          "LRT": "test not run",
          "omegas": [
            {
              "omega": 0.6379133867355935,
              "prop": 0.982409314308467
            },
            {
              "omega": 121.5011322367911,
              "prop": 0.01759068569153299
            }
          ],
          "p": 1,
          "uncorrected p": 1,
          "tested": false
        },
        "Node107": {
          "LRT": "test not run",
          "omegas": [
            {
              "omega": 1.34250681870924,
              "prop": 1
            }
          ],
          "p": 1,
          "uncorrected p": 1,
          "tested": false
        },
        "Node11": {
          "LRT": "test not run",
          "omegas": [
            {
              "omega": 0.3833206516608986,
              "prop": 0.9487695441369591
            },
            {
              "omega": 38.20191631728233,
              "prop": 0.05123045586304087
            }
          ],
          "p": 1,
          "uncorrected p": 1,
          "tested": false
        },
        "Node110": {
          "LRT": "test not run",
          "omegas": [
            {
              "omega": 0,
              "prop": 0.6780504548993442
            },
            {
              "omega": 2.333785724051263,
              "prop": 0.3219495451006558
            }
          ],
          "p": 1,
          "uncorrected p": 1,
          "tested": false
        },
        "Node112": {
          "LRT": "test not run",
          "omegas": [
            {
              "omega": 4.432789059491752,
              "prop": 1
            }
          ],
          "p": 1,
          "uncorrected p": 1,
          "tested": false
        },
        "Node114": {
          "LRT": "test not run",
          "omegas": [
            {
              "omega": 0.2577677583203997,
              "prop": 1
            }
          ],
          "p": 1,
          "uncorrected p": 1,
          "tested": false
        },
        "Node117": {
          "LRT": "test not run",
          "omegas": [
            {
              "omega": 0,
              "prop": 1
            }
          ],
          "p": 1,
          "uncorrected p": 1,
          "tested": false
        },
        "Node119": {
          "LRT": "test not run",
          "omegas": [
            {
              "omega": 10000000000,
              "prop": 1
            }
          ],
          "p": 1,
          "uncorrected p": 1,
          "tested": false
        },
        "Node12": {
          "LRT": "test not run",
          "omegas": [
            {
              "omega": 0.5863440509586056,
              "prop": 1
            }
          ],
          "p": 1,
          "uncorrected p": 1,
          "tested": false
        },
        "Node121": {
          "LRT": "test not run",
          "omegas": [
            {
              "omega": 0.6042881660196004,
              "prop": 1
            }
          ],
          "p": 1,
          "uncorrected p": 1,
          "tested": false
        },
        "Node123": {
          "LRT": "test not run",
          "omegas": [
            {
              "omega": 0,
              "prop": 0.8746914698620305
            },
            {
              "omega": 12.15051496231603,
              "prop": 0.1253085301379695
            }
          ],
          "p": 1,
          "uncorrected p": 1,
          "tested": false
        },
        "Node125": {
          "LRT": 0.2912965826981235,
          "omegas": [
            {
              "omega": 10000000000,
              "prop": 1
            }
          ],
          "p": 1,
          "uncorrected p": 0.3772166755663068,
          "tested": true
        },
        "Node127": {
          "LRT": 0,
          "omegas": [
            {
              "omega": 0.422790486964698,
              "prop": 1
            }
          ],
          "p": 1,
          "uncorrected p": 1,
          "tested": true
        },
        "Node129": {
          "LRT": 0,
          "omegas": [
            {
              "omega": 0.1525186864348078,
              "prop": 1
            }
          ],
          "p": 1,
          "uncorrected p": 1,
          "tested": true
        },
        "Node13": {
          "LRT": "test not run",
          "omegas": [
            {
              "omega": 1.663110634719675,
              "prop": 1
            }
          ],
          "p": 1,
          "uncorrected p": 1,
          "tested": false
        },
        "Node131": {
          "LRT": 5.33222263425705,
          "omegas": [
            {
              "omega": 0.824075419737739,
              "prop": 0.9935251322191565
            },
            {
              "omega": 9968.586620938386,
              "prop": 0.006474867780843496
            }
          ],
          "p": 1,
          "uncorrected p": 0.02504354916853091,
          "tested": true
        },
        "Node135": {
          "LRT": "test not run",
          "omegas": [
            {
              "omega": 0.2962372278559945,
              "prop": 1
            }
          ],
          "p": 1,
          "uncorrected p": 1,
          "tested": false
        },
        "Node136": {
          "LRT": "test not run",
          "omegas": [
            {
              "omega": 10000000000,
              "prop": 1
            }
          ],
          "p": 1,
          "uncorrected p": 1,
          "tested": false
        },
        "Node137": {
          "LRT": "test not run",
          "omegas": [
            {
              "omega": 0.0008945218760598013,
              "prop": 0.9384702180231229
            },
            {
              "omega": 10.64547885658801,
              "prop": 0.06152978197687708
            }
          ],
          "p": 1,
          "uncorrected p": 1,
          "tested": false
        },
        "Node138": {
          "LRT": "test not run",
          "omegas": [
            {
              "omega": 10000000000,
              "prop": 1
            }
          ],
          "p": 1,
          "uncorrected p": 1,
          "tested": false
        },
        "Node139": {
          "LRT": "test not run",
          "omegas": [
            {
              "omega": 0.4751803334432915,
              "prop": 1
            }
          ],
          "p": 1,
          "uncorrected p": 1,
          "tested": false
        },
        "Node14": {
          "LRT": "test not run",
          "omegas": [
            {
              "omega": 0.3966324637037138,
              "prop": 1
            }
          ],
          "p": 1,
          "uncorrected p": 1,
          "tested": false
        },
        "Node140": {
          "LRT": "test not run",
          "omegas": [
            {
              "omega": 10000000000,
              "prop": 1
            }
          ],
          "p": 1,
          "uncorrected p": 1,
          "tested": false
        },
        "Node141": {
          "LRT": "test not run",
          "omegas": [
            {
              "omega": 0,
              "prop": 0.9817872921535773
            },
            {
              "omega": 177.8583063837456,
              "prop": 0.0182127078464227
            }
          ],
          "p": 1,
          "uncorrected p": 1,
          "tested": false
        },
        "Node145": {
          "LRT": 0,
          "omegas": [
            {
              "omega": 0.08853200974400414,
              "prop": 1
            }
          ],
          "p": 1,
          "uncorrected p": 1,
          "tested": true
        },
        "Node15": {
          "LRT": 0,
          "omegas": [
            {
              "omega": 0.9074105327341073,
              "prop": 1
            }
          ],
          "p": 1,
          "uncorrected p": 1,
          "tested": true
        },
        "Node154": {
          "LRT": 9.679283181816572,
          "omegas": [
            {
              "omega": 0.3312088710776396,
              "prop": 0.9338817781413151
            },
            {
              "omega": 21.15134916144212,
              "prop": 0.06611822185868488
            }
          ],
          "p": 0.9417686509168768,
          "uncorrected p": 0.002745681198008387,
          "tested": true
        },
        "Node157": {
          "LRT": 8.85206266187015,
          "omegas": [
            {
              "omega": 0.4016808705289302,
              "prop": 0.9805418065497432
            },
            {
              "omega": 104.5008826464735,
              "prop": 0.01945819345025679
            }
          ],
          "p": 1,
          "uncorrected p": 0.004174076215644751,
          "tested": true
        },
        "Node159": {
          "LRT": 0,
          "omegas": [
            {
              "omega": 0.3048044033415607,
              "prop": 1
            }
          ],
          "p": 1,
          "uncorrected p": 1,
          "tested": true
        },
        "Node16": {
          "LRT": 0.1875620639475528,
          "omegas": [
            {
              "omega": 1.830233063143213,
              "prop": 1
            }
          ],
          "p": 1,
          "uncorrected p": 0.4061353288044169,
          "tested": true
        },
        "Node161": {
          "LRT": 1.775001010042615,
          "omegas": [
            {
              "omega": 10000000000,
              "prop": 1
            }
          ],
          "p": 1,
          "uncorrected p": 0.1600579153199802,
          "tested": true
        },
        "Node163": {
          "LRT": 0.9533304501092061,
          "omegas": [
            {
              "omega": 2.66253359266316,
              "prop": 1
            }
          ],
          "p": 1,
          "uncorrected p": 0.2520297031534632,
          "tested": true
        },
        "Node165": {
          "LRT": 6.720650313451188,
          "omegas": [
            {
              "omega": 0.1827099005557223,
              "prop": 0.9802930172078621
            },
            {
              "omega": 152.5671015222772,
              "prop": 0.01970698279213789
            }
          ],
          "p": 1,
          "uncorrected p": 0.01232324732192502,
          "tested": true
        },
        "Node167": {
          "LRT": 2.076379506208468,
          "omegas": [
            {
              "omega": 10000000000,
              "prop": 1
            }
          ],
          "p": 1,
          "uncorrected p": 0.136147456960032,
          "tested": true
        },
        "Node17": {
          "LRT": 0.725116822286509,
          "omegas": [
            {
              "omega": 10000000000,
              "prop": 1
            }
          ],
          "p": 1,
          "uncorrected p": 0.2876622214543418,
          "tested": true
        },
        "Node170": {
          "LRT": 0.02765446025296114,
          "omegas": [
            {
              "omega": 0,
              "prop": 0.7761298218422412
            },
            {
              "omega": 1.269833962115733,
              "prop": 0.2238701781577588
            }
          ],
          "p": 1,
          "uncorrected p": 0.4694651332097781,
          "tested": true
        },
        "Node172": {
          "LRT": 5.46821014379384,
          "omegas": [
            {
              "omega": 1,
              "prop": 0.9950372858921568
            },
            {
              "omega": 100000,
              "prop": 0.004962714107843214
            }
          ],
          "p": 1,
          "uncorrected p": 0.02335872228007541,
          "tested": true
        },
        "Node176": {
          "LRT": "test not run",
          "omegas": [
            {
              "omega": 0.7464637438446549,
              "prop": 1
            }
          ],
          "p": 1,
          "uncorrected p": 1,
          "tested": false
        },
        "Node177": {
          "LRT": "test not run",
          "omegas": [
            {
              "omega": 0,
              "prop": 1
            }
          ],
          "p": 1,
          "uncorrected p": 1,
          "tested": false
        },
        "Node178": {
          "LRT": "test not run",
          "omegas": [
            {
              "omega": 10000000000,
              "prop": 1
            }
          ],
          "p": 1,
          "uncorrected p": 1,
          "tested": false
        },
        "Node179": {
          "LRT": 1.663836293009808,
          "omegas": [
            {
              "omega": 0.07187338822080856,
              "prop": 0.8374677448302024
            },
            {
              "omega": 2.396938161522982,
              "prop": 0.1625322551697976
            }
          ],
          "p": 1,
          "uncorrected p": 0.1699813345381345,
          "tested": true
        },
        "Node18": {
          "LRT": 3.123365090577863,
          "omegas": [
            {
              "omega": 10000000000,
              "prop": 1
            }
          ],
          "p": 1,
          "uncorrected p": 0.0783702918142381,
          "tested": true
        },
        "Node180": {
          "LRT": 0,
          "omegas": [
            {
              "omega": 0.2627076249615215,
              "prop": 1
            }
          ],
          "p": 1,
          "uncorrected p": 1,
          "tested": true
        },
        "Node181": {
          "LRT": 0,
          "omegas": [
            {
              "omega": 0.7461155944739304,
              "prop": 1
            }
          ],
          "p": 1,
          "uncorrected p": 1,
          "tested": true
        },
        "Node182": {
          "LRT": 0.006769767991499975,
          "omegas": [
            {
              "omega": 1.143568651034693,
              "prop": 1
            }
          ],
          "p": 1,
          "uncorrected p": 0.4858712857939979,
          "tested": true
        },
        "Node186": {
          "LRT": 12.25411387288477,
          "omegas": [
            {
              "omega": 0,
              "prop": 0.9390066344075423
            },
            {
              "omega": 20.77618166583419,
              "prop": 0.06099336559245772
            }
          ],
          "p": 0.2669451701028109,
          "uncorrected p": 0.0007477455745176775,
          "tested": true
        },
        "Node191": {
          "LRT": "test not run",
          "omegas": [
            {
              "omega": 1,
              "prop": 0.9794464413518533
            },
            {
              "omega": 323.5054293869023,
              "prop": 0.02055355864814667
            }
          ],
          "p": 1,
          "uncorrected p": 1,
          "tested": false
        },
        "Node193": {
          "LRT": "test not run",
          "omegas": [
            {
              "omega": 0.2992074352145784,
              "prop": 1
            }
          ],
          "p": 1,
          "uncorrected p": 1,
          "tested": false
        },
        "Node195": {
          "LRT": "test not run",
          "omegas": [
            {
              "omega": 0.6155081611855707,
              "prop": 1
            }
          ],
          "p": 1,
          "uncorrected p": 1,
          "tested": false
        },
        "Node198": {
          "LRT": "test not run",
          "omegas": [
            {
              "omega": 1.175172275368901,
              "prop": 1
            }
          ],
          "p": 1,
          "uncorrected p": 1,
          "tested": false
        },
        "Node199": {
          "LRT": "test not run",
          "omegas": [
            {
              "omega": 0.497210954323149,
              "prop": 1
            }
          ],
          "p": 1,
          "uncorrected p": 1,
          "tested": false
        },
        "Node2": {
          "LRT": "test not run",
          "omegas": [
            {
              "omega": 0.5048450878289811,
              "prop": 0.9931848418691357
            },
            {
              "omega": 9090.000000003736,
              "prop": 0.006815158130864307
            }
          ],
          "p": 1,
          "uncorrected p": 1,
          "tested": false
        },
        "Node200": {
          "LRT": "test not run",
          "omegas": [
            {
              "omega": 0.5297475558540152,
              "prop": 0.977085288088965
            },
            {
              "omega": 37.90726487752259,
              "prop": 0.022914711911035
            }
          ],
          "p": 1,
          "uncorrected p": 1,
          "tested": false
        },
        "Node201": {
          "LRT": "test not run",
          "omegas": [
            {
              "omega": 0.7999405790434259,
              "prop": 1
            }
          ],
          "p": 1,
          "uncorrected p": 1,
          "tested": false
        },
        "Node202": {
          "LRT": "test not run",
          "omegas": [
            {
              "omega": 0,
              "prop": 0.8858066669601706
            },
            {
              "omega": 74.0527714451251,
              "prop": 0.1141933330398294
            }
          ],
          "p": 1,
          "uncorrected p": 1,
          "tested": false
        },
        "Node207": {
          "LRT": "test not run",
          "omegas": [
            {
              "omega": 0.1087093453493955,
              "prop": 0.96327931144917
            },
            {
              "omega": 13.83052391572677,
              "prop": 0.03672068855082999
            }
          ],
          "p": 1,
          "uncorrected p": 1,
          "tested": false
        },
        "Node210": {
          "LRT": "test not run",
          "omegas": [
            {
              "omega": 0.9202568728647158,
              "prop": 1
            }
          ],
          "p": 1,
          "uncorrected p": 1,
          "tested": false
        },
        "Node211": {
          "LRT": "test not run",
          "omegas": [
            {
              "omega": 0.9048143545262107,
              "prop": 1
            }
          ],
          "p": 1,
          "uncorrected p": 1,
          "tested": false
        },
        "Node213": {
          "LRT": 0,
          "omegas": [
            {
              "omega": 0.810889574023286,
              "prop": 1
            }
          ],
          "p": 1,
          "uncorrected p": 1,
          "tested": true
        },
        "Node216": {
          "LRT": 4.08107607148122,
          "omegas": [
            {
              "omega": 0,
              "prop": 0.778949739680283
            },
            {
              "omega": 3.980810925811122,
              "prop": 0.221050260319717
            }
          ],
          "p": 1,
          "uncorrected p": 0.04766083748719102,
          "tested": true
        },
        "Node219": {
          "LRT": 10.03967036862741,
          "omegas": [
            {
              "omega": 0,
              "prop": 0.8282021113743752
            },
            {
              "omega": 61.48272460496792,
              "prop": 0.1717978886256248
            }
          ],
          "p": 0.7939685594545385,
          "uncorrected p": 0.002288093831281091,
          "tested": true
        },
        "Node223": {
          "LRT": -0.001023153832647949,
          "omegas": [
            {
              "omega": 1.020300064556493,
              "prop": 1
            }
          ],
          "p": 1,
          "uncorrected p": 0.5,
          "tested": true
        },
        "Node224": {
          "LRT": 3.303164153127,
          "omegas": [
            {
              "omega": 0.5049665602983957,
              "prop": 0.9799346901624181
            },
            {
              "omega": 29.55703081977549,
              "prop": 0.02006530983758192
            }
          ],
          "p": 1,
          "uncorrected p": 0.07135320709931725,
          "tested": true
        },
        "Node228": {
          "LRT": "test not run",
          "omegas": [
            {
              "omega": 10000000000,
              "prop": 1
            }
          ],
          "p": 1,
          "uncorrected p": 1,
          "tested": false
        },
        "Node230": {
          "LRT": 0,
          "omegas": [
            {
              "omega": 0.4164092432706986,
              "prop": 1
            }
          ],
          "p": 1,
          "uncorrected p": 1,
          "tested": true
        },
        "Node233": {
          "LRT": "test not run",
          "omegas": [
            {
              "omega": 10000000000,
              "prop": 1
            }
          ],
          "p": 1,
          "uncorrected p": 1,
          "tested": false
        },
        "Node235": {
          "LRT": "test not run",
          "omegas": [
            {
              "omega": 0.4388302570029499,
              "prop": 1
            }
          ],
          "p": 1,
          "uncorrected p": 1,
          "tested": false
        },
        "Node236": {
          "LRT": "test not run",
          "omegas": [
            {
              "omega": 0.2856741703214082,
              "prop": 0.9352756151502312
            },
            {
              "omega": 24.72664227765705,
              "prop": 0.06472438484976883
            }
          ],
          "p": 1,
          "uncorrected p": 1,
          "tested": false
        },
        "Node237": {
          "LRT": "test not run",
          "omegas": [
            {
              "omega": 0.5323401216429217,
              "prop": 1
            }
          ],
          "p": 1,
          "uncorrected p": 1,
          "tested": false
        },
        "Node238": {
          "LRT": 0.306913195818197,
          "omegas": [
            {
              "omega": 1.420181890509203,
              "prop": 1
            }
          ],
          "p": 1,
          "uncorrected p": 0.3732375128666152,
          "tested": true
        },
        "Node24": {
          "LRT": "test not run",
          "omegas": [
            {
              "omega": 1.029941481405339,
              "prop": 1
            }
          ],
          "p": 1,
          "uncorrected p": 1,
          "tested": false
        },
        "Node244": {
          "LRT": "test not run",
          "omegas": [
            {
              "omega": 0.3148922983730068,
              "prop": 0.9281656166941537
            },
            {
              "omega": 5.655436969968945,
              "prop": 0.07183438330584635
            }
          ],
          "p": 1,
          "uncorrected p": 1,
          "tested": false
        },
        "Node247": {
          "LRT": "test not run",
          "omegas": [
            {
              "omega": 0,
              "prop": 0.896300552863645
            },
            {
              "omega": 5.990336253742088,
              "prop": 0.103699447136355
            }
          ],
          "p": 1,
          "uncorrected p": 1,
          "tested": false
        },
        "Node248": {
          "LRT": "test not run",
          "omegas": [
            {
              "omega": 0,
              "prop": 0.8585609567855462
            },
            {
              "omega": 2.789589576485636,
              "prop": 0.1414390432144538
            }
          ],
          "p": 1,
          "uncorrected p": 1,
          "tested": false
        },
        "Node249": {
          "LRT": "test not run",
          "omegas": [
            {
              "omega": 10000000000,
              "prop": 1
            }
          ],
          "p": 1,
          "uncorrected p": 1,
          "tested": false
        },
        "Node250": {
          "LRT": "test not run",
          "omegas": [
            {
              "omega": 0.2656319477725396,
              "prop": 0.9825110187537647
            },
            {
              "omega": 56.16639301828292,
              "prop": 0.01748898124623532
            }
          ],
          "p": 1,
          "uncorrected p": 1,
          "tested": false
        },
        "Node253": {
          "LRT": "test not run",
          "omegas": [
            {
              "omega": 0,
              "prop": 1
            }
          ],
          "p": 1,
          "uncorrected p": 1,
          "tested": false
        },
        "Node257": {
          "LRT": "test not run",
          "omegas": [
            {
              "omega": 10000000000,
              "prop": 1
            }
          ],
          "p": 1,
          "uncorrected p": 1,
          "tested": false
        },
        "Node259": {
          "LRT": "test not run",
          "omegas": [
            {
              "omega": 1.795116169871335,
              "prop": 1
            }
          ],
          "p": 1,
          "uncorrected p": 1,
          "tested": false
        },
        "Node260": {
          "LRT": "test not run",
          "omegas": [
            {
              "omega": 1.222433645760115,
              "prop": 1
            }
          ],
          "p": 1,
          "uncorrected p": 1,
          "tested": false
        },
        "Node261": {
          "LRT": "test not run",
          "omegas": [
            {
              "omega": 0.3890702064167293,
              "prop": 1
            }
          ],
          "p": 1,
          "uncorrected p": 1,
          "tested": false
        },
        "Node265": {
          "LRT": "test not run",
          "omegas": [
            {
              "omega": 0,
              "prop": 1
            }
          ],
          "p": 1,
          "uncorrected p": 1,
          "tested": false
        },
        "Node266": {
          "LRT": "test not run",
          "omegas": [
            {
              "omega": 0.3981633360074862,
              "prop": 1
            }
          ],
          "p": 1,
          "uncorrected p": 1,
          "tested": false
        },
        "Node269": {
          "LRT": "test not run",
          "omegas": [
            {
              "omega": 0.1501423499717293,
              "prop": 1
            }
          ],
          "p": 1,
          "uncorrected p": 1,
          "tested": false
        },
        "Node27": {
          "LRT": "test not run",
          "omegas": [
            {
              "omega": 0.8183692150628755,
              "prop": 1
            }
          ],
          "p": 1,
          "uncorrected p": 1,
          "tested": false
        },
        "Node272": {
          "LRT": "test not run",
          "omegas": [
            {
              "omega": 2.371246036933472,
              "prop": 1
            }
          ],
          "p": 1,
          "uncorrected p": 1,
          "tested": false
        },
        "Node273": {
          "LRT": "test not run",
          "omegas": [
            {
              "omega": 0.2237418412764943,
              "prop": 1
            }
          ],
          "p": 1,
          "uncorrected p": 1,
          "tested": false
        },
        "Node274": {
          "LRT": "test not run",
          "omegas": [
            {
              "omega": 0,
              "prop": 0.7019886390118545
            },
            {
              "omega": 2.602383488717054,
              "prop": 0.2980113609881455
            }
          ],
          "p": 1,
          "uncorrected p": 1,
          "tested": false
        },
        "Node277": {
          "LRT": "test not run",
          "omegas": [
            {
              "omega": 0,
              "prop": 0.9285629797580083
            },
            {
              "omega": 11.41659189048952,
              "prop": 0.07143702024199172
            }
          ],
          "p": 1,
          "uncorrected p": 1,
          "tested": false
        },
        "Node28": {
          "LRT": "test not run",
          "omegas": [
            {
              "omega": 0.9716118738409154,
              "prop": 0.9737716840196512
            },
            {
              "omega": 227.8973881012363,
              "prop": 0.0262283159803488
            }
          ],
          "p": 1,
          "uncorrected p": 1,
          "tested": false
        },
        "Node280": {
          "LRT": "test not run",
          "omegas": [
            {
              "omega": 0.3960917963969653,
              "prop": 0.9285959737788009
            },
            {
              "omega": 9.911804799160366,
              "prop": 0.07140402622119912
            }
          ],
          "p": 1,
          "uncorrected p": 1,
          "tested": false
        },
        "Node281": {
          "LRT": 0,
          "omegas": [
            {
              "omega": 0.4694008790458281,
              "prop": 1
            }
          ],
          "p": 1,
          "uncorrected p": 1,
          "tested": true
        },
        "Node282": {
          "LRT": 7.246253819554113,
          "omegas": [
            {
              "omega": 1,
              "prop": 0.9794382236181677
            },
            {
              "omega": 3846.116864262084,
              "prop": 0.02056177638183232
            }
          ],
          "p": 1,
          "uncorrected p": 0.009430699783767038,
          "tested": true
        },
        "Node286": {
          "LRT": "test not run",
          "omegas": [
            {
              "omega": 10000000000,
              "prop": 1
            }
          ],
          "p": 1,
          "uncorrected p": 1,
          "tested": false
        },
        "Node287": {
          "LRT": "test not run",
          "omegas": [
            {
              "omega": 1.881114814414433,
              "prop": 1
            }
          ],
          "p": 1,
          "uncorrected p": 1,
          "tested": false
        },
        "Node288": {
          "LRT": "test not run",
          "omegas": [
            {
              "omega": 0.2294250338814045,
              "prop": 0.9822817940728688
            },
            {
              "omega": 3846.116864262084,
              "prop": 0.01771820592713125
            }
          ],
          "p": 1,
          "uncorrected p": 1,
          "tested": false
        },
        "Node289": {
          "LRT": 4.859961970767472,
          "omegas": [
            {
              "omega": 0.163707509868903,
              "prop": 0.686841694915934
            },
            {
              "omega": 3.950260418790561,
              "prop": 0.3131583050840659
            }
          ],
          "p": 1,
          "uncorrected p": 0.03190894037253117,
          "tested": true
        },
        "Node290": {
          "LRT": 8.485185877681943,
          "omegas": [
            {
              "omega": 0.1657432021122833,
              "prop": 0.9749044710345138
            },
            {
              "omega": 45.12271699387394,
              "prop": 0.02509552896548617
            }
          ],
          "p": 1,
          "uncorrected p": 0.005027184659546435,
          "tested": true
        },
        "Node294": {
          "LRT": "test not run",
          "omegas": [
            {
              "omega": 0.7511003210981109,
              "prop": 0.9821461799221198
            },
            {
              "omega": 3846.116864262084,
              "prop": 0.01785382007788017
            }
          ],
          "p": 1,
          "uncorrected p": 1,
          "tested": false
        },
        "Node298": {
          "LRT": "test not run",
          "omegas": [
            {
              "omega": 0.6885295392509427,
              "prop": 1
            }
          ],
          "p": 1,
          "uncorrected p": 1,
          "tested": false
        },
        "Node299": {
          "LRT": "test not run",
          "omegas": [
            {
              "omega": 0.9727329903714387,
              "prop": 1
            }
          ],
          "p": 1,
          "uncorrected p": 1,
          "tested": false
        },
        "Node3": {
          "LRT": "test not run",
          "omegas": [
            {
              "omega": 10000000000,
              "prop": 1
            }
          ],
          "p": 1,
          "uncorrected p": 1,
          "tested": false
        },
        "Node300": {
          "LRT": 4.548453179042554,
          "omegas": [
            {
              "omega": 0.2555385799881833,
              "prop": 0.9868802695906848
            },
            {
              "omega": 1557.699535851633,
              "prop": 0.01311973040931524
            }
          ],
          "p": 1,
          "uncorrected p": 0.03745263288170048,
          "tested": true
        },
        "Node301": {
          "LRT": 0.2913666663807817,
          "omegas": [
            {
              "omega": 1.717618020660413,
              "prop": 1
            }
          ],
          "p": 1,
          "uncorrected p": 0.3771986322903155,
          "tested": true
        },
        "Node304": {
          "LRT": 2.593874265759951,
          "omegas": [
            {
              "omega": 0,
              "prop": 0.8984837476863341
            },
            {
              "omega": 5.95477900777843,
              "prop": 0.1015162523136659
            }
          ],
          "p": 1,
          "uncorrected p": 0.1034658681148652,
          "tested": true
        },
        "Node308": {
          "LRT": "test not run",
          "omegas": [
            {
              "omega": 10000000000,
              "prop": 1
            }
          ],
          "p": 1,
          "uncorrected p": 1,
          "tested": false
        },
        "Node309": {
          "LRT": "test not run",
          "omegas": [
            {
              "omega": 0.9169394482553931,
              "prop": 1
            }
          ],
          "p": 1,
          "uncorrected p": 1,
          "tested": false
        },
        "Node31": {
          "LRT": "test not run",
          "omegas": [
            {
              "omega": 1.945652272933357,
              "prop": 1
            }
          ],
          "p": 1,
          "uncorrected p": 1,
          "tested": false
        },
        "Node312": {
          "LRT": "test not run",
          "omegas": [
            {
              "omega": 10.97702987810144,
              "prop": 1
            }
          ],
          "p": 1,
          "uncorrected p": 1,
          "tested": false
        },
        "Node313": {
          "LRT": "test not run",
          "omegas": [
            {
              "omega": 0,
              "prop": 0.8461906593983649
            },
            {
              "omega": 11.71462955085566,
              "prop": 0.1538093406016351
            }
          ],
          "p": 1,
          "uncorrected p": 1,
          "tested": false
        },
        "Node316": {
          "LRT": "test not run",
          "omegas": [
            {
              "omega": 0.1727096449611599,
              "prop": 0.9524206689106992
            },
            {
              "omega": 45.85363313921348,
              "prop": 0.04757933108930079
            }
          ],
          "p": 1,
          "uncorrected p": 1,
          "tested": false
        },
        "Node317": {
          "LRT": "test not run",
          "omegas": [
            {
              "omega": 0.7296789173901892,
              "prop": 0.9672627133614397
            },
            {
              "omega": 45.99684802463793,
              "prop": 0.03273728663856035
            }
          ],
          "p": 1,
          "uncorrected p": 1,
          "tested": false
        },
        "Node320": {
          "LRT": "test not run",
          "omegas": [
            {
              "omega": 0.4651161852882054,
              "prop": 1
            }
          ],
          "p": 1,
          "uncorrected p": 1,
          "tested": false
        },
        "Node322": {
          "LRT": "test not run",
          "omegas": [
            {
              "omega": 2.541137848481373,
              "prop": 1
            }
          ],
          "p": 1,
          "uncorrected p": 1,
          "tested": false
        },
        "Node324": {
          "LRT": "test not run",
          "omegas": [
            {
              "omega": 2.345049841393285,
              "prop": 1
            }
          ],
          "p": 1,
          "uncorrected p": 1,
          "tested": false
        },
        "Node326": {
          "LRT": "test not run",
          "omegas": [
            {
              "omega": 0,
              "prop": 1
            }
          ],
          "p": 1,
          "uncorrected p": 1,
          "tested": false
        },
        "Node329": {
          "LRT": "test not run",
          "omegas": [
            {
              "omega": 0.2956389895088251,
              "prop": 1
            }
          ],
          "p": 1,
          "uncorrected p": 1,
          "tested": false
        },
        "Node33": {
          "LRT": 0,
          "omegas": [
            {
              "omega": 0.5080511106099495,
              "prop": 1
            }
          ],
          "p": 1,
          "uncorrected p": 1,
          "tested": true
        },
        "Node330": {
          "LRT": "test not run",
          "omegas": [
            {
              "omega": 0.3080723264603999,
              "prop": 0.9807092278914854
            },
            {
              "omega": 3846.116864262084,
              "prop": 0.0192907721085146
            }
          ],
          "p": 1,
          "uncorrected p": 1,
          "tested": false
        },
        "Node331": {
          "LRT": "test not run",
          "omegas": [
            {
              "omega": 0.301163806410034,
              "prop": 1
            }
          ],
          "p": 1,
          "uncorrected p": 1,
          "tested": false
        },
        "Node332": {
          "LRT": 3.324970138753997,
          "omegas": [
            {
              "omega": 0,
              "prop": 0.9640232607345394
            },
            {
              "omega": 6.657393276756086,
              "prop": 0.03597673926546063
            }
          ],
          "p": 1,
          "uncorrected p": 0.07054716814584439,
          "tested": true
        },
        "Node333": {
          "LRT": 0,
          "omegas": [
            {
              "omega": 0.5316278152134076,
              "prop": 1
            }
          ],
          "p": 1,
          "uncorrected p": 1,
          "tested": true
        },
        "Node334": {
          "LRT": 0,
          "omegas": [
            {
              "omega": 0.7224986874413002,
              "prop": 1
            }
          ],
          "p": 1,
          "uncorrected p": 1,
          "tested": true
        },
        "Node335": {
          "LRT": 1.410164390545106,
          "omegas": [
            {
              "omega": 10000000000,
              "prop": 1
            }
          ],
          "p": 1,
          "uncorrected p": 0.1952262098444551,
          "tested": true
        },
        "Node341": {
          "LRT": "test not run",
          "omegas": [
            {
              "omega": 0.3404074049686041,
              "prop": 0.9785624858053606
            },
            {
              "omega": 45.5156990245146,
              "prop": 0.02143751419463935
            }
          ],
          "p": 1,
          "uncorrected p": 1,
          "tested": false
        },
        "Node344": {
          "LRT": "test not run",
          "omegas": [
            {
              "omega": 0.6530611468473067,
              "prop": 1
            }
          ],
          "p": 1,
          "uncorrected p": 1,
          "tested": false
        },
        "Node346": {
          "LRT": 9.704654317407403,
          "omegas": [
            {
              "omega": 0.4974237553005933,
              "prop": 0.9504142209156148
            },
            {
              "omega": 43.1393914062841,
              "prop": 0.04958577908438522
            }
          ],
          "p": 0.9324663679460081,
          "uncorrected p": 0.002710658046354675,
          "tested": true
        },
        "Node348": {
          "LRT": 0,
          "omegas": [
            {
              "omega": 0.1665732742950391,
              "prop": 1
            }
          ],
          "p": 1,
          "uncorrected p": 1,
          "tested": true
        },
        "Node351": {
          "LRT": "test not run",
          "omegas": [
            {
              "omega": 10000000000,
              "prop": 1
            }
          ],
          "p": 1,
          "uncorrected p": 1,
          "tested": false
        },
        "Node352": {
          "LRT": "test not run",
          "omegas": [
            {
              "omega": 10000000000,
              "prop": 1
            }
          ],
          "p": 1,
          "uncorrected p": 1,
          "tested": false
        },
        "Node353": {
          "LRT": "test not run",
          "omegas": [
            {
              "omega": 0,
              "prop": 0.8595297666961542
            },
            {
              "omega": 19.2621827910619,
              "prop": 0.1404702333038458
            }
          ],
          "p": 1,
          "uncorrected p": 1,
          "tested": false
        },
        "Node354": {
          "LRT": "test not run",
          "omegas": [
            {
              "omega": 0.40186653853436,
              "prop": 1
            }
          ],
          "p": 1,
          "uncorrected p": 1,
          "tested": false
        },
        "Node355": {
          "LRT": "test not run",
          "omegas": [
            {
              "omega": 0.8221247004115217,
              "prop": 1
            }
          ],
          "p": 1,
          "uncorrected p": 1,
          "tested": false
        },
        "Node356": {
          "LRT": "test not run",
          "omegas": [
            {
              "omega": 0.01173759627129826,
              "prop": 0.8616624811405862
            },
            {
              "omega": 3.837489998180282,
              "prop": 0.1383375188594138
            }
          ],
          "p": 1,
          "uncorrected p": 1,
          "tested": false
        },
        "Node357": {
          "LRT": "test not run",
          "omegas": [
            {
              "omega": 15.35189922101973,
              "prop": 1
            }
          ],
          "p": 1,
          "uncorrected p": 1,
          "tested": false
        },
        "Node358": {
          "LRT": 0,
          "omegas": [
            {
              "omega": 0.1855451555245148,
              "prop": 1
            }
          ],
          "p": 1,
          "uncorrected p": 1,
          "tested": true
        },
        "Node359": {
          "LRT": 0,
          "omegas": [
            {
              "omega": 0.6669325087033431,
              "prop": 1
            }
          ],
          "p": 1,
          "uncorrected p": 1,
          "tested": true
        },
        "Node36": {
          "LRT": "test not run",
          "omegas": [
            {
              "omega": 0.3297952708645214,
              "prop": 0.9824195290419315
            },
            {
              "omega": 72.06065620696651,
              "prop": 0.01758047095806847
            }
          ],
          "p": 1,
          "uncorrected p": 1,
          "tested": false
        },
        "Node364": {
          "LRT": "test not run",
          "omegas": [
            {
              "omega": 0.2293116785045208,
              "prop": 1
            }
          ],
          "p": 1,
          "uncorrected p": 1,
          "tested": false
        },
        "Node366": {
          "LRT": 4.777303681912599,
          "omegas": [
            {
              "omega": 0.2637075506582193,
              "prop": 0.9489562748968112
            },
            {
              "omega": 8.975932531144439,
              "prop": 0.05104372510318878
            }
          ],
          "p": 1,
          "uncorrected p": 0.0332934374706001,
          "tested": true
        },
        "Node369": {
          "LRT": "test not run",
          "omegas": [
            {
              "omega": 0.3985844119639862,
              "prop": 0.9699375045610773
            },
            {
              "omega": 1557.699535943612,
              "prop": 0.0300624954389227
            }
          ],
          "p": 1,
          "uncorrected p": 1,
          "tested": false
        },
        "Node37": {
          "LRT": 0.07403896818868816,
          "omegas": [
            {
              "omega": 1.245542673314502,
              "prop": 1
            }
          ],
          "p": 1,
          "uncorrected p": 0.4462060759343878,
          "tested": true
        },
        "Node370": {
          "LRT": 0.8657270687399432,
          "omegas": [
            {
              "omega": 0,
              "prop": 0.8476241474658535
            },
            {
              "omega": 2.004068927628272,
              "prop": 0.1523758525341465
            }
          ],
          "p": 1,
          "uncorrected p": 0.2650228930472679,
          "tested": true
        },
        "Node373": {
          "LRT": 0.403798837447539,
          "omegas": [
            {
              "omega": 11.0103204152738,
              "prop": 1
            }
          ],
          "p": 1,
          "uncorrected p": 0.3501799092811383,
          "tested": true
        },
        "Node376": {
          "LRT": "test not run",
          "omegas": [
            {
              "omega": 0.3766364337531878,
              "prop": 1
            }
          ],
          "p": 1,
          "uncorrected p": 1,
          "tested": false
        },
        "Node377": {
          "LRT": "test not run",
          "omegas": [
            {
              "omega": 10000000000,
              "prop": 1
            }
          ],
          "p": 1,
          "uncorrected p": 1,
          "tested": false
        },
        "Node380": {
          "LRT": "test not run",
          "omegas": [
            {
              "omega": 0.3533908202517909,
              "prop": 1
            }
          ],
          "p": 1,
          "uncorrected p": 1,
          "tested": false
        },
        "Node381": {
          "LRT": "test not run",
          "omegas": [
            {
              "omega": 0,
              "prop": 0.8020745770521217
            },
            {
              "omega": 2.452822897657372,
              "prop": 0.1979254229478783
            }
          ],
          "p": 1,
          "uncorrected p": 1,
          "tested": false
        },
        "Node382": {
          "LRT": "test not run",
          "omegas": [
            {
              "omega": 10000000000,
              "prop": 1
            }
          ],
          "p": 1,
          "uncorrected p": 1,
          "tested": false
        },
        "Node383": {
          "LRT": 0.9922445365809835,
          "omegas": [
            {
              "omega": 7.721092246670149,
              "prop": 1
            }
          ],
          "p": 1,
          "uncorrected p": 0.2465050383315213,
          "tested": true
        },
        "Node388": {
          "LRT": 3.48318729060702,
          "omegas": [
            {
              "omega": 0.1990568943280887,
              "prop": 0.9701355286020987
            },
            {
              "omega": 14.76885747334954,
              "prop": 0.02986447139790127
            }
          ],
          "p": 1,
          "uncorrected p": 0.06497131666253123,
          "tested": true
        },
        "Node389": {
          "LRT": 0.3609804385632742,
          "omegas": [
            {
              "omega": 1.520539044934037,
              "prop": 1
            }
          ],
          "p": 1,
          "uncorrected p": 0.3600506995906169,
          "tested": true
        },
        "Node392": {
          "LRT": 0,
          "omegas": [
            {
              "omega": 0.8826274829540524,
              "prop": 1
            }
          ],
          "p": 1,
          "uncorrected p": 1,
          "tested": true
        },
        "Node394": {
          "LRT": 0,
          "omegas": [
            {
              "omega": 0.3614368496087917,
              "prop": 1
            }
          ],
          "p": 1,
          "uncorrected p": 1,
          "tested": true
        },
        "Node397": {
          "LRT": 0,
          "omegas": [
            {
              "omega": 0.3060461900651988,
              "prop": 1
            }
          ],
          "p": 1,
          "uncorrected p": 1,
          "tested": true
        },
        "Node4": {
          "LRT": "test not run",
          "omegas": [
            {
              "omega": 0.7366663581120225,
              "prop": 0.9926760818366743
            },
            {
              "omega": 255.3564660942331,
              "prop": 0.007323918163325671
            }
          ],
          "p": 1,
          "uncorrected p": 1,
          "tested": false
        },
        "Node40": {
          "LRT": "test not run",
          "omegas": [
            {
              "omega": 10000000000,
              "prop": 1
            }
          ],
          "p": 1,
          "uncorrected p": 1,
          "tested": false
        },
        "Node400": {
          "LRT": "test not run",
          "omegas": [
            {
              "omega": 0,
              "prop": 0.8851930572986229
            },
            {
              "omega": 5.149529764557271,
              "prop": 0.1148069427013771
            }
          ],
          "p": 1,
          "uncorrected p": 1,
          "tested": false
        },
        "Node401": {
          "LRT": "test not run",
          "omegas": [
            {
              "omega": 10000000000,
              "prop": 1
            }
          ],
          "p": 1,
          "uncorrected p": 1,
          "tested": false
        },
        "Node402": {
          "LRT": 0,
          "omegas": [
            {
              "omega": 0.4350062957609452,
              "prop": 1
            }
          ],
          "p": 1,
          "uncorrected p": 1,
          "tested": true
        },
        "Node406": {
          "LRT": 0,
          "omegas": [
            {
              "omega": 0.5295357997765856,
              "prop": 1
            }
          ],
          "p": 1,
          "uncorrected p": 1,
          "tested": true
        },
        "Node408": {
          "LRT": 0.735748803243041,
          "omegas": [
            {
              "omega": 0,
              "prop": 0.635934669878006
            },
            {
              "omega": 1.62197505732702,
              "prop": 0.364065330121994
            }
          ],
          "p": 1,
          "uncorrected p": 0.2858664548959245,
          "tested": true
        },
        "Node411": {
          "LRT": "test not run",
          "omegas": [
            {
              "omega": 1.199035194665607,
              "prop": 1
            }
          ],
          "p": 1,
          "uncorrected p": 1,
          "tested": false
        },
        "Node412": {
          "LRT": "test not run",
          "omegas": [
            {
              "omega": 10000000000,
              "prop": 1
            }
          ],
          "p": 1,
          "uncorrected p": 1,
          "tested": false
        },
        "Node413": {
          "LRT": "test not run",
          "omegas": [
            {
              "omega": 0.2582805816899185,
              "prop": 1
            }
          ],
          "p": 1,
          "uncorrected p": 1,
          "tested": false
        },
        "Node414": {
          "LRT": "test not run",
          "omegas": [
            {
              "omega": 0.9400820652854193,
              "prop": 1
            }
          ],
          "p": 1,
          "uncorrected p": 1,
          "tested": false
        },
        "Node415": {
          "LRT": "test not run",
          "omegas": [
            {
              "omega": 10000000000,
              "prop": 1
            }
          ],
          "p": 1,
          "uncorrected p": 1,
          "tested": false
        },
        "Node416": {
          "LRT": "test not run",
          "omegas": [
            {
              "omega": 0.1141317484987149,
              "prop": 1
            }
          ],
          "p": 1,
          "uncorrected p": 1,
          "tested": false
        },
        "Node417": {
          "LRT": "test not run",
          "omegas": [
            {
              "omega": 0.4911011089538647,
              "prop": 1
            }
          ],
          "p": 1,
          "uncorrected p": 1,
          "tested": false
        },
        "Node418": {
          "LRT": 7.676497700507753,
          "omegas": [
            {
              "omega": 0,
              "prop": 0.9367823378702258
            },
            {
              "omega": 12.26246806209689,
              "prop": 0.0632176621297742
            }
          ],
          "p": 1,
          "uncorrected p": 0.007578274672400354,
          "tested": true
        },
        "Node419": {
          "LRT": 11.19527544348966,
          "omegas": [
            {
              "omega": 0,
              "prop": 0.9142275125122008
            },
            {
              "omega": 29.91637681015587,
              "prop": 0.0857724874877992
            }
          ],
          "p": 0.4517020724234641,
          "uncorrected p": 0.001275994554868543,
          "tested": true
        },
        "Node421": {
          "LRT": 0,
          "omegas": [
            {
              "omega": 0.3347489028553564,
              "prop": 1
            }
          ],
          "p": 1,
          "uncorrected p": 1,
          "tested": true
        },
        "Node426": {
          "LRT": 0.1035361822287086,
          "omegas": [
            {
              "omega": 1.27599828223139,
              "prop": 1
            }
          ],
          "p": 1,
          "uncorrected p": 0.4343900449705667,
          "tested": true
        },
        "Node429": {
          "LRT": "test not run",
          "omegas": [
            {
              "omega": 0.3995480555623506,
              "prop": 1
            }
          ],
          "p": 1,
          "uncorrected p": 1,
          "tested": false
        },
        "Node43": {
          "LRT": "test not run",
          "omegas": [
            {
              "omega": 0.4515631671572309,
              "prop": 1
            }
          ],
          "p": 1,
          "uncorrected p": 1,
          "tested": false
        },
        "Node431": {
          "LRT": "test not run",
          "omegas": [
            {
              "omega": 1.315331589397376,
              "prop": 1
            }
          ],
          "p": 1,
          "uncorrected p": 1,
          "tested": false
        },
        "Node433": {
          "LRT": 0,
          "omegas": [
            {
              "omega": 0.1671750237811922,
              "prop": 1
            }
          ],
          "p": 1,
          "uncorrected p": 1,
          "tested": true
        },
        "Node438": {
          "LRT": "test not run",
          "omegas": [
            {
              "omega": 1,
              "prop": 0.9747412901812917
            },
            {
              "omega": 63.04767948367766,
              "prop": 0.02525870981870826
            }
          ],
          "p": 1,
          "uncorrected p": 1,
          "tested": false
        },
        "Node439": {
          "LRT": "test not run",
          "omegas": [
            {
              "omega": 0.1236073681474454,
              "prop": 1
            }
          ],
          "p": 1,
          "uncorrected p": 1,
          "tested": false
        },
        "Node44": {
          "LRT": "test not run",
          "omegas": [
            {
              "omega": 0.3924617994813961,
              "prop": 1
            }
          ],
          "p": 1,
          "uncorrected p": 1,
          "tested": false
        },
        "Node442": {
          "LRT": "test not run",
          "omegas": [
            {
              "omega": 2.102631786069841,
              "prop": 1
            }
          ],
          "p": 1,
          "uncorrected p": 1,
          "tested": false
        },
        "Node444": {
          "LRT": 0.4583753607003018,
          "omegas": [
            {
              "omega": 0.008828158191996468,
              "prop": 0.8362116748338634
            },
            {
              "omega": 1.708617366533776,
              "prop": 0.1637883251661366
            }
          ],
          "p": 1,
          "uncorrected p": 0.3382306301635031,
          "tested": true
        },
        "Node446": {
          "LRT": 4.673430265276693,
          "omegas": [
            {
              "omega": 0.1326813117911192,
              "prop": 0.8999422924367476
            },
            {
              "omega": 11.90188086765245,
              "prop": 0.1000577075632524
            }
          ],
          "p": 1,
          "uncorrected p": 0.03511991169752693,
          "tested": true
        },
        "Node45": {
          "LRT": "test not run",
          "omegas": [
            {
              "omega": 0.4828962704534579,
              "prop": 1
            }
          ],
          "p": 1,
          "uncorrected p": 1,
          "tested": false
        },
        "Node450": {
          "LRT": "test not run",
          "omegas": [
            {
              "omega": 0.1985434777464027,
              "prop": 1
            }
          ],
          "p": 1,
          "uncorrected p": 1,
          "tested": false
        },
        "Node451": {
          "LRT": 4.048421636165585,
          "omegas": [
            {
              "omega": 0,
              "prop": 0.7060883405528942
            },
            {
              "omega": 2.456988266224869,
              "prop": 0.2939116594471058
            }
          ],
          "p": 1,
          "uncorrected p": 0.0484719483579138,
          "tested": true
        },
        "Node452": {
          "LRT": 0.01527965249260888,
          "omegas": [
            {
              "omega": 1.138110679018103,
              "prop": 1
            }
          ],
          "p": 1,
          "uncorrected p": 0.4780414586112615,
          "tested": true
        },
        "Node455": {
          "LRT": 0,
          "omegas": [
            {
              "omega": 0.2958340505413875,
              "prop": 1
            }
          ],
          "p": 1,
          "uncorrected p": 1,
          "tested": true
        },
        "Node458": {
          "LRT": "test not run",
          "omegas": [
            {
              "omega": 0.6277445964086175,
              "prop": 1
            }
          ],
          "p": 1,
          "uncorrected p": 1,
          "tested": false
        },
        "Node459": {
          "LRT": 0,
          "omegas": [
            {
              "omega": 0.4353866347296821,
              "prop": 1
            }
          ],
          "p": 1,
          "uncorrected p": 1,
          "tested": true
        },
        "Node46": {
          "LRT": "test not run",
          "omegas": [
            {
              "omega": 0,
              "prop": 0.9865861674677693
            },
            {
              "omega": 100000,
              "prop": 0.01341383253223072
            }
          ],
          "p": 1,
          "uncorrected p": 1,
          "tested": false
        },
        "Node462": {
          "LRT": "test not run",
          "omegas": [
            {
              "omega": 10000000000,
              "prop": 1
            }
          ],
          "p": 1,
          "uncorrected p": 1,
          "tested": false
        },
        "Node464": {
          "LRT": "test not run",
          "omegas": [
            {
              "omega": 0,
              "prop": 0.9183211588152195
            },
            {
              "omega": 64.21654843625491,
              "prop": 0.08167884118478053
            }
          ],
          "p": 1,
          "uncorrected p": 1,
          "tested": false
        },
        "Node467": {
          "LRT": "test not run",
          "omegas": [
            {
              "omega": 10000000000,
              "prop": 1
            }
          ],
          "p": 1,
          "uncorrected p": 1,
          "tested": false
        },
        "Node468": {
          "LRT": "test not run",
          "omegas": [
            {
              "omega": 0.3927233379752336,
              "prop": 0.9672498373885381
            },
            {
              "omega": 1557.699535943612,
              "prop": 0.03275016261146191
            }
          ],
          "p": 1,
          "uncorrected p": 1,
          "tested": false
        },
        "Node469": {
          "LRT": "test not run",
          "omegas": [
            {
              "omega": 10000000000,
              "prop": 1
            }
          ],
          "p": 1,
          "uncorrected p": 1,
          "tested": false
        },
        "Node47": {
          "LRT": "test not run",
          "omegas": [
            {
              "omega": 1,
              "prop": 1
            }
          ],
          "p": 1,
          "uncorrected p": 1,
          "tested": false
        },
        "Node470": {
          "LRT": 2.909930379682919,
          "omegas": [
            {
              "omega": 0.3070054767572294,
              "prop": 0.951342536656957
            },
            {
              "omega": 10.18019437011666,
              "prop": 0.04865746334304299
            }
          ],
          "p": 1,
          "uncorrected p": 0.08762968161854309,
          "tested": true
        },
        "Node474": {
          "LRT": 8.763133233733242,
          "omegas": [
            {
              "omega": 0.02827062769007722,
              "prop": 0.9405181642132675
            },
            {
              "omega": 12.38413660648036,
              "prop": 0.0594818357867325
            }
          ],
          "p": 1,
          "uncorrected p": 0.004366486520539448,
          "tested": true
        },
        "Node477": {
          "LRT": "test not run",
          "omegas": [
            {
              "omega": 0.1938197111955586,
              "prop": 0.9892718219399564
            },
            {
              "omega": 3846.116864262084,
              "prop": 0.01072817806004356
            }
          ],
          "p": 1,
          "uncorrected p": 1,
          "tested": false
        },
        "Node478": {
          "LRT": "test not run",
          "omegas": [
            {
              "omega": 0.02597791857552074,
              "prop": 0.8611240155920983
            },
            {
              "omega": 4.387474222722751,
              "prop": 0.1388759844079017
            }
          ],
          "p": 1,
          "uncorrected p": 1,
          "tested": false
        },
        "Node479": {
          "LRT": "test not run",
          "omegas": [
            {
              "omega": 0.4599378191218877,
              "prop": 1
            }
          ],
          "p": 1,
          "uncorrected p": 1,
          "tested": false
        },
        "Node480": {
          "LRT": "test not run",
          "omegas": [
            {
              "omega": 0.06277822581768469,
              "prop": 0.9699831822578749
            },
            {
              "omega": 11.01386111024757,
              "prop": 0.03001681774212506
            }
          ],
          "p": 1,
          "uncorrected p": 1,
          "tested": false
        },
        "Node481": {
          "LRT": "test not run",
          "omegas": [
            {
              "omega": 10000000000,
              "prop": 1
            }
          ],
          "p": 1,
          "uncorrected p": 1,
          "tested": false
        },
        "Node482": {
          "LRT": 4.781650380260544,
          "omegas": [
            {
              "omega": 0.512538118773759,
              "prop": 0.9831520397401872
            },
            {
              "omega": 187.5760217944635,
              "prop": 0.01684796025981283
            }
          ],
          "p": 1,
          "uncorrected p": 0.03321913901803386,
          "tested": true
        },
        "Node483": {
          "LRT": 4.06624465456116,
          "omegas": [
            {
              "omega": 0.2557546660878472,
              "prop": 0.9683076473510525
            },
            {
              "omega": 15.91052893507127,
              "prop": 0.03169235264894754
            }
          ],
          "p": 1,
          "uncorrected p": 0.04802751305945369,
          "tested": true
        },
        "Node484": {
          "LRT": 0,
          "omegas": [
            {
              "omega": 0.2139347821604073,
              "prop": 1
            }
          ],
          "p": 1,
          "uncorrected p": 1,
          "tested": true
        },
        "Node492": {
          "LRT": "test not run",
          "omegas": [
            {
              "omega": 10000000000,
              "prop": 1
            }
          ],
          "p": 1,
          "uncorrected p": 1,
          "tested": false
        },
        "Node494": {
          "LRT": "test not run",
          "omegas": [
            {
              "omega": 10000000000,
              "prop": 1
            }
          ],
          "p": 1,
          "uncorrected p": 1,
          "tested": false
        },
        "Node496": {
          "LRT": 11.53084668770316,
          "omegas": [
            {
              "omega": 0.1632178510445823,
              "prop": 0.943217159079766
            },
            {
              "omega": 793.1563123268354,
              "prop": 0.056782840920234
            }
          ],
          "p": 0.3823783637749203,
          "uncorrected p": 0.001077122151478649,
          "tested": true
        },
        "Node499": {
          "LRT": "test not run",
          "omegas": [
            {
              "omega": 10000000000,
              "prop": 1
            }
          ],
          "p": 1,
          "uncorrected p": 1,
          "tested": false
        },
        "Node5": {
          "LRT": "test not run",
          "omegas": [
            {
              "omega": 0,
              "prop": 0.9871625866836852
            },
            {
              "omega": 64.0470148783892,
              "prop": 0.01283741331631483
            }
          ],
          "p": 1,
          "uncorrected p": 1,
          "tested": false
        },
        "Node500": {
          "LRT": "test not run",
          "omegas": [
            {
              "omega": 0.5884090511664967,
              "prop": 1
            }
          ],
          "p": 1,
          "uncorrected p": 1,
          "tested": false
        },
        "Node501": {
          "LRT": 9.148934524186188,
          "omegas": [
            {
              "omega": 0.1585939241344199,
              "prop": 0.9119375079752924
            },
            {
              "omega": 11.08003857245824,
              "prop": 0.08806249202470762
            }
          ],
          "p": 1,
          "uncorrected p": 0.003591263228985342,
          "tested": true
        },
        "Node502": {
          "LRT": 0,
          "omegas": [
            {
              "omega": 0.2927111950766996,
              "prop": 1
            }
          ],
          "p": 1,
          "uncorrected p": 1,
          "tested": true
        },
        "Node503": {
          "LRT": 4.570854642777704,
          "omegas": [
            {
              "omega": 10000000000,
              "prop": 1
            }
          ],
          "p": 1,
          "uncorrected p": 0.03702324186594269,
          "tested": true
        },
        "Node507": {
          "LRT": 9.207196297647897,
          "omegas": [
            {
              "omega": 0.4102753144058534,
              "prop": 0.9645511076740212
            },
            {
              "omega": 44.23829691698237,
              "prop": 0.03544889232597881
            }
          ],
          "p": 1,
          "uncorrected p": 0.003486851032246552,
          "tested": true
        },
        "Node510": {
          "LRT": 7.538160260621225,
          "omegas": [
            {
              "omega": 0,
              "prop": 0.9678435050434187
            },
            {
              "omega": 109.7149054824705,
              "prop": 0.03215649495658135
            }
          ],
          "p": 1,
          "uncorrected p": 0.008130097189089414,
          "tested": true
        },
        "Node512": {
          "LRT": 0,
          "omegas": [
            {
              "omega": 0.4183815793709189,
              "prop": 1
            }
          ],
          "p": 1,
          "uncorrected p": 1,
          "tested": true
        },
        "Node517": {
          "LRT": "test not run",
          "omegas": [
            {
              "omega": 0,
              "prop": 0.7901606554366899
            },
            {
              "omega": 2.616378328171574,
              "prop": 0.2098393445633101
            }
          ],
          "p": 1,
          "uncorrected p": 1,
          "tested": false
        },
        "Node518": {
          "LRT": "test not run",
          "omegas": [
            {
              "omega": 0.3968671634529508,
              "prop": 1
            }
          ],
          "p": 1,
          "uncorrected p": 1,
          "tested": false
        },
        "Node519": {
          "LRT": 0,
          "omegas": [
            {
              "omega": 0.4066421907995139,
              "prop": 1
            }
          ],
          "p": 1,
          "uncorrected p": 1,
          "tested": true
        },
        "Node520": {
          "LRT": 1.231543722213246,
          "omegas": [
            {
              "omega": 10000000000,
              "prop": 1
            }
          ],
          "p": 1,
          "uncorrected p": 0.2154885331564914,
          "tested": true
        },
        "Node521": {
          "LRT": 0.5535209207737353,
          "omegas": [
            {
              "omega": 10000000000,
              "prop": 1
            }
          ],
          "p": 1,
          "uncorrected p": 0.3188473520821318,
          "tested": true
        },
        "Node527": {
          "LRT": "test not run",
          "omegas": [
            {
              "omega": 0.6483044617210793,
              "prop": 1
            }
          ],
          "p": 1,
          "uncorrected p": 1,
          "tested": false
        },
        "Node528": {
          "LRT": 1.449699665914522,
          "omegas": [
            {
              "omega": 0,
              "prop": 0.7535773632113151
            },
            {
              "omega": 2.066804700750086,
              "prop": 0.2464226367886849
            }
          ],
          "p": 1,
          "uncorrected p": 0.1910344211582647,
          "tested": true
        },
        "Node53": {
          "LRT": "test not run",
          "omegas": [
            {
              "omega": 0.153206541205034,
              "prop": 1
            }
          ],
          "p": 1,
          "uncorrected p": 1,
          "tested": false
        },
        "Node534": {
          "LRT": 0,
          "omegas": [
            {
              "omega": 0.3696467022692106,
              "prop": 1
            }
          ],
          "p": 1,
          "uncorrected p": 1,
          "tested": true
        },
        "Node539": {
          "LRT": 0,
          "omegas": [
            {
              "omega": 0.5398577073345433,
              "prop": 1
            }
          ],
          "p": 1,
          "uncorrected p": 1,
          "tested": true
        },
        "Node54": {
          "LRT": "test not run",
          "omegas": [
            {
              "omega": 0.7679441264107137,
              "prop": 1
            }
          ],
          "p": 1,
          "uncorrected p": 1,
          "tested": false
        },
        "Node541": {
          "LRT": 0.08436260561575182,
          "omegas": [
            {
              "omega": 1.428354828131906,
              "prop": 1
            }
          ],
          "p": 1,
          "uncorrected p": 0.4419028150368046,
          "tested": true
        },
        "Node545": {
          "LRT": "test not run",
          "omegas": [
            {
              "omega": 10000000000,
              "prop": 1
            }
          ],
          "p": 1,
          "uncorrected p": 1,
          "tested": false
        },
        "Node548": {
          "LRT": "test not run",
          "omegas": [
            {
              "omega": 0,
              "prop": 0.8994950526209021
            },
            {
              "omega": 2.586997751905843,
              "prop": 0.1005049473790979
            }
          ],
          "p": 1,
          "uncorrected p": 1,
          "tested": false
        },
        "Node55": {
          "LRT": "test not run",
          "omegas": [
            {
              "omega": 10000000000,
              "prop": 1
            }
          ],
          "p": 1,
          "uncorrected p": 1,
          "tested": false
        },
        "Node550": {
          "LRT": "test not run",
          "omegas": [
            {
              "omega": 0.1418424135134876,
              "prop": 0.9676134652142994
            },
            {
              "omega": 48.31183369350723,
              "prop": 0.03238653478570064
            }
          ],
          "p": 1,
          "uncorrected p": 1,
          "tested": false
        },
        "Node552": {
          "LRT": "test not run",
          "omegas": [
            {
              "omega": 1.570912696225687,
              "prop": 1
            }
          ],
          "p": 1,
          "uncorrected p": 1,
          "tested": false
        },
        "Node554": {
          "LRT": "test not run",
          "omegas": [
            {
              "omega": 0.3672792941972708,
              "prop": 1
            }
          ],
          "p": 1,
          "uncorrected p": 1,
          "tested": false
        },
        "Node557": {
          "LRT": "test not run",
          "omegas": [
            {
              "omega": 0.1693951701107273,
              "prop": 0.8769158866698479
            },
            {
              "omega": 3.791688744078755,
              "prop": 0.1230841133301521
            }
          ],
          "p": 1,
          "uncorrected p": 1,
          "tested": false
        },
        "Node560": {
          "LRT": "test not run",
          "omegas": [
            {
              "omega": 0,
              "prop": 0.8790824109005619
            },
            {
              "omega": 5.900047207034387,
              "prop": 0.1209175890994381
            }
          ],
          "p": 1,
          "uncorrected p": 1,
          "tested": false
        },
        "Node561": {
          "LRT": "test not run",
          "omegas": [
            {
              "omega": 0.9521057366466003,
              "prop": 1
            }
          ],
          "p": 1,
          "uncorrected p": 1,
          "tested": false
        },
        "Node564": {
          "LRT": "test not run",
          "omegas": [
            {
              "omega": 0.1144796443500052,
              "prop": 1
            }
          ],
          "p": 1,
          "uncorrected p": 1,
          "tested": false
        },
        "Node566": {
          "LRT": "test not run",
          "omegas": [
            {
              "omega": 10000000000,
              "prop": 1
            }
          ],
          "p": 1,
          "uncorrected p": 1,
          "tested": false
        },
        "Node568": {
          "LRT": 0,
          "omegas": [
            {
              "omega": 0.1043466180702561,
              "prop": 1
            }
          ],
          "p": 1,
          "uncorrected p": 1,
          "tested": true
        },
        "Node570": {
          "LRT": 4.26227177598048,
          "omegas": [
            {
              "omega": 0.03535307122055826,
              "prop": 0.9515144686772545
            },
            {
              "omega": 40.6967941159529,
              "prop": 0.04848553132274547
            }
          ],
          "p": 1,
          "uncorrected p": 0.04340427052444568,
          "tested": true
        },
        "Node573": {
          "LRT": "test not run",
          "omegas": [
            {
              "omega": 0.1180749135655927,
              "prop": 0.6977160068660987
            },
            {
              "omega": 2.288860015168906,
              "prop": 0.3022839931339013
            }
          ],
          "p": 1,
          "uncorrected p": 1,
          "tested": false
        },
        "Node575": {
          "LRT": "test not run",
          "omegas": [
            {
              "omega": 0,
              "prop": 0.8871768166466942
            },
            {
              "omega": 22.45598459730635,
              "prop": 0.1128231833533058
            }
          ],
          "p": 1,
          "uncorrected p": 1,
          "tested": false
        },
        "Node576": {
          "LRT": 0,
          "omegas": [
            {
              "omega": 0.5735073764515928,
              "prop": 1
            }
          ],
          "p": 1,
          "uncorrected p": 1,
          "tested": true
        },
        "Node577": {
          "LRT": 1.325204719119938,
          "omegas": [
            {
              "omega": 10000000000,
              "prop": 1
            }
          ],
          "p": 1,
          "uncorrected p": 0.2045844346681738,
          "tested": true
        },
        "Node583": {
          "LRT": "test not run",
          "omegas": [
            {
              "omega": 0,
              "prop": 1
            }
          ],
          "p": 1,
          "uncorrected p": 1,
          "tested": false
        },
        "Node584": {
          "LRT": "test not run",
          "omegas": [
            {
              "omega": 0.4120702698731342,
              "prop": 1
            }
          ],
          "p": 1,
          "uncorrected p": 1,
          "tested": false
        },
        "Node585": {
          "LRT": "test not run",
          "omegas": [
            {
              "omega": 0.2475002528174879,
              "prop": 1
            }
          ],
          "p": 1,
          "uncorrected p": 1,
          "tested": false
        },
        "Node586": {
          "LRT": "test not run",
          "omegas": [
            {
              "omega": 0,
              "prop": 0.8921164948971619
            },
            {
              "omega": 28.93887588701709,
              "prop": 0.1078835051028381
            }
          ],
          "p": 1,
          "uncorrected p": 1,
          "tested": false
        },
        "Node587": {
          "LRT": "test not run",
          "omegas": [
            {
              "omega": 0.5427222001004667,
              "prop": 1
            }
          ],
          "p": 1,
          "uncorrected p": 1,
          "tested": false
        },
        "Node588": {
          "LRT": "test not run",
          "omegas": [
            {
              "omega": 10000000000,
              "prop": 1
            }
          ],
          "p": 1,
          "uncorrected p": 1,
          "tested": false
        },
        "Node589": {
          "LRT": "test not run",
          "omegas": [
            {
              "omega": 0,
              "prop": 1
            }
          ],
          "p": 1,
          "uncorrected p": 1,
          "tested": false
        },
        "Node59": {
          "LRT": "test not run",
          "omegas": [
            {
              "omega": 0,
              "prop": 1
            }
          ],
          "p": 1,
          "uncorrected p": 1,
          "tested": false
        },
        "Node590": {
          "LRT": "test not run",
          "omegas": [
            {
              "omega": 10000000000,
              "prop": 1
            }
          ],
          "p": 1,
          "uncorrected p": 1,
          "tested": false
        },
        "Node596": {
          "LRT": "test not run",
          "omegas": [
            {
              "omega": 0.3377335907125856,
              "prop": 1
            }
          ],
          "p": 1,
          "uncorrected p": 1,
          "tested": false
        },
        "Node6": {
          "LRT": "test not run",
          "omegas": [
            {
              "omega": 10000000000,
              "prop": 1
            }
          ],
          "p": 1,
          "uncorrected p": 1,
          "tested": false
        },
        "Node60": {
          "LRT": "test not run",
          "omegas": [
            {
              "omega": 0.4851257207413234,
              "prop": 1
            }
          ],
          "p": 1,
          "uncorrected p": 1,
          "tested": false
        },
        "Node600": {
          "LRT": "test not run",
          "omegas": [
            {
              "omega": 0.5374702416470816,
              "prop": 1
            }
          ],
          "p": 1,
          "uncorrected p": 1,
          "tested": false
        },
        "Node602": {
          "LRT": "test not run",
          "omegas": [
            {
              "omega": 10000000000,
              "prop": 1
            }
          ],
          "p": 1,
          "uncorrected p": 1,
          "tested": false
        },
        "Node604": {
          "LRT": "test not run",
          "omegas": [
            {
              "omega": 1.989504095344649,
              "prop": 1
            }
          ],
          "p": 1,
          "uncorrected p": 1,
          "tested": false
        },
        "Node606": {
          "LRT": 0,
          "omegas": [
            {
              "omega": 0,
              "prop": 1
            }
          ],
          "p": 1,
          "uncorrected p": 1,
          "tested": true
        },
        "Node609": {
          "LRT": "test not run",
          "omegas": [
            {
              "omega": 0.2246458932592442,
              "prop": 0.9874480241210287
            },
            {
              "omega": 235.9238422232555,
              "prop": 0.01255197587897128
            }
          ],
          "p": 1,
          "uncorrected p": 1,
          "tested": false
        },
        "Node610": {
          "LRT": "test not run",
          "omegas": [
            {
              "omega": 1.630892329505959,
              "prop": 1
            }
          ],
          "p": 1,
          "uncorrected p": 1,
          "tested": false
        },
        "Node611": {
          "LRT": "test not run",
          "omegas": [
            {
              "omega": 0.6462928528057085,
              "prop": 1
            }
          ],
          "p": 1,
          "uncorrected p": 1,
          "tested": false
        },
        "Node615": {
          "LRT": "test not run",
          "omegas": [
            {
              "omega": 10000000000,
              "prop": 1
            }
          ],
          "p": 1,
          "uncorrected p": 1,
          "tested": false
        },
        "Node617": {
          "LRT": "test not run",
          "omegas": [
            {
              "omega": 0.2604804606354494,
              "prop": 1
            }
          ],
          "p": 1,
          "uncorrected p": 1,
          "tested": false
        },
        "Node618": {
          "LRT": "test not run",
          "omegas": [
            {
              "omega": 1.033894827362408,
              "prop": 1
            }
          ],
          "p": 1,
          "uncorrected p": 1,
          "tested": false
        },
        "Node621": {
          "LRT": "test not run",
          "omegas": [
            {
              "omega": 1.601147641410094,
              "prop": 1
            }
          ],
          "p": 1,
          "uncorrected p": 1,
          "tested": false
        },
        "Node623": {
          "LRT": "test not run",
          "omegas": [
            {
              "omega": 10000000000,
              "prop": 1
            }
          ],
          "p": 1,
          "uncorrected p": 1,
          "tested": false
        },
        "Node625": {
          "LRT": "test not run",
          "omegas": [
            {
              "omega": 10000000000,
              "prop": 1
            }
          ],
          "p": 1,
          "uncorrected p": 1,
          "tested": false
        },
        "Node626": {
          "LRT": 0.7592051677638665,
          "omegas": [
            {
              "omega": 2.260856637826141,
              "prop": 1
            }
          ],
          "p": 1,
          "uncorrected p": 0.2819554478083565,
          "tested": true
        },
        "Node63": {
          "LRT": "test not run",
          "omegas": [
            {
              "omega": 4.215050062594704,
              "prop": 1
            }
          ],
          "p": 1,
          "uncorrected p": 1,
          "tested": false
        },
        "Node630": {
          "LRT": 0,
          "omegas": [
            {
              "omega": 0.6777599888782944,
              "prop": 1
            }
          ],
          "p": 1,
          "uncorrected p": 1,
          "tested": true
        },
        "Node633": {
          "LRT": "test not run",
          "omegas": [
            {
              "omega": 0,
              "prop": 1
            }
          ],
          "p": 1,
          "uncorrected p": 1,
          "tested": false
        },
        "Node635": {
          "LRT": 1.922702807263704,
          "omegas": [
            {
              "omega": 3.662973110718432,
              "prop": 1
            }
          ],
          "p": 1,
          "uncorrected p": 0.1478245398862609,
          "tested": true
        },
        "Node65": {
          "LRT": 0,
          "omegas": [
            {
              "omega": 0.5482322107126996,
              "prop": 1
            }
          ],
          "p": 1,
          "uncorrected p": 1,
          "tested": true
        },
        "Node69": {
          "LRT": "test not run",
          "omegas": [
            {
              "omega": 0.7950167771861142,
              "prop": 1
            }
          ],
          "p": 1,
          "uncorrected p": 1,
          "tested": false
        },
        "Node7": {
          "LRT": "test not run",
          "omegas": [
            {
              "omega": 0,
              "prop": 0.84253167138305
            },
            {
              "omega": 4.176095851908093,
              "prop": 0.15746832861695
            }
          ],
          "p": 1,
          "uncorrected p": 1,
          "tested": false
        },
        "Node70": {
          "LRT": 0,
          "omegas": [
            {
              "omega": 0.1499791008565863,
              "prop": 1
            }
          ],
          "p": 1,
          "uncorrected p": 1,
          "tested": true
        },
        "Node71": {
          "LRT": 4.433703119924758,
          "omegas": [
            {
              "omega": 0,
              "prop": 0.9525378564587751
            },
            {
              "omega": 87287.3113049909,
              "prop": 0.04746214354122491
            }
          ],
          "p": 1,
          "uncorrected p": 0.03973267505508282,
          "tested": true
        },
        "Node72": {
          "LRT": 1.066774972743588,
          "omegas": [
            {
              "omega": 10000000000,
              "prop": 1
            }
          ],
          "p": 1,
          "uncorrected p": 0.2363193436986902,
          "tested": true
        },
        "Node77": {
          "LRT": "test not run",
          "omegas": [
            {
              "omega": 1,
              "prop": 0.9777026843461899
            },
            {
              "omega": 107.3969833262361,
              "prop": 0.0222973156538101
            }
          ],
          "p": 1,
          "uncorrected p": 1,
          "tested": false
        },
        "Node78": {
          "LRT": 0,
          "omegas": [
            {
              "omega": 0.3561635023188715,
              "prop": 1
            }
          ],
          "p": 1,
          "uncorrected p": 1,
          "tested": true
        },
        "Node79": {
          "LRT": 1.058889450418064,
          "omegas": [
            {
              "omega": 10000000000,
              "prop": 1
            }
          ],
          "p": 1,
          "uncorrected p": 0.237373291837568,
          "tested": true
        },
        "Node8": {
          "LRT": "test not run",
          "omegas": [
            {
              "omega": 10000000000,
              "prop": 1
            }
          ],
          "p": 1,
          "uncorrected p": 1,
          "tested": false
        },
        "Node80": {
          "LRT": 0.4259540819621179,
          "omegas": [
            {
              "omega": 1.462581587551388,
              "prop": 1
            }
          ],
          "p": 1,
          "uncorrected p": 0.345248592798512,
          "tested": true
        },
        "Node85": {
          "LRT": 0,
          "omegas": [
            {
              "omega": 0.9223420261217973,
              "prop": 1
            }
          ],
          "p": 1,
          "uncorrected p": 1,
          "tested": true
        },
        "Node87": {
          "LRT": 0,
          "omegas": [
            {
              "omega": 0.5070062747133597,
              "prop": 1
            }
          ],
          "p": 1,
          "uncorrected p": 1,
          "tested": true
        },
        "Node89": {
          "LRT": 12.19569365234929,
          "omegas": [
            {
              "omega": 0.3871973031510129,
              "prop": 0.988689790573383
            },
            {
              "omega": 539.4199018497916,
              "prop": 0.01131020942661698
            }
          ],
          "p": 0.2741593682974826,
          "uncorrected p": 0.0007701105851052881,
          "tested": true
        },
        "Node9": {
          "LRT": "test not run",
          "omegas": [
            {
              "omega": 0.9955908914733328,
              "prop": 1
            }
          ],
          "p": 1,
          "uncorrected p": 1,
          "tested": false
        },
        "Node91": {
          "LRT": 1.415081255836412,
          "omegas": [
            {
              "omega": 10000000000,
              "prop": 1
            }
          ],
          "p": 1,
          "uncorrected p": 0.1946993872559747,
          "tested": true
        },
        "Node94": {
          "LRT": "test not run",
          "omegas": [
            {
              "omega": 0.8098401507256892,
              "prop": 1
            }
          ],
          "p": 1,
          "uncorrected p": 1,
          "tested": false
        },
        "Node95": {
          "LRT": "test not run",
          "omegas": [
            {
              "omega": 0.7172228679489767,
              "prop": 1
            }
          ],
          "p": 1,
          "uncorrected p": 1,
          "tested": false
        },
        "Node96": {
          "LRT": "test not run",
          "omegas": [
            {
              "omega": 0.1763158642349062,
              "prop": 0.955317301968662
            },
            {
              "omega": 9.298056755260703,
              "prop": 0.04468269803133795
            }
          ],
          "p": 1,
          "uncorrected p": 1,
          "tested": false
        },
        "Node97": {
          "LRT": "test not run",
          "omegas": [
            {
              "omega": 0,
              "prop": 1
            }
          ],
          "p": 1,
          "uncorrected p": 1,
          "tested": false
        },
        "OCHOTONA_PRINCEPS_LOC101520535_7501_EXON1_WITHOUT_EXON2_6": {
          "LRT": 0,
          "omegas": [
            {
              "omega": 0.1742182776143114,
              "prop": 1
            }
          ],
          "p": 1,
          "uncorrected p": 1,
          "tested": true
        },
        "OCHOTONA_PRINCEPS_LOC101521271_7508_EXON1_PARTIAL_WITHOUT_EXON5_6": {
          "LRT": 0,
          "omegas": [
            {
              "omega": 0.480180378446814,
              "prop": 1
            }
          ],
          "p": 1,
          "uncorrected p": 1,
          "tested": true
        },
        "OCHOTONA_PRINCEPS_LOC101521515_7514_EXON1_PARTIAL_WITHOUT_EXON4_6": {
          "LRT": 0,
          "omegas": [
            {
              "omega": 0.3622186756971385,
              "prop": 1
            }
          ],
          "p": 1,
          "uncorrected p": 1,
          "tested": true
        },
        "OCHOTONA_PRINCEPS_LOC101521755_7562_EXON1_PARTIAL_WITHOUT_EXON4_6": {
          "LRT": 0,
          "omegas": [
            {
              "omega": 0.3315793758320715,
              "prop": 1
            }
          ],
          "p": 1,
          "uncorrected p": 1,
          "tested": true
        },
        "OCHOTONA_PRINCEPS_LOC101526359_7453_EXON1": {
          "LRT": 10.67741651867982,
          "omegas": [
            {
              "omega": 0.6246220146825853,
              "prop": 0.9622965524164818
            },
            {
              "omega": 1557.699535943612,
              "prop": 0.03770344758351818
            }
          ],
          "p": 0.5817908389784416,
          "uncorrected p": 0.001657523757773338,
          "tested": true
        },
        "OCHOTONA_PRINCEPS_LOC101526841_7471_EXON1_1BP_DEL": {
          "LRT": 14.32195870552096,
          "omegas": [
            {
              "omega": 0.1687354339214359,
              "prop": 0.8922989660654368
            },
            {
              "omega": 22.12374702065146,
              "prop": 0.1077010339345632
            }
          ],
          "p": 0.09519556875923513,
          "uncorrected p": 0.0002636996364521749,
          "tested": true
        },
        "OCHOTONA_PRINCEPS_LOC101527092_7488_EXON1": {
          "LRT": 0,
          "omegas": [
            {
              "omega": 0.4109508477213608,
              "prop": 1
            }
          ],
          "p": 1,
          "uncorrected p": 1,
          "tested": true
        },
        "OCHOTONA_PRINCEPS_LOC101527508_7525_EXON1": {
          "LRT": 4.68781278829556,
          "omegas": [
            {
              "omega": 0,
              "prop": 0.7205075184849502
            },
            {
              "omega": 2.532063874625769,
              "prop": 0.2794924815150498
            }
          ],
          "p": 1,
          "uncorrected p": 0.03486108183782249,
          "tested": true
        },
        "OCHOTONA_PRINCEPS_LOC101527754_7532_EXON1": {
          "LRT": 8.122574406443164,
          "omegas": [
            {
              "omega": 1,
              "prop": 0.9939882439154385
            },
            {
              "omega": 9090.000000003736,
              "prop": 0.006011756084561504
            }
          ],
          "p": 1,
          "uncorrected p": 0.006042397818565581,
          "tested": true
        },
        "OCHOTONA_PRINCEPS_LOC101528265_7507_EXON1": {
          "LRT": 0,
          "omegas": [
            {
              "omega": 0.5185856446672322,
              "prop": 1
            }
          ],
          "p": 1,
          "uncorrected p": 1,
          "tested": true
        },
        "OCHOTONA_PRINCEPS_LOC101528508_7550_EXON1": {
          "LRT": 9.496930349501781,
          "omegas": [
            {
              "omega": 0.00854298749939372,
              "prop": 0.8050358718517387
            },
            {
              "omega": 7.987177632757203,
              "prop": 0.1949641281482613
            }
          ],
          "p": 1,
          "uncorrected p": 0.003011127143659864,
          "tested": true
        },
        "OCHOTONA_PRINCEPS_LOC101528743_7565_EXON1": {
          "LRT": 5.883267346944194,
          "omegas": [
            {
              "omega": 0,
              "prop": 0.823345189851173
            },
            {
              "omega": 3.04745031062979,
              "prop": 0.176654810148827
            }
          ],
          "p": 1,
          "uncorrected p": 0.01889091637849677,
          "tested": true
        },
        "OCTODON_DEGUS_1_LOC101587037_7590_EXON1": {
          "LRT": 1.912997404317139,
          "omegas": [
            {
              "omega": 0,
              "prop": 0.8886441092455515
            },
            {
              "omega": 2.347894560402978,
              "prop": 0.1113558907544485
            }
          ],
          "p": 1,
          "uncorrected p": 0.1485968937061839,
          "tested": true
        },
        "OCTODON_DEGUS_1_LOC101587430_7602_EXON1": {
          "LRT": 10.45625840488356,
          "omegas": [
            {
              "omega": 0.1627345278012489,
              "prop": 0.9760250189911956
            },
            {
              "omega": 47.04767920321569,
              "prop": 0.02397498100880435
            }
          ],
          "p": 0.6487369835249474,
          "uncorrected p": 0.001853534238642707,
          "tested": true
        },
        "OCTODON_DEGUS_1_LOC101589014_7630_EXON1": {
          "LRT": 0.005899511656025425,
          "omegas": [
            {
              "omega": 1.044304761228854,
              "prop": 1
            }
          ],
          "p": 1,
          "uncorrected p": 0.4868715901000471,
          "tested": true
        },
        "OCTODON_DEGUS_1_LOC101591658_7619_EXON1": {
          "LRT": 0,
          "omegas": [
            {
              "omega": 0.7591811417213832,
              "prop": 1
            }
          ],
          "p": 1,
          "uncorrected p": 1,
          "tested": true
        },
        "OCTODON_DEGUS_5_LOC101591665_7649_EXON1": {
          "LRT": 0,
          "omegas": [
            {
              "omega": 0.5334141452391905,
              "prop": 1
            }
          ],
          "p": 1,
          "uncorrected p": 1,
          "tested": true
        },
        "OCTODON_DEGUS_5_LOC101592314_7645_EXON1_PARTIAL_WITHOUT_EXON5_6": {
          "LRT": 10.4116692263342,
          "omegas": [
            {
              "omega": 0.1415960060597696,
              "prop": 0.9478485903132272
            },
            {
              "omega": 20.17494389982768,
              "prop": 0.05215140968677279
            }
          ],
          "p": 0.6616287362810436,
          "uncorrected p": 0.001895784344644824,
          "tested": true
        },
        "ODOBENUS_ROSMARUS_LOC101379176_7687_EXON1": {
          "LRT": "test not run",
          "omegas": [
            {
              "omega": 0,
              "prop": 0.9686472607035522
            },
            {
              "omega": 39.6984159968033,
              "prop": 0.03135273929644777
            }
          ],
          "p": 1,
          "uncorrected p": 1,
          "tested": false
        },
        "ODOCOILEUS_VIRGINIANUS_1_LOC110150322_7733_EXON1": {
          "LRT": 10.37845323307556,
          "omegas": [
            {
              "omega": 0.7161717789093608,
              "prop": 0.9931152688925645
            },
            {
              "omega": 167.2733765694569,
              "prop": 0.006884731107435482
            }
          ],
          "p": 0.6709037206713291,
          "uncorrected p": 0.00192788425480267,
          "tested": true
        },
        "ODOCOILEUS_VIRGINIANUS_2_LOC110149699_7768_EXON1": {
          "LRT": 0.6224125209264457,
          "omegas": [
            {
              "omega": 2.012808424445242,
              "prop": 1
            }
          ],
          "p": 1,
          "uncorrected p": 0.3057992661669664,
          "tested": true
        },
        "ODOCOILEUS_VIRGINIANUS_3_LOC110124834_7785_EXON1": {
          "LRT": 0,
          "omegas": [
            {
              "omega": 0.2965088408899867,
              "prop": 1
            }
          ],
          "p": 1,
          "uncorrected p": 1,
          "tested": true
        },
        "ODOCOILEUS_VIRGINIANUS_3_LOC110124836_7779_EXON1": {
          "LRT": 0,
          "omegas": [
            {
              "omega": 0.7945643006594044,
              "prop": 1
            }
          ],
          "p": 1,
          "uncorrected p": 1,
          "tested": true
        },
        "ODOCOILEUS_VIRGINIANUS_4_LOC110129480_7790_EXON1_WITH_LOC110129504_PARTIAL": {
          "LRT": 0,
          "omegas": [
            {
              "omega": 0.6777735297341213,
              "prop": 1
            }
          ],
          "p": 1,
          "uncorrected p": 1,
          "tested": true
        },
        "ODOCOILEUS_VIRGINIANUS_4_LOC110129480_7800_EXON1": {
          "LRT": 1.458299231802812,
          "omegas": [
            {
              "omega": 1.592235369869573,
              "prop": 1
            }
          ],
          "p": 1,
          "uncorrected p": 0.1901358765857886,
          "tested": true
        },
        "ODOCOILEUS_VIRGINIANUS_4_LOC110129490_7806_EXON1_PARTIAL_WITHOUT_EXON3_6": {
          "LRT": 0,
          "omegas": [
            {
              "omega": 0.2432385235157754,
              "prop": 1
            }
          ],
          "p": 1,
          "uncorrected p": 1,
          "tested": true
        },
        "ORYCTEROPUS_AFER_LOC103198599_7904_EXON1": {
          "LRT": "test not run",
          "omegas": [
            {
              "omega": 0,
              "prop": 0.7399534532750798
            },
            {
              "omega": 1.910957258176457,
              "prop": 0.2600465467249202
            }
          ],
          "p": 1,
          "uncorrected p": 1,
          "tested": false
        },
        "ORYCTOLAGUS_CUNICULUS_1_LOC100338077_8005_EXON1": {
          "LRT": 0,
          "omegas": [
            {
              "omega": 0.8006812639720595,
              "prop": 1
            }
          ],
          "p": 1,
          "uncorrected p": 1,
          "tested": true
        },
        "ORYCTOLAGUS_CUNICULUS_1_LOC100338508_7974_EXON1": {
          "LRT": 0,
          "omegas": [
            {
              "omega": 0.5432808079329303,
              "prop": 1
            }
          ],
          "p": 1,
          "uncorrected p": 1,
          "tested": true
        },
        "ORYCTOLAGUS_CUNICULUS_1_LOC100339578_8026_EXON1": {
          "LRT": 0,
          "omegas": [
            {
              "omega": 0.3590415364529292,
              "prop": 1
            }
          ],
          "p": 1,
          "uncorrected p": 1,
          "tested": true
        },
        "ORYCTOLAGUS_CUNICULUS_1_LOC100339835_8032_EXON1": {
          "LRT": 20.49622573505621,
          "omegas": [
            {
              "omega": 0.3187816517604769,
              "prop": 0.9512101678685572
            },
            {
              "omega": 46.07478184194394,
              "prop": 0.04878983213144283
            }
          ],
          "p": 0.004338771428030519,
          "uncorrected p": 0.0000118222654714728,
          "tested": true
        },
        "ORYCTOLAGUS_CUNICULUS_1_LOC100340258_8055_EXON1": {
          "LRT": 0,
          "omegas": [
            {
              "omega": 0.5544777689947973,
              "prop": 1
            }
          ],
          "p": 1,
          "uncorrected p": 1,
          "tested": true
        },
        "ORYCTOLAGUS_CUNICULUS_1_LOC100340513_8061_EXON1": {
          "LRT": 0.0829872427857481,
          "omegas": [
            {
              "omega": 1.178027845511413,
              "prop": 1
            }
          ],
          "p": 1,
          "uncorrected p": 0.4424644923165867,
          "tested": true
        },
        "ORYCTOLAGUS_CUNICULUS_1_LOC100340772_8098_EXON1": {
          "LRT": 2.650528082012897,
          "omegas": [
            {
              "omega": 10000000000,
              "prop": 1
            }
          ],
          "p": 1,
          "uncorrected p": 0.1004229362915524,
          "tested": true
        },
        "ORYCTOLAGUS_CUNICULUS_1_LOC100341030_8104_EXON1_PARTIAL_WITHOUT_EXON6": {
          "LRT": 9.107241909980075,
          "omegas": [
            {
              "omega": 0.2513660040567877,
              "prop": 0.9502989000946775
            },
            {
              "omega": 24.48973279727546,
              "prop": 0.04970109990532245
            }
          ],
          "p": 1,
          "uncorrected p": 0.003667902009731661,
          "tested": true
        },
        "ORYCTOLAGUS_CUNICULUS_1_LOC100341286_8111_EXON1": {
          "LRT": 16.77514635567786,
          "omegas": [
            {
              "omega": 1,
              "prop": 0.9255101844628185
            },
            {
              "omega": 169.6153663305122,
              "prop": 0.07448981553718148
            }
          ],
          "p": 0.02792604970114665,
          "uncorrected p": 0.00007671991676139189,
          "tested": true
        },
        "ORYCTOLAGUS_CUNICULUS_1_LOC100341802_8117_EXON1": {
          "LRT": 0,
          "omegas": [
            {
              "omega": 0.4902346101791634,
              "prop": 1
            }
          ],
          "p": 1,
          "uncorrected p": 1,
          "tested": true
        },
        "ORYCTOLAGUS_CUNICULUS_1_LOC100342219_8123_EXON1": {
          "LRT": 4.619962008524453,
          "omegas": [
            {
              "omega": 0.3214596586765763,
              "prop": 0.9285933993277189
            },
            {
              "omega": 8.250538762735493,
              "prop": 0.0714066006722811
            }
          ],
          "p": 1,
          "uncorrected p": 0.03609932876070143,
          "tested": true
        },
        "ORYCTOLAGUS_CUNICULUS_1_LOC100342469_8140_EXON1": {
          "LRT": 5.762346299743513,
          "omegas": [
            {
              "omega": 0.3749079910557112,
              "prop": 0.9510339567357305
            },
            {
              "omega": 28.9945837212689,
              "prop": 0.04896604326426945
            }
          ],
          "p": 1,
          "uncorrected p": 0.02009532278062487,
          "tested": true
        },
        "ORYCTOLAGUS_CUNICULUS_1_LOC100342980_8152_EXON1": {
          "LRT": 0,
          "omegas": [
            {
              "omega": 0.2930338720200297,
              "prop": 1
            }
          ],
          "p": 1,
          "uncorrected p": 1,
          "tested": true
        },
        "ORYCTOLAGUS_CUNICULUS_1_LOC108175380_8020_EXON1": {
          "LRT": 0,
          "omegas": [
            {
              "omega": 0.4316339346302808,
              "prop": 1
            }
          ],
          "p": 1,
          "uncorrected p": 1,
          "tested": true
        },
        "ORYCTOLAGUS_CUNICULUS_1_LOC108178122_8135_EXON1_WITH_LOC100353365_PARTIAL_WITHOUT_EXON6": {
          "LRT": 14.53382419896661,
          "omegas": [
            {
              "omega": 0.212933076036889,
              "prop": 0.8671425362685361
            },
            {
              "omega": 9.784627646813655,
              "prop": 0.1328574637314639
            }
          ],
          "p": 0.08579854590330738,
          "uncorrected p": 0.000237012557743943,
          "tested": true
        },
        "ORYCTOLAGUS_CUNICULUS_1_UGT2B13_8146_EXON1": {
          "LRT": 0,
          "omegas": [
            {
              "omega": 0.7242375866217572,
              "prop": 1
            }
          ],
          "p": 1,
          "uncorrected p": 1,
          "tested": true
        },
        "ORYCTOLAGUS_CUNICULUS_1_UGT2B14_7988_EXON1": {
          "LRT": 0,
          "omegas": [
            {
              "omega": 0.256312786876629,
              "prop": 1
            }
          ],
          "p": 1,
          "uncorrected p": 1,
          "tested": true
        },
        "ORYCTOLAGUS_CUNICULUS_1_UGT2B16_8086_EXON1": {
          "LRT": 3.446959235414397,
          "omegas": [
            {
              "omega": 0,
              "prop": 0.9620174823798358
            },
            {
              "omega": 10.16161549163192,
              "prop": 0.03798251762016425
            }
          ],
          "p": 1,
          "uncorrected p": 0.06620689462782783,
          "tested": true
        },
        "ORYCTOLAGUS_CUNICULUS_1_UGT2C1_7951_EXON1": {
          "LRT": 5.193941977951908,
          "omegas": [
            {
              "omega": 0,
              "prop": 0.7585175326584077
            },
            {
              "omega": 2.395600128072834,
              "prop": 0.2414824673415923
            }
          ],
          "p": 1,
          "uncorrected p": 0.02688281811377879,
          "tested": true
        },
        "ORYCTOLAGUS_CUNICULUS_2_LOC100357038_8163_EXON1": {
          "LRT": 0.4365873970382381,
          "omegas": [
            {
              "omega": 2.923933642211457,
              "prop": 1
            }
          ],
          "p": 1,
          "uncorrected p": 0.3429216296112124,
          "tested": true
        },
        "OTOLEMUR_GARNETTII_1_LOC100946156_8232_EXON1": {
          "LRT": 13.72187434780062,
          "omegas": [
            {
              "omega": 0.7289041406179828,
              "prop": 0.9804408453115232
            },
            {
              "omega": 111.9910826200306,
              "prop": 0.0195591546884768
            }
          ],
          "p": 0.1280817436107327,
          "uncorrected p": 0.0003567736590828208,
          "tested": true
        },
        "OTOLEMUR_GARNETTII_1_LOC100947201_8226_EXON1": {
          "LRT": 0,
          "omegas": [
            {
              "omega": 0.9986978422507322,
              "prop": 1
            }
          ],
          "p": 1,
          "uncorrected p": 1,
          "tested": true
        },
        "OTOLEMUR_GARNETTII_1_LOC100953514_8198_EXON1": {
          "LRT": 0,
          "omegas": [
            {
              "omega": 0.8198536362421257,
              "prop": 1
            }
          ],
          "p": 1,
          "uncorrected p": 1,
          "tested": true
        },
        "OTOLEMUR_GARNETTII_1_LOC111721727_8215_EXON1": {
          "LRT": 0,
          "omegas": [
            {
              "omega": 0.3791455113012512,
              "prop": 1
            }
          ],
          "p": 1,
          "uncorrected p": 1,
          "tested": true
        },
        "PHYLLOSTOMUS_DISCOLOR_LOC114492295_9141_EXON1_1": {
          "LRT": 0,
          "omegas": [
            {
              "omega": 0.6154546312673984,
              "prop": 1
            }
          ],
          "p": 1,
          "uncorrected p": 1,
          "tested": true
        },
        "PHYLLOSTOMUS_DISCOLOR_LOC114492295_9147_EXON1_2": {
          "LRT": 3.605860682495404,
          "omegas": [
            {
              "omega": 10000000000,
              "prop": 1
            }
          ],
          "p": 1,
          "uncorrected p": 0.06095981622186436,
          "tested": true
        },
        "PHYLLOSTOMUS_DISCOLOR_LOC114492296_9135_EXON1": {
          "LRT": 29.71171549812425,
          "omegas": [
            {
              "omega": 0.4438189096079214,
              "prop": 0.9273411275945895
            },
            {
              "omega": 69.11603630170065,
              "prop": 0.07265887240541047
            }
          ],
          "p": 0.00004269748844354382,
          "uncorrected p": 1.160257838139778e-7,
          "tested": true
        },
        "PHYLLOSTOMUS_DISCOLOR_LOC114492302_9100_EXON1": {
          "LRT": 5.638697326183319,
          "omegas": [
            {
              "omega": 0.2944600477622649,
              "prop": 0.8999089976695716
            },
            {
              "omega": 7.784213504386289,
              "prop": 0.1000910023304284
            }
          ],
          "p": 1,
          "uncorrected p": 0.02140708480369935,
          "tested": true
        },
        "PHYSETER_CATODON_LOC102983168_9188_EXON1": {
          "LRT": "test not run",
          "omegas": [
            {
              "omega": 3.035025419457242,
              "prop": 1
            }
          ],
          "p": 1,
          "uncorrected p": 1,
          "tested": false
        },
        "PROPITHECUS_COQUERELI_2_LOC105819289_9620_EXON1_PARTIAL_WITHOUT_EXON3_4": {
          "LRT": 4.388154205022147,
          "omegas": [
            {
              "omega": 0.5647092642725009,
              "prop": 0.9940909006657282
            },
            {
              "omega": 142.5997181296097,
              "prop": 0.00590909933427175
            }
          ],
          "p": 1,
          "uncorrected p": 0.04067630886828788,
          "tested": true
        },
        "PROPITHECUS_COQUERELI_2_LOC105819290_9625_EXON1_PARTIAL_WITHOUT_EXON2_4": {
          "LRT": 0,
          "omegas": [
            {
              "omega": 0.1960690536515043,
              "prop": 1
            }
          ],
          "p": 1,
          "uncorrected p": 1,
          "tested": true
        },
        "PROPITHECUS_COQUERELI_2_LOC105819298_9631_EXON1": {
          "LRT": 0,
          "omegas": [
            {
              "omega": 0.8071693188425698,
              "prop": 1
            }
          ],
          "p": 1,
          "uncorrected p": 1,
          "tested": true
        },
        "PROPITHECUS_COQUERELI_2_LOC105819299_9637_EXON1": {
          "LRT": 0,
          "omegas": [
            {
              "omega": 0.1314130133001917,
              "prop": 1
            }
          ],
          "p": 1,
          "uncorrected p": 1,
          "tested": true
        },
        "PROPITHECUS_COQUERELI_2_LOC105819301_9649_EXON1_1": {
          "LRT": 0,
          "omegas": [
            {
              "omega": 0.3918778469397781,
              "prop": 1
            }
          ],
          "p": 1,
          "uncorrected p": 1,
          "tested": true
        },
        "PTEROPUS_ALECTO_LOC102878162_9683_EXON1": {
          "LRT": 10.88757477686158,
          "omegas": [
            {
              "omega": 0.8594724503179493,
              "prop": 0.8854986870035608
            },
            {
              "omega": 12.2081579568152,
              "prop": 0.1145013129964392
            }
          ],
          "p": 0.524672448001132,
          "uncorrected p": 0.001490546727275943,
          "tested": true
        },
        "SAIMIRI_BOLIVIENSIS_LOC101030863_10152_EXON1": {
          "LRT": 0.5683082132600248,
          "omegas": [
            {
              "omega": 1.603992255031543,
              "prop": 1
            }
          ],
          "p": 1,
          "uncorrected p": 0.3159815885143586,
          "tested": true
        },
        "SAIMIRI_BOLIVIENSIS_LOC101031379_10158_EXON1": {
          "LRT": 0,
          "omegas": [
            {
              "omega": 0.4978761068190358,
              "prop": 1
            }
          ],
          "p": 1,
          "uncorrected p": 1,
          "tested": true
        },
        "SAIMIRI_BOLIVIENSIS_LOC101031899_10146_EXON1": {
          "LRT": 1.285368309298065,
          "omegas": [
            {
              "omega": 2.198635042082881,
              "prop": 1
            }
          ],
          "p": 1,
          "uncorrected p": 0.2091443502346791,
          "tested": true
        },
        "SAIMIRI_BOLIVIENSIS_LOC101032959_10164_EXON1": {
          "LRT": 0,
          "omegas": [
            {
              "omega": 0.3768838730640476,
              "prop": 1
            }
          ],
          "p": 1,
          "uncorrected p": 1,
          "tested": true
        },
        "SAIMIRI_BOLIVIENSIS_UGT2B17_10128_EXON1": {
          "LRT": 0.4157291188603267,
          "omegas": [
            {
              "omega": 1.366410358168234,
              "prop": 1
            }
          ],
          "p": 1,
          "uncorrected p": 0.347510287156049,
          "tested": true
        },
        "SOREX_ARANEUS_1_LOC101557762_10201_EXON1": {
          "LRT": "test not run",
          "omegas": [
            {
              "omega": 1.649927451465667,
              "prop": 1
            }
          ],
          "p": 1,
          "uncorrected p": 1,
          "tested": false
        },
        "SOREX_ARANEUS_2_LOC101554369_10235_EXON1_WITHOUT_EXON6": {
          "LRT": "test not run",
          "omegas": [
            {
              "omega": 0.715347511045667,
              "prop": 1
            }
          ],
          "p": 1,
          "uncorrected p": 1,
          "tested": false
        },
        "SOREX_ARANEUS_2_LOC101555444_10241_EXON1": {
          "LRT": "test not run",
          "omegas": [
            {
              "omega": 0.4207148213755897,
              "prop": 0.9587227472105894
            },
            {
              "omega": 8.801651970654985,
              "prop": 0.04127725278941063
            }
          ],
          "p": 1,
          "uncorrected p": 1,
          "tested": false
        },
        "SOREX_ARANEUS_2_LOC101555962_10247_EXON1_1": {
          "LRT": "test not run",
          "omegas": [
            {
              "omega": 0.228680695809504,
              "prop": 0.969254445527336
            },
            {
              "omega": 35.6260140241299,
              "prop": 0.03074555447266403
            }
          ],
          "p": 1,
          "uncorrected p": 1,
          "tested": false
        },
        "SOREX_ARANEUS_2_LOC101555962_10250_EXON1_3_PARTIAL": {
          "LRT": "test not run",
          "omegas": [
            {
              "omega": 0.446443496786679,
              "prop": 1
            }
          ],
          "p": 1,
          "uncorrected p": 1,
          "tested": false
        },
        "SURICATA_SURICATTA_LOC115284844_10293_EXON1": {
          "LRT": 0,
          "omegas": [
            {
              "omega": 0.3286950809064264,
              "prop": 1
            }
          ],
          "p": 1,
          "uncorrected p": 1,
          "tested": true
        },
        "SUS_SCROFA_LOC100515222_10355_EXON1": {
          "LRT": 0,
          "omegas": [
            {
              "omega": 0.79007566074989,
              "prop": 1
            }
          ],
          "p": 1,
          "uncorrected p": 1,
          "tested": true
        },
        "SUS_SCROFA_LOC100515394_10342_EXON1": {
          "LRT": 0,
          "omegas": [
            {
              "omega": 0.4525018826106262,
              "prop": 1
            }
          ],
          "p": 1,
          "uncorrected p": 1,
          "tested": true
        },
        "SUS_SCROFA_LOC100515741_10319_EXON1": {
          "LRT": 0,
          "omegas": [
            {
              "omega": 0.6124589957186913,
              "prop": 1
            }
          ],
          "p": 1,
          "uncorrected p": 1,
          "tested": true
        },
        "SUS_SCROFA_LOC100516628_10330_EXON1": {
          "LRT": 3.609108147764346,
          "omegas": [
            {
              "omega": 0.229953701714794,
              "prop": 0.9762496015881208
            },
            {
              "omega": 688.6273841050696,
              "prop": 0.0237503984118792
            }
          ],
          "p": 1,
          "uncorrected p": 0.06085713054227504,
          "tested": true
        },
        "SUS_SCROFA_LOC100623504_10310_EXON1": {
          "LRT": 0,
          "omegas": [
            {
              "omega": 0.5112448561026077,
              "prop": 1
            }
          ],
          "p": 1,
          "uncorrected p": 1,
          "tested": true
        },
        "SUS_SCROFA_LOC100624700_10373_EXON1": {
          "LRT": 0.9607839747040998,
          "omegas": [
            {
              "omega": 0,
              "prop": 0.7371204357941771
            },
            {
              "omega": 1.536436357872729,
              "prop": 0.2628795642058229
            }
          ],
          "p": 1,
          "uncorrected p": 0.2509601522169854,
          "tested": true
        },
        "SUS_SCROFA_LOC100624891_10367_EXON1": {
          "LRT": 0,
          "omegas": [
            {
              "omega": 0.5790998844159313,
              "prop": 1
            }
          ],
          "p": 1,
          "uncorrected p": 1,
          "tested": true
        },
        "SUS_SCROFA_LOC110262115_10301_EXON1_WITHOUT_EXON4_6": {
          "LRT": 6.325258816737914,
          "omegas": [
            {
              "omega": 0,
              "prop": 0.8819241838608161
            },
            {
              "omega": 36.16498045155839,
              "prop": 0.1180758161391839
            }
          ],
          "p": 1,
          "uncorrected p": 0.01507490218397389,
          "tested": true
        },
        "SUS_SCROFA_LOC110262115_10304_EXON1_WITHOUT_EXON3_6": {
          "LRT": 0,
          "omegas": [
            {
              "omega": 0.7164688436653472,
              "prop": 1
            }
          ],
          "p": 1,
          "uncorrected p": 1,
          "tested": true
        },
        "SUS_SCROFA_LOC110262116_10361_EXON1": {
          "LRT": 6.948834755079588,
          "omegas": [
            {
              "omega": 0.003065004376158384,
              "prop": 0.9121606666305929
            },
            {
              "omega": 25.58493774877751,
              "prop": 0.08783933336940708
            }
          ],
          "p": 1,
          "uncorrected p": 0.01097144039132775,
          "tested": true
        },
        "SUS_SCROFA_UGT2B31_10325_EXON1": {
          "LRT": 0,
          "omegas": [
            {
              "omega": 0.130300912393887,
              "prop": 1
            }
          ],
          "p": 1,
          "uncorrected p": 1,
          "tested": true
        },
        "TRICHECHUS_MANATUS_LOC101343453_10644_EXON1": {
          "LRT": 5.053459241054952,
          "omegas": [
            {
              "omega": 0.4867846060974679,
              "prop": 0.9944454719262277
            },
            {
              "omega": 237.243827067287,
              "prop": 0.005554528073772325
            }
          ],
          "p": 1,
          "uncorrected p": 0.02889135353703692,
          "tested": true
        },
        "TUPAIA_CHINENSIS_1_LOC102470957_10653_EXON1_WITHOUT_EXON5_6": {
          "LRT": 0,
          "omegas": [
            {
              "omega": 0.5459337413069422,
              "prop": 1
            }
          ],
          "p": 1,
          "uncorrected p": 1,
          "tested": true
        },
        "TUPAIA_CHINENSIS_1_LOC102496804_10659_EXON1": {
          "LRT": 0,
          "omegas": [
            {
              "omega": 0.8153518155478181,
              "prop": 1
            }
          ],
          "p": 1,
          "uncorrected p": 1,
          "tested": true
        },
        "TUPAIA_CHINENSIS_1_LOC102497785_10676_EXON1": {
          "LRT": 5.091012967895949,
          "omegas": [
            {
              "omega": 0,
              "prop": 0.8903837492732092
            },
            {
              "omega": 8.617276566047508,
              "prop": 0.1096162507267908
            }
          ],
          "p": 1,
          "uncorrected p": 0.02834002295959426,
          "tested": true
        },
        "TUPAIA_CHINENSIS_1_LOC102498185_10705_EXON1": {
          "LRT": 6.918511720956303,
          "omegas": [
            {
              "omega": 0.9633592360976762,
              "prop": 0.9790481235295433
            },
            {
              "omega": 3846.116864262084,
              "prop": 0.02095187647045671
            }
          ],
          "p": 1,
          "uncorrected p": 0.01114210655232323,
          "tested": true
        },
        "TUPAIA_CHINENSIS_1_LOC102500546_10735_EXON1": {
          "LRT": 0.689517679711571,
          "omegas": [
            {
              "omega": 0.4730971634872058,
              "prop": 0.9157956244747096
            },
            {
              "omega": 5.827908836561345,
              "prop": 0.08420437552529036
            }
          ],
          "p": 1,
          "uncorrected p": 0.2937830474159275,
          "tested": true
        },
        "TUPAIA_CHINENSIS_1_LOC102500959_10741_EXON1": {
          "LRT": 0,
          "omegas": [
            {
              "omega": 0.4476203980648265,
              "prop": 1
            }
          ],
          "p": 1,
          "uncorrected p": 1,
          "tested": true
        },
        "TUPAIA_CHINENSIS_1_LOC102501370_10765_EXON1": {
          "LRT": 4.245483805949334,
          "omegas": [
            {
              "omega": 0,
              "prop": 0.868890095518921
            },
            {
              "omega": 6.203026453615543,
              "prop": 0.131109904481079
            }
          ],
          "p": 1,
          "uncorrected p": 0.04378186027150505,
          "tested": true
        },
        "TUPAIA_CHINENSIS_1_LOC102501792_ADD_MANUALLY_EXON1": {
          "LRT": 0,
          "omegas": [
            {
              "omega": 0.5335349112535847,
              "prop": 1
            }
          ],
          "p": 1,
          "uncorrected p": 1,
          "tested": true
        },
        "TUPAIA_CHINENSIS_2_LOC102474797_10793_EXON1_WITHOUT_EXON3_6": {
          "LRT": 0,
          "omegas": [
            {
              "omega": 0.9364881221538457,
              "prop": 1
            }
          ],
          "p": 1,
          "uncorrected p": 1,
          "tested": true
        },
        "TUPAIA_CHINENSIS_2_LOC102475216_10803_EXON1_WITHOUT_EXON6": {
          "LRT": 0.1139924441522453,
          "omegas": [
            {
              "omega": 1.21182545275822,
              "prop": 1
            }
          ],
          "p": 1,
          "uncorrected p": 0.4305080488142746,
          "tested": true
        },
        "URSUS_MARITIMUS_1_LOC103656325_10997_EXON1": {
          "LRT": "test not run",
          "omegas": [
            {
              "omega": 0.8530748171153596,
              "prop": 1
            }
          ],
          "p": 1,
          "uncorrected p": 1,
          "tested": false
        },
        "URSUS_MARITIMUS_1_LOC103656326_11003_EXON1_WITHOUT_EXON2_6": {
          "LRT": "test not run",
          "omegas": [
            {
              "omega": 0.6385665582984857,
              "prop": 1
            }
          ],
          "p": 1,
          "uncorrected p": 1,
          "tested": false
        },
        "URSUS_MARITIMUS_2_LOC103656299_11008_EXON1_WITHOUT_EXON2_6": {
          "LRT": "test not run",
          "omegas": [
            {
              "omega": 1.436652980575807,
              "prop": 1
            }
          ],
          "p": 1,
          "uncorrected p": 1,
          "tested": false
        },
        "ZALOPHUS_CALIFORNIANUS_LOC113925842_11181_EXON1": {
          "LRT": "test not run",
          "omegas": [
            {
              "omega": 0.681737856725866,
              "prop": 1
            }
          ],
          "p": 1,
          "uncorrected p": 1,
          "tested": false
        }
      },
      "annotation-tag": "ω"
    },
    "Nucleotide GTR": {
      "AIC-c": 155589.9332510823,
      "Equilibrium frequencies": [
        [
          0.2872613563038937
        ],
        [
          0.1780459080305211
        ],
        [
          0.2121046670607399
        ],
        [
          0.3225880686048453
        ]
      ],
      "Log Likelihood": -79089.95221640616,
      "display order": 0,
      "estimated parameters": 645
    }
  },
  "input": {
    "file name": "/home/datamonkey/datamonkey-js-server/production/app/absrel/output/5fd0b7bc5312d9795dcbb068",
    "number of sequences": 320,
    "number of sites": 232,
    "partition count": 1,
    "trees": {
      "0": "(((((((((((((((((((MACACA_MULATTA_LOC100427327_5427_EXON1,MACACA_MULATTA_UGT2B9_2_5445_EXON1)Node18,MACACA_MULATTA_LOC114678332_5439_EXON1)Node17,MACACA_MULATTA_UGT2B7_5451_EXON1)Node16,MACACA_MULATTA_UGT2B33_5433_EXON1)Node15,(NOMASCUS_LEUCOGENYS_1_LOC100596642_7270_EXON1,HOMO_SAPIENS_UGT2B7)Node24)Node14,((NOMASCUS_LEUCOGENYS_1_LOC100595736_7235_EXON1,HOMO_SAPIENS_UGT2B10)Node28,(NOMASCUS_LEUCOGENYS_1_LOC100597206_7304_EXON1,(HOMO_SAPIENS_UGT2B11,HOMO_SAPIENS_UGT2B28)Node33)Node31)Node27)Node13,((AOTUS_NANCYMAAE_1_LOC105731574_112_EXON1_1,AOTUS_NANCYMAAE_2_LOC105711071_173_EXON1)Node37,(CALLITHRIX_JACCHUS_1_LOC100412562_882_EXON1,SAIMIRI_BOLIVIENSIS_LOC101030863_10152_EXON1)Node40)Node36)Node12,(((((CALLITHRIX_JACCHUS_1_LOC100413404_906_EXON1,SAIMIRI_BOLIVIENSIS_LOC101031379_10158_EXON1)Node47,AOTUS_NANCYMAAE_1_LOC105731572_137_EXON1)Node46,CALLITHRIX_JACCHUS_1_LOC103792017_865_EXON1)Node45,SAIMIRI_BOLIVIENSIS_LOC101031899_10146_EXON1)Node44,(((CALLITHRIX_JACCHUS_1_LOC100414245_916_EXON1,SAIMIRI_BOLIVIENSIS_LOC101032959_10164_EXON1)Node55,AOTUS_NANCYMAAE_1_LOC105731571_148_EXON1)Node54,((NOMASCUS_LEUCOGENYS_1_LOC100598804_EXON1_ADD_MANUALLY,HOMO_SAPIENS_UGT2B4)Node60,(NOMASCUS_LEUCOGENYS_1_LOC100599361_EXON1_ADD_MANUALLY,(MACACA_MULATTA_LOC709132_5399_EXON1,MACACA_MULATTA_LOC709234_5420_EXON1)Node65)Node63)Node59)Node53)Node43)Node11,GALEOPTERUS_VARIEGATUS_2_LOC103599869_4015_4000_BIND_EXON1)Node10,((((OTOLEMUR_GARNETTII_1_LOC111721727_8215_EXON1,OTOLEMUR_GARNETTII_1_LOC100947201_8226_EXON1)Node72,OTOLEMUR_GARNETTII_1_LOC100953514_8198_EXON1)Node71,OTOLEMUR_GARNETTII_1_LOC100946156_8232_EXON1)Node70,((((PROPITHECUS_COQUERELI_2_LOC105819290_9625_EXON1_PARTIAL_WITHOUT_EXON2_4,PROPITHECUS_COQUERELI_2_LOC105819299_9637_EXON1)Node80,PROPITHECUS_COQUERELI_2_LOC105819289_9620_EXON1_PARTIAL_WITHOUT_EXON3_4)Node79,PROPITHECUS_COQUERELI_2_LOC105819298_9631_EXON1)Node78,(MICROCEBUS_MURINUS_1_LOC105883081_6159_EXON1,(MICROCEBUS_MURINUS_1_LOC105883083_6189_EXON1,(MICROCEBUS_MURINUS_1_LOC105883051_6183_EXON1,(MICROCEBUS_MURINUS_1_LOC105883080_6171_EXON1,MICROCEBUS_MURINUS_1_LOC109729189_6177_EXON1)Node91)Node89)Node87)Node85)Node77)Node69)Node9,((((AOTUS_NANCYMAAE_1_LOC105731574_118_EXON1_2,CALLITHRIX_JACCHUS_1_LOC100391186_917_EXON1)Node97,SAIMIRI_BOLIVIENSIS_UGT2B17_10128_EXON1)Node96,CARLITO_SYRICHTA_2_LOC103276019_1479_EXON1)Node95,(HOMO_SAPIENS_UGT2B17,(MACACA_MULATTA_LOC710412_5457_EXON1,(NOMASCUS_LEUCOGENYS_2_LOC100591991_7406_EXON1,HOMO_SAPIENS_UGT2B15)Node114)Node112)Node110,(CARLITO_SYRICHTA_1_LOC103272025_1444_EXON1,CARLITO_SYRICHTA_3_LOC103252850_1510_EXON1_WITHOUT_EXON3_6)Node104,(DASYPUS_NOVEMCINCTUS_2_LOC101429198_2924_EXON1,NOMASCUS_LEUCOGENYS_1_LOC100595401_7234_EXON1)Node107)Node94)Node8,(GALEOPTERUS_VARIEGATUS_6_LOC103609500_4053_EXON1_PARTIAL,(CARLITO_SYRICHTA_3_LOC103252849_1517_EXON1,(MICROCEBUS_MURINUS_1_LOC105883085_6211_EXON1,(PROPITHECUS_COQUERELI_2_LOC105819301_9649_EXON1_1,(MICROCEBUS_MURINUS_1_LOC109729208_6205_EXON1,(MICROCEBUS_MURINUS_1_LOC105883084_6223_EXON1_1,(MICROCEBUS_MURINUS_1_LOC105869304_6265_EXON1_PARTIAL,(MICROCEBUS_MURINUS_1_LOC105883084_6217_EXON1_2,MICROCEBUS_MURINUS_1_LOC105883086_6244_EXON1)Node131)Node129)Node127)Node125)Node123)Node121)Node119)Node117)Node7,(((((((LOXODONTA_AFRICANA_1_LOC100670349_4874_EXON1,LOXODONTA_AFRICANA_2_LOC100664001_5070_EXON1,LOXODONTA_AFRICANA_2_LOC100664281_5124_EXON1,(LOXODONTA_AFRICANA_2_LOC100663533_5040_EXON1,LOXODONTA_AFRICANA_2_LOC100665991_5161_EXON1)Node145,TRICHECHUS_MANATUS_LOC101343453_10644_EXON1)Node141,LOXODONTA_AFRICANA_2_LOC100677293_EXON1_ADD_MANUALLY)Node140,ORYCTEROPUS_AFER_LOC103198599_7904_EXON1)Node139,(ECHINOPS_TELFAIRI_LOC101656163_3194_EXON1,ECHINOPS_TELFAIRI_LOC101638897_3218_EOXN1_WITHOUT_EXON2_6)Node154)Node138,(LOXODONTA_AFRICANA_2_LOC100664768_5154_EXON1,(LOXODONTA_AFRICANA_2_LOC100665534_5160_EXON1,(LOXODONTA_AFRICANA_2_LOC100666277_5191_EXON1,(LOXODONTA_AFRICANA_1_LOC100671295_4934_EXON1,(LOXODONTA_AFRICANA_1_LOC100670816_4904_EXON1,(LOXODONTA_AFRICANA_1_LOC100672057_4964_EXON1,LOXODONTA_AFRICANA_1_LOC100672537_4981_EXON1)Node167)Node165)Node163)Node161)Node159)Node157)Node137,(ORYCTOLAGUS_CUNICULUS_1_LOC100338508_7974_EXON1,(ORYCTOLAGUS_CUNICULUS_1_LOC100338077_8005_EXON1,ORYCTOLAGUS_CUNICULUS_2_LOC100357038_8163_EXON1)Node172)Node170)Node136,TUPAIA_CHINENSIS_1_LOC102500546_10735_EXON1)Node135,(((((((TUPAIA_CHINENSIS_1_LOC102470957_10653_EXON1_WITHOUT_EXON5_6,TUPAIA_CHINENSIS_1_LOC102496804_10659_EXON1)Node182,TUPAIA_CHINENSIS_1_LOC102497785_10676_EXON1)Node181,(TUPAIA_CHINENSIS_2_LOC102475216_10803_EXON1_WITHOUT_EXON6,TUPAIA_CHINENSIS_2_LOC102474797_10793_EXON1_WITHOUT_EXON3_6)Node186)Node180,TUPAIA_CHINENSIS_1_LOC102498185_10705_EXON1)Node179,PHYLLOSTOMUS_DISCOLOR_LOC114492296_9135_EXON1)Node178,(EPTESICUS_FUSCUS_1_LOC103303631_3330_EXON1_2,(MINIOPTERUS_NATALENSIS_3_LOC107545856_6495_EXON1_PARTIAL,(MINIOPTERUS_NATALENSIS_1_LOC107541922_6438_EXON1_WITHOUT_EXON2_6,MINIOPTERUS_NATALENSIS_2_LOC107545721_6480_6493_EXON1)Node195)Node193)Node191)Node177,(((((HIPPOSIDEROS_ARMIGER_2_LOC109376175_4499_EXON1,HIPPOSIDEROS_ARMIGER_2_LOC109376179_4511_EXON1)Node202,HIPPOSIDEROS_ARMIGER_2_LOC109376178_4517_EXON1)Node201,HIPPOSIDEROS_ARMIGER_2_LOC109376177_4493_EXON1)Node200,(EPTESICUS_FUSCUS_3_LOC103301735_3382_EXON1,MINIOPTERUS_NATALENSIS_4_LOC107526767_6500_EXON1_PARTIAL)Node207)Node199,(((EQUUS_CABALLUS_LOC100066359_3579_EXON1_PARTIAL,EQUUS_CABALLUS_LOC100066329_3582_EXON1)Node219,(CERATOTHERIUM_SIMUM_LOC101401705_1967_EXON1,CERATOTHERIUM_SIMUM_LOC101402136_1978_EXON1)Node213,(EQUUS_CABALLUS_LOC100066501_3550_EXON1,EQUUS_CABALLUS_LOC111772894_3556_EXON1)Node216)Node211,((CERATOTHERIUM_SIMUM_LOC101402744_1994_EXON1,CERATOTHERIUM_SIMUM_LOC101403358_2011_EXON1)Node224,CERATOTHERIUM_SIMUM_LOC101404399_2017_EXON1)Node223,(CERATOTHERIUM_SIMUM_LOC101405114_2023_EXON1,(EQUUS_CABALLUS_LOC100066472_3562_EXON1,EQUUS_CABALLUS_LOC100066444_3573_EXON1)Node230)Node228)Node210)Node198)Node176)Node6,(((((CANIS_LUPUS_1_LOC608760_1174_EXON1,CANIS_LUPUS_1_UGT2B31_1180_EXON1)Node250,(CANIS_LUPUS_2_LOC480777_1239_EXON1,CANIS_LUPUS_3_LOC100686607_1249_EXON1)Node253)Node249,CANIS_LUPUS_1_LOC100856068_1173_EXON1)Node248,(SURICATA_SURICATTA_LOC115284844_10293_EXON1,(((ODOBENUS_ROSMARUS_LOC101379176_7687_EXON1,ZALOPHUS_CALIFORNIANUS_LOC113925842_11181_EXON1)Node261,NEOMONACHUS_SCHAUINSLANDI_LOC110591531_7191_EXON1)Node260,((ENHYDRA_LUTRIS_LOC111148968_3296_EXON1,ENHYDRA_LUTRIS_LOC111148985_3313_EXON1)Node266,(URSUS_MARITIMUS_1_LOC103656326_11003_EXON1_WITHOUT_EXON2_6,URSUS_MARITIMUS_2_LOC103656299_11008_EXON1_WITHOUT_EXON2_6)Node269)Node265)Node259)Node257)Node247,((((PHYLLOSTOMUS_DISCOLOR_LOC114492295_9141_EXON1_1,PHYLLOSTOMUS_DISCOLOR_LOC114492295_9147_EXON1_2)Node238,DESMODUS_ROTUNDUS_LOC112320101_2988_EXON1)Node237,PHYLLOSTOMUS_DISCOLOR_LOC114492302_9100_EXON1)Node236,PTEROPUS_ALECTO_LOC102878162_9683_EXON1)Node235,(MANIS_JAVANICA_5_LOC108393318_5705_EXON1_PARTIAL,MANIS_JAVANICA_6_LOC108410311_5709_EXON1_PARTIAL)Node244)Node233)Node5,(((SOREX_ARANEUS_1_LOC101557762_10201_EXON1,SOREX_ARANEUS_2_LOC101555962_10250_EXON1_3_PARTIAL)Node274,(SOREX_ARANEUS_2_LOC101554369_10235_EXON1_WITHOUT_EXON6,SOREX_ARANEUS_2_LOC101555444_10241_EXON1)Node277)Node273,(((SUS_SCROFA_LOC110262115_10301_EXON1_WITHOUT_EXON4_6,SUS_SCROFA_UGT2B31_10325_EXON1)Node282,SUS_SCROFA_LOC100515741_10319_EXON1)Node281,(((((BOS_TAURUS_LOC100140261_646_EXON1,BOS_TAURUS_LOC540615_664_EXON1)Node290,BOS_TAURUS_LOC100138908_669_EXON1)Node289,(BOS_TAURUS_UGT2B10_681_EXON1,ODOCOILEUS_VIRGINIANUS_3_LOC110124836_7779_EXON1)Node294)Node288,SUS_SCROFA_LOC110262115_10304_EXON1_WITHOUT_EXON3_6)Node287,((((CAMELUS_DROMEDARIUS_LOC105101503_1047_EXON1,CAMELUS_DROMEDARIUS_LOC105101504_1053_EXON1)Node301,(CAMELUS_DROMEDARIUS_LOC116158189_1058_EXON1,CAMELUS_DROMEDARIUS_LOC116158185_1060_EXON1_PARTIAL)Node304)Node300,SUS_SCROFA_LOC100623504_10310_EXON1)Node299,((BOS_TAURUS_LOC615303_641_EXON1,ODOCOILEUS_VIRGINIANUS_2_LOC110149699_7768_EXON1)Node309,((BOS_TAURUS_LOC100296421_687_EXON1,ODOCOILEUS_VIRGINIANUS_3_LOC110124834_7785_EXON1)Node313,((BOS_TAURUS_LOC540544_693_EXON1,ODOCOILEUS_VIRGINIANUS_4_LOC110129490_7806_EXON1_PARTIAL_WITHOUT_EXON3_6)Node317,(BALAENOPTERA_ACUTOROSTRATA_LOC103008324_176_EXON1,(LIPOTES_VEXILLIFER_UGT2B4_4817_EXON1_PARTIAL,(NEOPHOCAENA_ASIAEORIENTALIS_LOC112397404_7226_EXON1_PARTIAL_WITHOUT_EXON3_6,(DELPHINAPTERUS_LEUCAS_LOC111168146_2956_EXON1,LAGENORHYNCHUS_OBLIQUIDENS_LOC113611066_4756_EXON1_PARTIAL)Node326)Node324)Node322)Node320)Node316)Node312)Node308)Node298)Node286)Node280)Node272)Node4,(((((((NANNOSPALAX_GALILI_2_LOC103739868_7121_EXON1,NANNOSPALAX_GALILI_6_LOC103733793_7164_EXON1_PARTIAL_WITHOUT_EXON3_6)Node335,NANNOSPALAX_GALILI_3_LOC103742355_7132_EXON1)Node334,NANNOSPALAX_GALILI_1_LOC103731173_7114_EXON1)Node333,NANNOSPALAX_GALILI_5_LOC103739357_7161_EXON1)Node332,(MICROTUS_OCHROGASTER_2_LOC101979409_6398_EXON1,MUS_MUSCULUS_UGT2B1_6667_EXON1)Node341)Node331,(JACULUS_JACULUS_LOC105944544_4742_EXON1,(MARMOTA_MARMOTA_3_LOC107133871_5839_EXON1_PARTIAL,(MARMOTA_MARMOTA_1_LOC107158800_5792_EXON1,MARMOTA_MARMOTA_2_LOC107139272_5824_EXON1)Node348)Node346)Node344)Node330,(((((((((CAVIA_PORCELLUS_2_LOC100725815_1766_EXON1,CAVIA_PORCELLUS_2_LOC100726256_1798_EXON1)Node359,CAVIA_PORCELLUS_2_LOC100726256_1773_EXON1_WITH_LOC100723893_1802_1799_AS_EXON3_6)Node358,OCTODON_DEGUS_5_LOC101591665_7649_EXON1)Node357,(HETEROCEPHALUS_GLABER_1_LOC101713242_4425_4426_EXON1_PARTIAL,(CHINCHILLA_LANIGERA_LOC102030682_2371_EXON1,CHINCHILLA_LANIGERA_LOC102029241_2389_EXON1)Node366)Node364)Node356,((OCHOTONA_PRINCEPS_LOC101527754_7532_EXON1,OCHOTONA_PRINCEPS_LOC101528508_7550_EXON1)Node370,(ORYCTOLAGUS_CUNICULUS_1_LOC100339835_8032_EXON1,ORYCTOLAGUS_CUNICULUS_1_LOC100341802_8117_EXON1)Node373)Node369)Node355,((DIPODOMYS_ORDII_2_LOC105980211_3031_EXON1,JACULUS_JACULUS_LOC101606602_4750_EXON1_PARTIAL)Node377,((((MICROTUS_OCHROGASTER_2_LOC101979685_6404_EXON1,MICROTUS_OCHROGASTER_2_LOC101980812_6432_EXON1_PARTIAL)Node383,MUS_MUSCULUS_UGT2B34_6661_EXON1)Node382,MICROTUS_OCHROGASTER_2_LOC101980171_6415_EXON1)Node381,((NANNOSPALAX_GALILI_1_LOC103731167_7108_EXON1,NANNOSPALAX_GALILI_1_LOC103731320_7120_EXON1)Node389,(NANNOSPALAX_GALILI_4_LOC103725532_7148_EXON1,(NANNOSPALAX_GALILI_4_LOC103725531_7137_EXON1_PARTIAL_WITHOUT_EXON6,NANNOSPALAX_GALILI_5_LOC103739359_7150_EXON1_PARTIAL_WITHOUT_EXON3_6)Node394)Node392)Node388)Node380)Node376)Node354,(MARMOTA_MARMOTA_2_LOC107139268_5813_EXON1,MARMOTA_MARMOTA_4_LOC107134958_5844_EXON1_PARTIAL)Node397)Node353,(((CASTOR_CANADENSIS_2_LOC109703160_1640_EXON1,CASTOR_CANADENSIS_3_LOC109674726_1648_EXON1)Node402,DIPODOMYS_ORDII_2_LOC105980275_3043_EXON1)Node401,(DIPODOMYS_ORDII_2_LOC105980274_3055_EXON1,(DIPODOMYS_ORDII_2_LOC105980276_3075_EXON1,DIPODOMYS_ORDII_3_LOC105988499_3087_EXON1)Node408)Node406)Node400)Node352,(((((((((ORYCTOLAGUS_CUNICULUS_1_LOC100340513_8061_EXON1,(ORYCTOLAGUS_CUNICULUS_1_LOC100340258_8055_EXON1,ORYCTOLAGUS_CUNICULUS_1_LOC100340772_8098_EXON1)Node421,ORYCTOLAGUS_CUNICULUS_1_LOC100341030_8104_EXON1_PARTIAL_WITHOUT_EXON6)Node419,(ORYCTOLAGUS_CUNICULUS_1_UGT2B16_8086_EXON1,ORYCTOLAGUS_CUNICULUS_1_LOC100341286_8111_EXON1)Node426)Node418,(OCHOTONA_PRINCEPS_LOC101527508_7525_EXON1,(ORYCTOLAGUS_CUNICULUS_1_LOC100339578_8026_EXON1,(OCHOTONA_PRINCEPS_LOC101521271_7508_EXON1_PARTIAL_WITHOUT_EXON5_6,OCHOTONA_PRINCEPS_LOC101521515_7514_EXON1_PARTIAL_WITHOUT_EXON4_6)Node433)Node431)Node429)Node417,ORYCTOLAGUS_CUNICULUS_1_LOC108175380_8020_EXON1)Node416,OCHOTONA_PRINCEPS_LOC101528265_7507_EXON1)Node415,((OCHOTONA_PRINCEPS_LOC101528743_7565_EXON1,ORYCTOLAGUS_CUNICULUS_1_LOC108178122_8135_EXON1_WITH_LOC100353365_PARTIAL_WITHOUT_EXON6)Node439,(OCHOTONA_PRINCEPS_LOC101521755_7562_EXON1_PARTIAL_WITHOUT_EXON4_6,(ORYCTOLAGUS_CUNICULUS_1_LOC100342469_8140_EXON1,(ORYCTOLAGUS_CUNICULUS_1_UGT2B13_8146_EXON1,ORYCTOLAGUS_CUNICULUS_1_LOC100342980_8152_EXON1)Node446)Node444)Node442)Node438)Node414,ORYCTOLAGUS_CUNICULUS_1_LOC100342219_8123_EXON1)Node413,(((CHINCHILLA_LANIGERA_LOC102029022_2291_EXON1,CHINCHILLA_LANIGERA_LOC102006178_2296_EXON1)Node452,(CHINCHILLA_LANIGERA_LOC106149502_2313_EXON1,CHINCHILLA_LANIGERA_LOC102005320_2330_EXON1)Node455)Node451,((OCTODON_DEGUS_1_LOC101587430_7602_EXON1,OCTODON_DEGUS_1_LOC101591658_7619_EXON1)Node459,(CAVIA_PORCELLUS_1_LOC100727060_1717_EXON1,(CHINCHILLA_LANIGERA_LOC102004656_2341_EXON1,OCTODON_DEGUS_1_LOC101587037_7590_EXON1)Node464)Node462)Node458)Node450)Node412,((((OCHOTONA_PRINCEPS_LOC101527092_7488_EXON1,OCHOTONA_PRINCEPS_LOC101520535_7501_EXON1_WITHOUT_EXON2_6)Node470,ORYCTOLAGUS_CUNICULUS_1_UGT2B14_7988_EXON1)Node469,(OCHOTONA_PRINCEPS_LOC101526359_7453_EXON1,OCHOTONA_PRINCEPS_LOC101526841_7471_EXON1_1BP_DEL)Node474)Node468,((((((((MUS_MUSCULUS_UGT2B5_6685_EXON1,MUS_MUSCULUS_UGT2B38_6703_EXON1)Node484,MUS_MUSCULUS_UGT2B37_6691_EXON1)Node483,MUS_MUSCULUS_UGT2B35_6668_EXON1)Node482,MICROTUS_OCHROGASTER_1_LOC101989777_6316_EXON1)Node481,MUS_MUSCULUS_UGT2B36_6679_EXON1)Node480,NANNOSPALAX_GALILI_1_LOC103731152_7080_EXON1)Node479,(MICROTUS_OCHROGASTER_2_LOC102002865_6392_EXON1,(MICROTUS_OCHROGASTER_1_LOC101990057_6344_6336_6329_BIND_EXON1,(JACULUS_JACULUS_LOC101615565_4729_EXON1_PARTIAL,JACULUS_JACULUS_LOC101606305_4736_EXON1_PARTIAL)Node496)Node494)Node492)Node478,((((((DIPODOMYS_ORDII_3_LOC105988496_3121_EXON1_1,DIPODOMYS_ORDII_3_LOC105988496_3115_EXON1)Node507,DIPODOMYS_ORDII_3_LOC105988504_3109_EXON1,DIPODOMYS_ORDII_3_LOC105988435_3156_EXON1)Node503,(DIPODOMYS_ORDII_3_LOC105988494_3150_EXON1,(DIPODOMYS_ORDII_3_LOC105988500_3127_EXON1,DIPODOMYS_ORDII_3_LOC105988501_3137_EXON1)Node512)Node510)Node502,DIPODOMYS_ORDII_3_LOC105988497_3093_EXON1)Node501,CASTOR_CANADENSIS_5_LOC109703165_1684_EXON1)Node500,(((((HETEROCEPHALUS_GLABER_1_LOC101711920_4397_EXON1,HETEROCEPHALUS_GLABER_1_LOC101711049_4403_EXON1)Node521,HETEROCEPHALUS_GLABER_2_LOC101698281_4443_EXON1)Node520,HETEROCEPHALUS_GLABER_1_LOC101712271_4415_EXON1_PARTIAL)Node519,CAVIA_PORCELLUS_1_UGT2B21_1706_EXON1)Node518,((CAVIA_PORCELLUS_2_LOC100724446_1823_EXON1,CAVIA_PORCELLUS_1_LOC100726785_1700_EXON1,CAVIA_PORCELLUS_2_LOC100726998_1845_EXON1)Node528,(OCTODON_DEGUS_1_LOC101589014_7630_EXON1,OCTODON_DEGUS_5_LOC101592314_7645_EXON1_PARTIAL_WITHOUT_EXON5_6)Node534,CAVIA_PORCELLUS_2_UGT2B22_1804_EXON1,(CHINCHILLA_LANIGERA_LOC102030135_2377_EXON1,(CHINCHILLA_LANIGERA_LOC102003708_2370_EXON1,CHINCHILLA_LANIGERA_LOC102007827_EXON1_ADD_MANUALLY)Node541)Node539)Node527)Node517)Node499)Node477)Node467)Node411)Node351)Node329)Node3,(ERINACEUS_EUROPAEUS_3_LOC103128287_3766_EXON1,SOREX_ARANEUS_2_LOC101555962_10247_EXON1_1)Node545,(CONDYLURA_CRISTATA_LOC101619990_2774_EXON1,(CONDYLURA_CRISTATA_LOC101621408_2860_EXON1,(CONDYLURA_CRISTATA_LOC101620384_2786_EXON1,(CONDYLURA_CRISTATA_LOC101620616_2805_EXON1,CONDYLURA_CRISTATA_LOC101621005_2836_2854_BIND_EXON1)Node554)Node552)Node550)Node548)Node2,(ERINACEUS_EUROPAEUS_1_LOC103113912_3671_EXON1,ERINACEUS_EUROPAEUS_1_LOC103113914_3701_EXON1)Node557)Node1,((ELEPHANTULUS_EDWARDII_UGT2B17_3241_EXON1_PARTIAL,LOXODONTA_AFRICANA_1_LOC100663710_4861_EXON1)Node561,(ERINACEUS_EUROPAEUS_1_LOC103113916_3731_EXON1,(SUS_SCROFA_LOC100516628_10330_EXON1,(TUPAIA_CHINENSIS_1_LOC102500959_10741_EXON1,(TUPAIA_CHINENSIS_1_LOC102501792_ADD_MANUALLY_EXON1,TUPAIA_CHINENSIS_1_LOC102501370_10765_EXON1)Node570)Node568)Node566)Node564)Node560,(CAMELUS_DROMEDARIUS_LOC105090960_1078_EXON1,(((SUS_SCROFA_LOC110262116_10361_EXON1,SUS_SCROFA_LOC100624891_10367_EXON1)Node577,SUS_SCROFA_LOC100515222_10355_EXON1)Node576,SUS_SCROFA_LOC100515394_10342_EXON1,((((((((DELPHINAPTERUS_LEUCAS_LOC111168126_2943_EXON1_1,NEOPHOCAENA_ASIAEORIENTALIS_LOC112397411_7220_EXON1)Node590,LIPOTES_VEXILLIFER_LOC103078627_4811_EXON1)Node589,BALAENOPTERA_ACUTOROSTRATA_LOC103008900_182_EXON1)Node588,PHYSETER_CATODON_LOC102983168_9188_EXON1)Node587,(BOS_TAURUS_LOC781988_723_EXON1,ODOCOILEUS_VIRGINIANUS_1_LOC110150322_7733_EXON1)Node596)Node586,DELPHINAPTERUS_LEUCAS_LOC111168126_2949_EXON1_2)Node585,(ODOCOILEUS_VIRGINIANUS_4_LOC110129480_7800_EXON1,(BOS_TAURUS_LOC530553_711_EXON1,(ODOCOILEUS_VIRGINIANUS_4_LOC110129480_7790_EXON1_WITH_LOC110129504_PARTIAL,(BOS_TAURUS_MGC152010_EXON1_ADD_MANUALLY,BOS_TAURUS_LOC526979_717_EXON1)Node606)Node604)Node602)Node600)Node584,(((CANIS_LUPUS_1_LOC482178_1204_EXON1,URSUS_MARITIMUS_1_LOC103656325_10997_EXON1)Node611,FELIS_CATUS_LOC101087662_3868_EXON1)Node610,(ORYCTOLAGUS_CUNICULUS_1_UGT2C1_7951_EXON1,((CERATOTHERIUM_SIMUM_LOC101406076_2035_EXON1,SUS_SCROFA_LOC100624700_10373_EXON1)Node618,(CERATOTHERIUM_SIMUM_LOC101400917_2042_EXON1,(CERATOTHERIUM_SIMUM_LOC101406848_2048_EXON1,((EQUUS_CABALLUS_LOC100068026_3514_EXON1,EQUUS_CABALLUS_LOC100067994_3538_EXON1)Node626,(CERATOTHERIUM_SIMUM_LOC101405808_2029_EXON1,CERATOTHERIUM_SIMUM_LOC101406347_2041_EXON1)Node630,(EQUUS_CABALLUS_LOC100146977_3508_EXON1,(CERATOTHERIUM_SIMUM_LOC101407113_2054_EXON1,CERATOTHERIUM_SIMUM_LOC101407376_2060_EXON1)Node635)Node633)Node625)Node623)Node621)Node617)Node615)Node609)Node583)Node575)Node573)"
    }
  },
  "test results": {
    "P-value threshold": 0.05,
    "positive test results": 5,
    "tested": 368
  },
  "tested": {
    "0": {
      "AOTUS_NANCYMAAE_1_LOC105731571_148_EXON1": "test",
      "AOTUS_NANCYMAAE_1_LOC105731572_137_EXON1": "test",
      "AOTUS_NANCYMAAE_1_LOC105731574_112_EXON1_1": "test",
      "AOTUS_NANCYMAAE_1_LOC105731574_118_EXON1_2": "test",
      "AOTUS_NANCYMAAE_2_LOC105711071_173_EXON1": "test",
      "BALAENOPTERA_ACUTOROSTRATA_LOC103008324_176_EXON1": "background",
      "BALAENOPTERA_ACUTOROSTRATA_LOC103008900_182_EXON1": "background",
      "BOS_TAURUS_LOC100138908_669_EXON1": "test",
      "BOS_TAURUS_LOC100140261_646_EXON1": "test",
      "BOS_TAURUS_LOC100296421_687_EXON1": "test",
      "BOS_TAURUS_LOC526979_717_EXON1": "test",
      "BOS_TAURUS_LOC530553_711_EXON1": "test",
      "BOS_TAURUS_LOC540544_693_EXON1": "test",
      "BOS_TAURUS_LOC540615_664_EXON1": "test",
      "BOS_TAURUS_LOC615303_641_EXON1": "test",
      "BOS_TAURUS_LOC781988_723_EXON1": "test",
      "BOS_TAURUS_MGC152010_EXON1_ADD_MANUALLY": "test",
      "BOS_TAURUS_UGT2B10_681_EXON1": "test",
      "CALLITHRIX_JACCHUS_1_LOC100391186_917_EXON1": "test",
      "CALLITHRIX_JACCHUS_1_LOC100412562_882_EXON1": "test",
      "CALLITHRIX_JACCHUS_1_LOC100413404_906_EXON1": "test",
      "CALLITHRIX_JACCHUS_1_LOC100414245_916_EXON1": "test",
      "CALLITHRIX_JACCHUS_1_LOC103792017_865_EXON1": "test",
      "CAMELUS_DROMEDARIUS_LOC105090960_1078_EXON1": "test",
      "CAMELUS_DROMEDARIUS_LOC105101503_1047_EXON1": "test",
      "CAMELUS_DROMEDARIUS_LOC105101504_1053_EXON1": "test",
      "CAMELUS_DROMEDARIUS_LOC116158185_1060_EXON1_PARTIAL": "test",
      "CAMELUS_DROMEDARIUS_LOC116158189_1058_EXON1": "test",
      "CANIS_LUPUS_1_LOC100856068_1173_EXON1": "background",
      "CANIS_LUPUS_1_LOC482178_1204_EXON1": "background",
      "CANIS_LUPUS_1_LOC608760_1174_EXON1": "background",
      "CANIS_LUPUS_1_UGT2B31_1180_EXON1": "background",
      "CANIS_LUPUS_2_LOC480777_1239_EXON1": "background",
      "CANIS_LUPUS_3_LOC100686607_1249_EXON1": "background",
      "CARLITO_SYRICHTA_1_LOC103272025_1444_EXON1": "background",
      "CARLITO_SYRICHTA_2_LOC103276019_1479_EXON1": "background",
      "CARLITO_SYRICHTA_3_LOC103252849_1517_EXON1": "background",
      "CARLITO_SYRICHTA_3_LOC103252850_1510_EXON1_WITHOUT_EXON3_6": "background",
      "CASTOR_CANADENSIS_2_LOC109703160_1640_EXON1": "test",
      "CASTOR_CANADENSIS_3_LOC109674726_1648_EXON1": "test",
      "CASTOR_CANADENSIS_5_LOC109703165_1684_EXON1": "test",
      "CAVIA_PORCELLUS_1_LOC100726785_1700_EXON1": "test",
      "CAVIA_PORCELLUS_1_LOC100727060_1717_EXON1": "test",
      "CAVIA_PORCELLUS_1_UGT2B21_1706_EXON1": "test",
      "CAVIA_PORCELLUS_2_LOC100724446_1823_EXON1": "test",
      "CAVIA_PORCELLUS_2_LOC100725815_1766_EXON1": "test",
      "CAVIA_PORCELLUS_2_LOC100726256_1773_EXON1_WITH_LOC100723893_1802_1799_AS_EXON3_6": "test",
      "CAVIA_PORCELLUS_2_LOC100726256_1798_EXON1": "test",
      "CAVIA_PORCELLUS_2_LOC100726998_1845_EXON1": "test",
      "CAVIA_PORCELLUS_2_UGT2B22_1804_EXON1": "test",
      "CERATOTHERIUM_SIMUM_LOC101400917_2042_EXON1": "test",
      "CERATOTHERIUM_SIMUM_LOC101401705_1967_EXON1": "test",
      "CERATOTHERIUM_SIMUM_LOC101402136_1978_EXON1": "test",
      "CERATOTHERIUM_SIMUM_LOC101402744_1994_EXON1": "test",
      "CERATOTHERIUM_SIMUM_LOC101403358_2011_EXON1": "test",
      "CERATOTHERIUM_SIMUM_LOC101404399_2017_EXON1": "test",
      "CERATOTHERIUM_SIMUM_LOC101405114_2023_EXON1": "test",
      "CERATOTHERIUM_SIMUM_LOC101405808_2029_EXON1": "test",
      "CERATOTHERIUM_SIMUM_LOC101406076_2035_EXON1": "test",
      "CERATOTHERIUM_SIMUM_LOC101406347_2041_EXON1": "test",
      "CERATOTHERIUM_SIMUM_LOC101406848_2048_EXON1": "test",
      "CERATOTHERIUM_SIMUM_LOC101407113_2054_EXON1": "test",
      "CERATOTHERIUM_SIMUM_LOC101407376_2060_EXON1": "test",
      "CHINCHILLA_LANIGERA_LOC102003708_2370_EXON1": "test",
      "CHINCHILLA_LANIGERA_LOC102004656_2341_EXON1": "test",
      "CHINCHILLA_LANIGERA_LOC102005320_2330_EXON1": "test",
      "CHINCHILLA_LANIGERA_LOC102006178_2296_EXON1": "test",
      "CHINCHILLA_LANIGERA_LOC102007827_EXON1_ADD_MANUALLY": "test",
      "CHINCHILLA_LANIGERA_LOC102029022_2291_EXON1": "test",
      "CHINCHILLA_LANIGERA_LOC102029241_2389_EXON1": "test",
      "CHINCHILLA_LANIGERA_LOC102030135_2377_EXON1": "test",
      "CHINCHILLA_LANIGERA_LOC102030682_2371_EXON1": "test",
      "CHINCHILLA_LANIGERA_LOC106149502_2313_EXON1": "test",
      "CONDYLURA_CRISTATA_LOC101619990_2774_EXON1": "background",
      "CONDYLURA_CRISTATA_LOC101620384_2786_EXON1": "background",
      "CONDYLURA_CRISTATA_LOC101620616_2805_EXON1": "background",
      "CONDYLURA_CRISTATA_LOC101621005_2836_2854_BIND_EXON1": "background",
      "CONDYLURA_CRISTATA_LOC101621408_2860_EXON1": "background",
      "DASYPUS_NOVEMCINCTUS_2_LOC101429198_2924_EXON1": "background",
      "DELPHINAPTERUS_LEUCAS_LOC111168126_2943_EXON1_1": "background",
      "DELPHINAPTERUS_LEUCAS_LOC111168126_2949_EXON1_2": "background",
      "DELPHINAPTERUS_LEUCAS_LOC111168146_2956_EXON1": "background",
      "DESMODUS_ROTUNDUS_LOC112320101_2988_EXON1": "background",
      "DIPODOMYS_ORDII_2_LOC105980211_3031_EXON1": "test",
      "DIPODOMYS_ORDII_2_LOC105980274_3055_EXON1": "test",
      "DIPODOMYS_ORDII_2_LOC105980275_3043_EXON1": "test",
      "DIPODOMYS_ORDII_2_LOC105980276_3075_EXON1": "test",
      "DIPODOMYS_ORDII_3_LOC105988435_3156_EXON1": "test",
      "DIPODOMYS_ORDII_3_LOC105988494_3150_EXON1": "test",
      "DIPODOMYS_ORDII_3_LOC105988496_3115_EXON1": "test",
      "DIPODOMYS_ORDII_3_LOC105988496_3121_EXON1_1": "test",
      "DIPODOMYS_ORDII_3_LOC105988497_3093_EXON1": "test",
      "DIPODOMYS_ORDII_3_LOC105988499_3087_EXON1": "test",
      "DIPODOMYS_ORDII_3_LOC105988500_3127_EXON1": "test",
      "DIPODOMYS_ORDII_3_LOC105988501_3137_EXON1": "test",
      "DIPODOMYS_ORDII_3_LOC105988504_3109_EXON1": "test",
      "ECHINOPS_TELFAIRI_LOC101638897_3218_EOXN1_WITHOUT_EXON2_6": "test",
      "ECHINOPS_TELFAIRI_LOC101656163_3194_EXON1": "test",
      "ELEPHANTULUS_EDWARDII_UGT2B17_3241_EXON1_PARTIAL": "background",
      "ENHYDRA_LUTRIS_LOC111148968_3296_EXON1": "background",
      "ENHYDRA_LUTRIS_LOC111148985_3313_EXON1": "background",
      "EPTESICUS_FUSCUS_1_LOC103303631_3330_EXON1_2": "background",
      "EPTESICUS_FUSCUS_3_LOC103301735_3382_EXON1": "background",
      "EQUUS_CABALLUS_LOC100066329_3582_EXON1": "test",
      "EQUUS_CABALLUS_LOC100066359_3579_EXON1_PARTIAL": "test",
      "EQUUS_CABALLUS_LOC100066444_3573_EXON1": "test",
      "EQUUS_CABALLUS_LOC100066472_3562_EXON1": "test",
      "EQUUS_CABALLUS_LOC100066501_3550_EXON1": "test",
      "EQUUS_CABALLUS_LOC100067994_3538_EXON1": "test",
      "EQUUS_CABALLUS_LOC100068026_3514_EXON1": "test",
      "EQUUS_CABALLUS_LOC100146977_3508_EXON1": "test",
      "EQUUS_CABALLUS_LOC111772894_3556_EXON1": "test",
      "ERINACEUS_EUROPAEUS_1_LOC103113912_3671_EXON1": "background",
      "ERINACEUS_EUROPAEUS_1_LOC103113914_3701_EXON1": "background",
      "ERINACEUS_EUROPAEUS_1_LOC103113916_3731_EXON1": "background",
      "ERINACEUS_EUROPAEUS_3_LOC103128287_3766_EXON1": "background",
      "FELIS_CATUS_LOC101087662_3868_EXON1": "background",
      "GALEOPTERUS_VARIEGATUS_2_LOC103599869_4015_4000_BIND_EXON1": "test",
      "GALEOPTERUS_VARIEGATUS_6_LOC103609500_4053_EXON1_PARTIAL": "test",
      "HETEROCEPHALUS_GLABER_1_LOC101711049_4403_EXON1": "test",
      "HETEROCEPHALUS_GLABER_1_LOC101711920_4397_EXON1": "test",
      "HETEROCEPHALUS_GLABER_1_LOC101712271_4415_EXON1_PARTIAL": "test",
      "HETEROCEPHALUS_GLABER_1_LOC101713242_4425_4426_EXON1_PARTIAL": "test",
      "HETEROCEPHALUS_GLABER_2_LOC101698281_4443_EXON1": "test",
      "HIPPOSIDEROS_ARMIGER_2_LOC109376175_4499_EXON1": "background",
      "HIPPOSIDEROS_ARMIGER_2_LOC109376177_4493_EXON1": "background",
      "HIPPOSIDEROS_ARMIGER_2_LOC109376178_4517_EXON1": "background",
      "HIPPOSIDEROS_ARMIGER_2_LOC109376179_4511_EXON1": "background",
      "HOMO_SAPIENS_UGT2B10": "test",
      "HOMO_SAPIENS_UGT2B11": "test",
      "HOMO_SAPIENS_UGT2B15": "test",
      "HOMO_SAPIENS_UGT2B17": "test",
      "HOMO_SAPIENS_UGT2B28": "test",
      "HOMO_SAPIENS_UGT2B4": "test",
      "HOMO_SAPIENS_UGT2B7": "test",
      "JACULUS_JACULUS_LOC101606305_4736_EXON1_PARTIAL": "test",
      "JACULUS_JACULUS_LOC101606602_4750_EXON1_PARTIAL": "test",
      "JACULUS_JACULUS_LOC101615565_4729_EXON1_PARTIAL": "test",
      "JACULUS_JACULUS_LOC105944544_4742_EXON1": "test",
      "LAGENORHYNCHUS_OBLIQUIDENS_LOC113611066_4756_EXON1_PARTIAL": "background",
      "LIPOTES_VEXILLIFER_LOC103078627_4811_EXON1": "background",
      "LIPOTES_VEXILLIFER_UGT2B4_4817_EXON1_PARTIAL": "background",
      "LOXODONTA_AFRICANA_1_LOC100663710_4861_EXON1": "test",
      "LOXODONTA_AFRICANA_1_LOC100670349_4874_EXON1": "test",
      "LOXODONTA_AFRICANA_1_LOC100670816_4904_EXON1": "test",
      "LOXODONTA_AFRICANA_1_LOC100671295_4934_EXON1": "test",
      "LOXODONTA_AFRICANA_1_LOC100672057_4964_EXON1": "test",
      "LOXODONTA_AFRICANA_1_LOC100672537_4981_EXON1": "test",
      "LOXODONTA_AFRICANA_2_LOC100663533_5040_EXON1": "test",
      "LOXODONTA_AFRICANA_2_LOC100664001_5070_EXON1": "test",
      "LOXODONTA_AFRICANA_2_LOC100664281_5124_EXON1": "test",
      "LOXODONTA_AFRICANA_2_LOC100664768_5154_EXON1": "test",
      "LOXODONTA_AFRICANA_2_LOC100665534_5160_EXON1": "test",
      "LOXODONTA_AFRICANA_2_LOC100665991_5161_EXON1": "test",
      "LOXODONTA_AFRICANA_2_LOC100666277_5191_EXON1": "test",
      "LOXODONTA_AFRICANA_2_LOC100677293_EXON1_ADD_MANUALLY": "test",
      "MACACA_MULATTA_LOC100427327_5427_EXON1": "test",
      "MACACA_MULATTA_LOC114678332_5439_EXON1": "test",
      "MACACA_MULATTA_LOC709132_5399_EXON1": "test",
      "MACACA_MULATTA_LOC709234_5420_EXON1": "test",
      "MACACA_MULATTA_LOC710412_5457_EXON1": "test",
      "MACACA_MULATTA_UGT2B33_5433_EXON1": "test",
      "MACACA_MULATTA_UGT2B7_5451_EXON1": "test",
      "MACACA_MULATTA_UGT2B9_2_5445_EXON1": "test",
      "MANIS_JAVANICA_5_LOC108393318_5705_EXON1_PARTIAL": "background",
      "MANIS_JAVANICA_6_LOC108410311_5709_EXON1_PARTIAL": "background",
      "MARMOTA_MARMOTA_1_LOC107158800_5792_EXON1": "test",
      "MARMOTA_MARMOTA_2_LOC107139268_5813_EXON1": "test",
      "MARMOTA_MARMOTA_2_LOC107139272_5824_EXON1": "test",
      "MARMOTA_MARMOTA_3_LOC107133871_5839_EXON1_PARTIAL": "test",
      "MARMOTA_MARMOTA_4_LOC107134958_5844_EXON1_PARTIAL": "test",
      "MICROCEBUS_MURINUS_1_LOC105869304_6265_EXON1_PARTIAL": "test",
      "MICROCEBUS_MURINUS_1_LOC105883051_6183_EXON1": "test",
      "MICROCEBUS_MURINUS_1_LOC105883080_6171_EXON1": "test",
      "MICROCEBUS_MURINUS_1_LOC105883081_6159_EXON1": "test",
      "MICROCEBUS_MURINUS_1_LOC105883083_6189_EXON1": "test",
      "MICROCEBUS_MURINUS_1_LOC105883084_6217_EXON1_2": "test",
      "MICROCEBUS_MURINUS_1_LOC105883084_6223_EXON1_1": "test",
      "MICROCEBUS_MURINUS_1_LOC105883085_6211_EXON1": "test",
      "MICROCEBUS_MURINUS_1_LOC105883086_6244_EXON1": "test",
      "MICROCEBUS_MURINUS_1_LOC109729189_6177_EXON1": "test",
      "MICROCEBUS_MURINUS_1_LOC109729208_6205_EXON1": "test",
      "MICROTUS_OCHROGASTER_1_LOC101989777_6316_EXON1": "test",
      "MICROTUS_OCHROGASTER_1_LOC101990057_6344_6336_6329_BIND_EXON1": "test",
      "MICROTUS_OCHROGASTER_2_LOC101979409_6398_EXON1": "test",
      "MICROTUS_OCHROGASTER_2_LOC101979685_6404_EXON1": "test",
      "MICROTUS_OCHROGASTER_2_LOC101980171_6415_EXON1": "test",
      "MICROTUS_OCHROGASTER_2_LOC101980812_6432_EXON1_PARTIAL": "test",
      "MICROTUS_OCHROGASTER_2_LOC102002865_6392_EXON1": "test",
      "MINIOPTERUS_NATALENSIS_1_LOC107541922_6438_EXON1_WITHOUT_EXON2_6": "background",
      "MINIOPTERUS_NATALENSIS_2_LOC107545721_6480_6493_EXON1": "background",
      "MINIOPTERUS_NATALENSIS_3_LOC107545856_6495_EXON1_PARTIAL": "background",
      "MINIOPTERUS_NATALENSIS_4_LOC107526767_6500_EXON1_PARTIAL": "background",
      "MUS_MUSCULUS_UGT2B1_6667_EXON1": "test",
      "MUS_MUSCULUS_UGT2B34_6661_EXON1": "test",
      "MUS_MUSCULUS_UGT2B35_6668_EXON1": "test",
      "MUS_MUSCULUS_UGT2B36_6679_EXON1": "test",
      "MUS_MUSCULUS_UGT2B37_6691_EXON1": "test",
      "MUS_MUSCULUS_UGT2B38_6703_EXON1": "test",
      "MUS_MUSCULUS_UGT2B5_6685_EXON1": "test",
      "NANNOSPALAX_GALILI_1_LOC103731152_7080_EXON1": "test",
      "NANNOSPALAX_GALILI_1_LOC103731167_7108_EXON1": "test",
      "NANNOSPALAX_GALILI_1_LOC103731173_7114_EXON1": "test",
      "NANNOSPALAX_GALILI_1_LOC103731320_7120_EXON1": "test",
      "NANNOSPALAX_GALILI_2_LOC103739868_7121_EXON1": "test",
      "NANNOSPALAX_GALILI_3_LOC103742355_7132_EXON1": "test",
      "NANNOSPALAX_GALILI_4_LOC103725531_7137_EXON1_PARTIAL_WITHOUT_EXON6": "test",
      "NANNOSPALAX_GALILI_4_LOC103725532_7148_EXON1": "test",
      "NANNOSPALAX_GALILI_5_LOC103739357_7161_EXON1": "test",
      "NANNOSPALAX_GALILI_5_LOC103739359_7150_EXON1_PARTIAL_WITHOUT_EXON3_6": "test",
      "NANNOSPALAX_GALILI_6_LOC103733793_7164_EXON1_PARTIAL_WITHOUT_EXON3_6": "test",
      "NEOMONACHUS_SCHAUINSLANDI_LOC110591531_7191_EXON1": "background",
      "NEOPHOCAENA_ASIAEORIENTALIS_LOC112397404_7226_EXON1_PARTIAL_WITHOUT_EXON3_6": "background",
      "NEOPHOCAENA_ASIAEORIENTALIS_LOC112397411_7220_EXON1": "background",
      "NOMASCUS_LEUCOGENYS_1_LOC100595401_7234_EXON1": "test",
      "NOMASCUS_LEUCOGENYS_1_LOC100595736_7235_EXON1": "test",
      "NOMASCUS_LEUCOGENYS_1_LOC100596642_7270_EXON1": "test",
      "NOMASCUS_LEUCOGENYS_1_LOC100597206_7304_EXON1": "test",
      "NOMASCUS_LEUCOGENYS_1_LOC100598804_EXON1_ADD_MANUALLY": "test",
      "NOMASCUS_LEUCOGENYS_1_LOC100599361_EXON1_ADD_MANUALLY": "test",
      "NOMASCUS_LEUCOGENYS_2_LOC100591991_7406_EXON1": "test",
      "Node1": "background",
      "Node10": "background",
      "Node104": "background",
      "Node107": "background",
      "Node11": "background",
      "Node110": "background",
      "Node112": "background",
      "Node114": "background",
      "Node117": "background",
      "Node119": "background",
      "Node12": "background",
      "Node121": "background",
      "Node123": "background",
      "Node125": "test",
      "Node127": "test",
      "Node129": "test",
      "Node13": "background",
      "Node131": "test",
      "Node135": "background",
      "Node136": "background",
      "Node137": "background",
      "Node138": "background",
      "Node139": "background",
      "Node14": "background",
      "Node140": "background",
      "Node141": "background",
      "Node145": "test",
      "Node15": "test",
      "Node154": "test",
      "Node157": "test",
      "Node159": "test",
      "Node16": "test",
      "Node161": "test",
      "Node163": "test",
      "Node165": "test",
      "Node167": "test",
      "Node17": "test",
      "Node170": "test",
      "Node172": "test",
      "Node176": "background",
      "Node177": "background",
      "Node178": "background",
      "Node179": "test",
      "Node18": "test",
      "Node180": "test",
      "Node181": "test",
      "Node182": "test",
      "Node186": "test",
      "Node191": "background",
      "Node193": "background",
      "Node195": "background",
      "Node198": "background",
      "Node199": "background",
      "Node2": "background",
      "Node200": "background",
      "Node201": "background",
      "Node202": "background",
      "Node207": "background",
      "Node210": "background",
      "Node211": "background",
      "Node213": "test",
      "Node216": "test",
      "Node219": "test",
      "Node223": "test",
      "Node224": "test",
      "Node228": "background",
      "Node230": "test",
      "Node233": "background",
      "Node235": "background",
      "Node236": "background",
      "Node237": "background",
      "Node238": "test",
      "Node24": "background",
      "Node244": "background",
      "Node247": "background",
      "Node248": "background",
      "Node249": "background",
      "Node250": "background",
      "Node253": "background",
      "Node257": "background",
      "Node259": "background",
      "Node260": "background",
      "Node261": "background",
      "Node265": "background",
      "Node266": "background",
      "Node269": "background",
      "Node27": "background",
      "Node272": "background",
      "Node273": "background",
      "Node274": "background",
      "Node277": "background",
      "Node28": "background",
      "Node280": "background",
      "Node281": "test",
      "Node282": "test",
      "Node286": "background",
      "Node287": "background",
      "Node288": "background",
      "Node289": "test",
      "Node290": "test",
      "Node294": "background",
      "Node298": "background",
      "Node299": "background",
      "Node3": "background",
      "Node300": "test",
      "Node301": "test",
      "Node304": "test",
      "Node308": "background",
      "Node309": "background",
      "Node31": "background",
      "Node312": "background",
      "Node313": "background",
      "Node316": "background",
      "Node317": "background",
      "Node320": "background",
      "Node322": "background",
      "Node324": "background",
      "Node326": "background",
      "Node329": "background",
      "Node33": "test",
      "Node330": "background",
      "Node331": "background",
      "Node332": "test",
      "Node333": "test",
      "Node334": "test",
      "Node335": "test",
      "Node341": "background",
      "Node344": "background",
      "Node346": "test",
      "Node348": "test",
      "Node351": "background",
      "Node352": "background",
      "Node353": "background",
      "Node354": "background",
      "Node355": "background",
      "Node356": "background",
      "Node357": "background",
      "Node358": "test",
      "Node359": "test",
      "Node36": "background",
      "Node364": "background",
      "Node366": "test",
      "Node369": "background",
      "Node37": "test",
      "Node370": "test",
      "Node373": "test",
      "Node376": "background",
      "Node377": "background",
      "Node380": "background",
      "Node381": "background",
      "Node382": "background",
      "Node383": "test",
      "Node388": "test",
      "Node389": "test",
      "Node392": "test",
      "Node394": "test",
      "Node397": "test",
      "Node4": "background",
      "Node40": "background",
      "Node400": "background",
      "Node401": "background",
      "Node402": "test",
      "Node406": "test",
      "Node408": "test",
      "Node411": "background",
      "Node412": "background",
      "Node413": "background",
      "Node414": "background",
      "Node415": "background",
      "Node416": "background",
      "Node417": "background",
      "Node418": "test",
      "Node419": "test",
      "Node421": "test",
      "Node426": "test",
      "Node429": "background",
      "Node43": "background",
      "Node431": "background",
      "Node433": "test",
      "Node438": "background",
      "Node439": "background",
      "Node44": "background",
      "Node442": "background",
      "Node444": "test",
      "Node446": "test",
      "Node45": "background",
      "Node450": "background",
      "Node451": "test",
      "Node452": "test",
      "Node455": "test",
      "Node458": "background",
      "Node459": "test",
      "Node46": "background",
      "Node462": "background",
      "Node464": "background",
      "Node467": "background",
      "Node468": "background",
      "Node469": "background",
      "Node47": "background",
      "Node470": "test",
      "Node474": "test",
      "Node477": "background",
      "Node478": "background",
      "Node479": "background",
      "Node480": "background",
      "Node481": "background",
      "Node482": "test",
      "Node483": "test",
      "Node484": "test",
      "Node492": "background",
      "Node494": "background",
      "Node496": "test",
      "Node499": "background",
      "Node5": "background",
      "Node500": "background",
      "Node501": "test",
      "Node502": "test",
      "Node503": "test",
      "Node507": "test",
      "Node510": "test",
      "Node512": "test",
      "Node517": "background",
      "Node518": "background",
      "Node519": "test",
      "Node520": "test",
      "Node521": "test",
      "Node527": "background",
      "Node528": "test",
      "Node53": "background",
      "Node534": "test",
      "Node539": "test",
      "Node54": "background",
      "Node541": "test",
      "Node545": "background",
      "Node548": "background",
      "Node55": "background",
      "Node550": "background",
      "Node552": "background",
      "Node554": "background",
      "Node557": "background",
      "Node560": "background",
      "Node561": "background",
      "Node564": "background",
      "Node566": "background",
      "Node568": "test",
      "Node570": "test",
      "Node573": "background",
      "Node575": "background",
      "Node576": "test",
      "Node577": "test",
      "Node583": "background",
      "Node584": "background",
      "Node585": "background",
      "Node586": "background",
      "Node587": "background",
      "Node588": "background",
      "Node589": "background",
      "Node59": "background",
      "Node590": "background",
      "Node596": "background",
      "Node6": "background",
      "Node60": "background",
      "Node600": "background",
      "Node602": "background",
      "Node604": "background",
      "Node606": "test",
      "Node609": "background",
      "Node610": "background",
      "Node611": "background",
      "Node615": "background",
      "Node617": "background",
      "Node618": "background",
      "Node621": "background",
      "Node623": "background",
      "Node625": "background",
      "Node626": "test",
      "Node63": "background",
      "Node630": "test",
      "Node633": "background",
      "Node635": "test",
      "Node65": "test",
      "Node69": "background",
      "Node7": "background",
      "Node70": "test",
      "Node71": "test",
      "Node72": "test",
      "Node77": "background",
      "Node78": "test",
      "Node79": "test",
      "Node8": "background",
      "Node80": "test",
      "Node85": "test",
      "Node87": "test",
      "Node89": "test",
      "Node9": "background",
      "Node91": "test",
      "Node94": "background",
      "Node95": "background",
      "Node96": "background",
      "Node97": "background",
      "OCHOTONA_PRINCEPS_LOC101520535_7501_EXON1_WITHOUT_EXON2_6": "test",
      "OCHOTONA_PRINCEPS_LOC101521271_7508_EXON1_PARTIAL_WITHOUT_EXON5_6": "test",
      "OCHOTONA_PRINCEPS_LOC101521515_7514_EXON1_PARTIAL_WITHOUT_EXON4_6": "test",
      "OCHOTONA_PRINCEPS_LOC101521755_7562_EXON1_PARTIAL_WITHOUT_EXON4_6": "test",
      "OCHOTONA_PRINCEPS_LOC101526359_7453_EXON1": "test",
      "OCHOTONA_PRINCEPS_LOC101526841_7471_EXON1_1BP_DEL": "test",
      "OCHOTONA_PRINCEPS_LOC101527092_7488_EXON1": "test",
      "OCHOTONA_PRINCEPS_LOC101527508_7525_EXON1": "test",
      "OCHOTONA_PRINCEPS_LOC101527754_7532_EXON1": "test",
      "OCHOTONA_PRINCEPS_LOC101528265_7507_EXON1": "test",
      "OCHOTONA_PRINCEPS_LOC101528508_7550_EXON1": "test",
      "OCHOTONA_PRINCEPS_LOC101528743_7565_EXON1": "test",
      "OCTODON_DEGUS_1_LOC101587037_7590_EXON1": "test",
      "OCTODON_DEGUS_1_LOC101587430_7602_EXON1": "test",
      "OCTODON_DEGUS_1_LOC101589014_7630_EXON1": "test",
      "OCTODON_DEGUS_1_LOC101591658_7619_EXON1": "test",
      "OCTODON_DEGUS_5_LOC101591665_7649_EXON1": "test",
      "OCTODON_DEGUS_5_LOC101592314_7645_EXON1_PARTIAL_WITHOUT_EXON5_6": "test",
      "ODOBENUS_ROSMARUS_LOC101379176_7687_EXON1": "background",
      "ODOCOILEUS_VIRGINIANUS_1_LOC110150322_7733_EXON1": "test",
      "ODOCOILEUS_VIRGINIANUS_2_LOC110149699_7768_EXON1": "test",
      "ODOCOILEUS_VIRGINIANUS_3_LOC110124834_7785_EXON1": "test",
      "ODOCOILEUS_VIRGINIANUS_3_LOC110124836_7779_EXON1": "test",
      "ODOCOILEUS_VIRGINIANUS_4_LOC110129480_7790_EXON1_WITH_LOC110129504_PARTIAL": "test",
      "ODOCOILEUS_VIRGINIANUS_4_LOC110129480_7800_EXON1": "test",
      "ODOCOILEUS_VIRGINIANUS_4_LOC110129490_7806_EXON1_PARTIAL_WITHOUT_EXON3_6": "test",
      "ORYCTEROPUS_AFER_LOC103198599_7904_EXON1": "background",
      "ORYCTOLAGUS_CUNICULUS_1_LOC100338077_8005_EXON1": "test",
      "ORYCTOLAGUS_CUNICULUS_1_LOC100338508_7974_EXON1": "test",
      "ORYCTOLAGUS_CUNICULUS_1_LOC100339578_8026_EXON1": "test",
      "ORYCTOLAGUS_CUNICULUS_1_LOC100339835_8032_EXON1": "test",
      "ORYCTOLAGUS_CUNICULUS_1_LOC100340258_8055_EXON1": "test",
      "ORYCTOLAGUS_CUNICULUS_1_LOC100340513_8061_EXON1": "test",
      "ORYCTOLAGUS_CUNICULUS_1_LOC100340772_8098_EXON1": "test",
      "ORYCTOLAGUS_CUNICULUS_1_LOC100341030_8104_EXON1_PARTIAL_WITHOUT_EXON6": "test",
      "ORYCTOLAGUS_CUNICULUS_1_LOC100341286_8111_EXON1": "test",
      "ORYCTOLAGUS_CUNICULUS_1_LOC100341802_8117_EXON1": "test",
      "ORYCTOLAGUS_CUNICULUS_1_LOC100342219_8123_EXON1": "test",
      "ORYCTOLAGUS_CUNICULUS_1_LOC100342469_8140_EXON1": "test",
      "ORYCTOLAGUS_CUNICULUS_1_LOC100342980_8152_EXON1": "test",
      "ORYCTOLAGUS_CUNICULUS_1_LOC108175380_8020_EXON1": "test",
      "ORYCTOLAGUS_CUNICULUS_1_LOC108178122_8135_EXON1_WITH_LOC100353365_PARTIAL_WITHOUT_EXON6": "test",
      "ORYCTOLAGUS_CUNICULUS_1_UGT2B13_8146_EXON1": "test",
      "ORYCTOLAGUS_CUNICULUS_1_UGT2B14_7988_EXON1": "test",
      "ORYCTOLAGUS_CUNICULUS_1_UGT2B16_8086_EXON1": "test",
      "ORYCTOLAGUS_CUNICULUS_1_UGT2C1_7951_EXON1": "test",
      "ORYCTOLAGUS_CUNICULUS_2_LOC100357038_8163_EXON1": "test",
      "OTOLEMUR_GARNETTII_1_LOC100946156_8232_EXON1": "test",
      "OTOLEMUR_GARNETTII_1_LOC100947201_8226_EXON1": "test",
      "OTOLEMUR_GARNETTII_1_LOC100953514_8198_EXON1": "test",
      "OTOLEMUR_GARNETTII_1_LOC111721727_8215_EXON1": "test",
      "PHYLLOSTOMUS_DISCOLOR_LOC114492295_9141_EXON1_1": "test",
      "PHYLLOSTOMUS_DISCOLOR_LOC114492295_9147_EXON1_2": "test",
      "PHYLLOSTOMUS_DISCOLOR_LOC114492296_9135_EXON1": "test",
      "PHYLLOSTOMUS_DISCOLOR_LOC114492302_9100_EXON1": "test",
      "PHYSETER_CATODON_LOC102983168_9188_EXON1": "background",
      "PROPITHECUS_COQUERELI_2_LOC105819289_9620_EXON1_PARTIAL_WITHOUT_EXON3_4": "test",
      "PROPITHECUS_COQUERELI_2_LOC105819290_9625_EXON1_PARTIAL_WITHOUT_EXON2_4": "test",
      "PROPITHECUS_COQUERELI_2_LOC105819298_9631_EXON1": "test",
      "PROPITHECUS_COQUERELI_2_LOC105819299_9637_EXON1": "test",
      "PROPITHECUS_COQUERELI_2_LOC105819301_9649_EXON1_1": "test",
      "PTEROPUS_ALECTO_LOC102878162_9683_EXON1": "test",
      "SAIMIRI_BOLIVIENSIS_LOC101030863_10152_EXON1": "test",
      "SAIMIRI_BOLIVIENSIS_LOC101031379_10158_EXON1": "test",
      "SAIMIRI_BOLIVIENSIS_LOC101031899_10146_EXON1": "test",
      "SAIMIRI_BOLIVIENSIS_LOC101032959_10164_EXON1": "test",
      "SAIMIRI_BOLIVIENSIS_UGT2B17_10128_EXON1": "test",
      "SOREX_ARANEUS_1_LOC101557762_10201_EXON1": "background",
      "SOREX_ARANEUS_2_LOC101554369_10235_EXON1_WITHOUT_EXON6": "background",
      "SOREX_ARANEUS_2_LOC101555444_10241_EXON1": "background",
      "SOREX_ARANEUS_2_LOC101555962_10247_EXON1_1": "background",
      "SOREX_ARANEUS_2_LOC101555962_10250_EXON1_3_PARTIAL": "background",
      "SURICATA_SURICATTA_LOC115284844_10293_EXON1": "test",
      "SUS_SCROFA_LOC100515222_10355_EXON1": "test",
      "SUS_SCROFA_LOC100515394_10342_EXON1": "test",
      "SUS_SCROFA_LOC100515741_10319_EXON1": "test",
      "SUS_SCROFA_LOC100516628_10330_EXON1": "test",
      "SUS_SCROFA_LOC100623504_10310_EXON1": "test",
      "SUS_SCROFA_LOC100624700_10373_EXON1": "test",
      "SUS_SCROFA_LOC100624891_10367_EXON1": "test",
      "SUS_SCROFA_LOC110262115_10301_EXON1_WITHOUT_EXON4_6": "test",
      "SUS_SCROFA_LOC110262115_10304_EXON1_WITHOUT_EXON3_6": "test",
      "SUS_SCROFA_LOC110262116_10361_EXON1": "test",
      "SUS_SCROFA_UGT2B31_10325_EXON1": "test",
      "TRICHECHUS_MANATUS_LOC101343453_10644_EXON1": "test",
      "TUPAIA_CHINENSIS_1_LOC102470957_10653_EXON1_WITHOUT_EXON5_6": "test",
      "TUPAIA_CHINENSIS_1_LOC102496804_10659_EXON1": "test",
      "TUPAIA_CHINENSIS_1_LOC102497785_10676_EXON1": "test",
      "TUPAIA_CHINENSIS_1_LOC102498185_10705_EXON1": "test",
      "TUPAIA_CHINENSIS_1_LOC102500546_10735_EXON1": "test",
      "TUPAIA_CHINENSIS_1_LOC102500959_10741_EXON1": "test",
      "TUPAIA_CHINENSIS_1_LOC102501370_10765_EXON1": "test",
      "TUPAIA_CHINENSIS_1_LOC102501792_ADD_MANUALLY_EXON1": "test",
      "TUPAIA_CHINENSIS_2_LOC102474797_10793_EXON1_WITHOUT_EXON3_6": "test",
      "TUPAIA_CHINENSIS_2_LOC102475216_10803_EXON1_WITHOUT_EXON6": "test",
      "URSUS_MARITIMUS_1_LOC103656325_10997_EXON1": "background",
      "URSUS_MARITIMUS_1_LOC103656326_11003_EXON1_WITHOUT_EXON2_6": "background",
      "URSUS_MARITIMUS_2_LOC103656299_11008_EXON1_WITHOUT_EXON2_6": "background",
      "ZALOPHUS_CALIFORNIANUS_LOC113925842_11181_EXON1": "background"
    }
  },
  "timers": {
    "Baseline model fitting": {
      "order": 2,
      "timer": 539
    },
    "Complexity analysis": {
      "order": 3,
      "timer": 4736
    },
    "Full adaptive model fitting": {
      "order": 4,
      "timer": 2277
    },
    "Overall": {
      "order": 0,
      "timer": 54778
    },
    "Preliminary model fitting": {
      "order": 1,
      "timer": 30
    },
    "Testing for selection": {
      "order": 5,
      "timer": 47189
    }
  },
  "trees": {
    "branchLengths": {
      "Baseline MG94xREV": {
        "AOTUS_NANCYMAAE_1_LOC105731571_148_EXON1": 0.02134403337767401,
        "AOTUS_NANCYMAAE_1_LOC105731572_137_EXON1": 0.0327843848214496,
        "AOTUS_NANCYMAAE_1_LOC105731574_112_EXON1_1": 0.02164554499656846,
        "AOTUS_NANCYMAAE_1_LOC105731574_118_EXON1_2": 0.0296416087362342,
        "AOTUS_NANCYMAAE_2_LOC105711071_173_EXON1": 0.01137831807606429,
        "BALAENOPTERA_ACUTOROSTRATA_LOC103008324_176_EXON1": 0.01547536050311213,
        "BALAENOPTERA_ACUTOROSTRATA_LOC103008900_182_EXON1": 0.01496789122780831,
        "BOS_TAURUS_LOC100138908_669_EXON1": 0.02186396280325545,
        "BOS_TAURUS_LOC100140261_646_EXON1": 0.007267707837954708,
        "BOS_TAURUS_LOC100296421_687_EXON1": 0.0343791790471954,
        "BOS_TAURUS_LOC526979_717_EXON1": 0.05308520945259782,
        "BOS_TAURUS_LOC530553_711_EXON1": 0.04202839251312412,
        "BOS_TAURUS_LOC540544_693_EXON1": 0.03923656697982151,
        "BOS_TAURUS_LOC540615_664_EXON1": 0.003231779017852652,
        "BOS_TAURUS_LOC615303_641_EXON1": 0.03109812323264842,
        "BOS_TAURUS_LOC781988_723_EXON1": 0.03250265374040539,
        "BOS_TAURUS_MGC152010_EXON1_ADD_MANUALLY": 0.02873334180749115,
        "BOS_TAURUS_UGT2B10_681_EXON1": 0.03272247893566606,
        "CALLITHRIX_JACCHUS_1_LOC100391186_917_EXON1": 0.01597511799312112,
        "CALLITHRIX_JACCHUS_1_LOC100412562_882_EXON1": 0.03193715358492658,
        "CALLITHRIX_JACCHUS_1_LOC100413404_906_EXON1": 0.03350740986590619,
        "CALLITHRIX_JACCHUS_1_LOC100414245_916_EXON1": 0.02756635405024177,
        "CALLITHRIX_JACCHUS_1_LOC103792017_865_EXON1": 0.0313456998478626,
        "CAMELUS_DROMEDARIUS_LOC105090960_1078_EXON1": 0.08354748565097807,
        "CAMELUS_DROMEDARIUS_LOC105101503_1047_EXON1": 0.04406543899535872,
        "CAMELUS_DROMEDARIUS_LOC105101504_1053_EXON1": 0.04084861443827077,
        "CAMELUS_DROMEDARIUS_LOC116158185_1060_EXON1_PARTIAL": 0.00758040614326748,
        "CAMELUS_DROMEDARIUS_LOC116158189_1058_EXON1": 0.01577794827459776,
        "CANIS_LUPUS_1_LOC100856068_1173_EXON1": 0.01208151817132785,
        "CANIS_LUPUS_1_LOC482178_1204_EXON1": 0.09895892637635491,
        "CANIS_LUPUS_1_LOC608760_1174_EXON1": 0.007271475860933612,
        "CANIS_LUPUS_1_UGT2B31_1180_EXON1": 0.004343280536887752,
        "CANIS_LUPUS_2_LOC480777_1239_EXON1": 0.00872085189618039,
        "CANIS_LUPUS_3_LOC100686607_1249_EXON1": 0.001455797224529438,
        "CARLITO_SYRICHTA_1_LOC103272025_1444_EXON1": 0.07194093757142879,
        "CARLITO_SYRICHTA_2_LOC103276019_1479_EXON1": 0.1361350477241886,
        "CARLITO_SYRICHTA_3_LOC103252849_1517_EXON1": 0.1039917593300434,
        "CARLITO_SYRICHTA_3_LOC103252850_1510_EXON1_WITHOUT_EXON3_6": 0.06389026421574637,
        "CASTOR_CANADENSIS_2_LOC109703160_1640_EXON1": 0.07395187719024723,
        "CASTOR_CANADENSIS_3_LOC109674726_1648_EXON1": 0.08009215423119964,
        "CASTOR_CANADENSIS_5_LOC109703165_1684_EXON1": 0.1312373234605572,
        "CAVIA_PORCELLUS_1_LOC100726785_1700_EXON1": 0.03356892141836203,
        "CAVIA_PORCELLUS_1_LOC100727060_1717_EXON1": 0.07616694355561829,
        "CAVIA_PORCELLUS_1_UGT2B21_1706_EXON1": 0.1124314288251704,
        "CAVIA_PORCELLUS_2_LOC100724446_1823_EXON1": 0.1165291441510983,
        "CAVIA_PORCELLUS_2_LOC100725815_1766_EXON1": 0.04739903863853953,
        "CAVIA_PORCELLUS_2_LOC100726256_1773_EXON1_WITH_LOC100723893_1802_1799_AS_EXON3_6": 0.03786545580256765,
        "CAVIA_PORCELLUS_2_LOC100726256_1798_EXON1": 0.02971589592923658,
        "CAVIA_PORCELLUS_2_LOC100726998_1845_EXON1": 0.04269344684968821,
        "CAVIA_PORCELLUS_2_UGT2B22_1804_EXON1": 0.1180664743058618,
        "CERATOTHERIUM_SIMUM_LOC101400917_2042_EXON1": 0.07152943154799864,
        "CERATOTHERIUM_SIMUM_LOC101401705_1967_EXON1": 0.04859982057845693,
        "CERATOTHERIUM_SIMUM_LOC101402136_1978_EXON1": 0.04718806992999339,
        "CERATOTHERIUM_SIMUM_LOC101402744_1994_EXON1": 0.02367168748875132,
        "CERATOTHERIUM_SIMUM_LOC101403358_2011_EXON1": 0.01330656068977427,
        "CERATOTHERIUM_SIMUM_LOC101404399_2017_EXON1": 0.07206923837634595,
        "CERATOTHERIUM_SIMUM_LOC101405114_2023_EXON1": 0.06952687000612541,
        "CERATOTHERIUM_SIMUM_LOC101405808_2029_EXON1": 0.04520293757260466,
        "CERATOTHERIUM_SIMUM_LOC101406076_2035_EXON1": 0.0478210338842165,
        "CERATOTHERIUM_SIMUM_LOC101406347_2041_EXON1": 0.04954939279375847,
        "CERATOTHERIUM_SIMUM_LOC101406848_2048_EXON1": 0.05402946074262122,
        "CERATOTHERIUM_SIMUM_LOC101407113_2054_EXON1": 0.03232343701929394,
        "CERATOTHERIUM_SIMUM_LOC101407376_2060_EXON1": 0.02171465018315549,
        "CHINCHILLA_LANIGERA_LOC102003708_2370_EXON1": 0.04012782509578316,
        "CHINCHILLA_LANIGERA_LOC102004656_2341_EXON1": 0.04492790018998644,
        "CHINCHILLA_LANIGERA_LOC102005320_2330_EXON1": 0.03282591635971582,
        "CHINCHILLA_LANIGERA_LOC102006178_2296_EXON1": 0.02539729041146884,
        "CHINCHILLA_LANIGERA_LOC102007827_EXON1_ADD_MANUALLY": 0.01035356342558888,
        "CHINCHILLA_LANIGERA_LOC102029022_2291_EXON1": 0.05424080041727974,
        "CHINCHILLA_LANIGERA_LOC102029241_2389_EXON1": 0.0137888281368184,
        "CHINCHILLA_LANIGERA_LOC102030135_2377_EXON1": 0.01995073380298713,
        "CHINCHILLA_LANIGERA_LOC102030682_2371_EXON1": 0.0100980949730021,
        "CHINCHILLA_LANIGERA_LOC106149502_2313_EXON1": 0.04822330129139127,
        "CONDYLURA_CRISTATA_LOC101619990_2774_EXON1": 0.2080467903403186,
        "CONDYLURA_CRISTATA_LOC101620384_2786_EXON1": 0.1007327002646334,
        "CONDYLURA_CRISTATA_LOC101620616_2805_EXON1": 0.04089834289479214,
        "CONDYLURA_CRISTATA_LOC101621005_2836_2854_BIND_EXON1": 0.07715675331105183,
        "CONDYLURA_CRISTATA_LOC101621408_2860_EXON1": 0.08688719816389832,
        "DASYPUS_NOVEMCINCTUS_2_LOC101429198_2924_EXON1": 0.1540565426765003,
        "DELPHINAPTERUS_LEUCAS_LOC111168126_2943_EXON1_1": 0.002413373281763371,
        "DELPHINAPTERUS_LEUCAS_LOC111168126_2949_EXON1_2": 0.1035595384318597,
        "DELPHINAPTERUS_LEUCAS_LOC111168146_2956_EXON1": 0.005776464484093094,
        "DESMODUS_ROTUNDUS_LOC112320101_2988_EXON1": 0.05159842305157187,
        "DIPODOMYS_ORDII_2_LOC105980211_3031_EXON1": 0.1334668952487752,
        "DIPODOMYS_ORDII_2_LOC105980274_3055_EXON1": 0.1652895452372117,
        "DIPODOMYS_ORDII_2_LOC105980275_3043_EXON1": 0.1784502345408212,
        "DIPODOMYS_ORDII_2_LOC105980276_3075_EXON1": 0.03442871330021039,
        "DIPODOMYS_ORDII_3_LOC105988435_3156_EXON1": 0.03702469113543718,
        "DIPODOMYS_ORDII_3_LOC105988494_3150_EXON1": 0.02253666110424686,
        "DIPODOMYS_ORDII_3_LOC105988496_3115_EXON1": 0.02966012106574377,
        "DIPODOMYS_ORDII_3_LOC105988496_3121_EXON1_1": 0.02066042874055947,
        "DIPODOMYS_ORDII_3_LOC105988497_3093_EXON1": 0.09738686210035237,
        "DIPODOMYS_ORDII_3_LOC105988499_3087_EXON1": 0.01622206357560833,
        "DIPODOMYS_ORDII_3_LOC105988500_3127_EXON1": 0.0130892563110209,
        "DIPODOMYS_ORDII_3_LOC105988501_3137_EXON1": 0.01803523939472247,
        "DIPODOMYS_ORDII_3_LOC105988504_3109_EXON1": 0.03002324187425422,
        "ECHINOPS_TELFAIRI_LOC101638897_3218_EOXN1_WITHOUT_EXON2_6": 0.001453946164894367,
        "ECHINOPS_TELFAIRI_LOC101656163_3194_EXON1": 0.001477083838524254,
        "ELEPHANTULUS_EDWARDII_UGT2B17_3241_EXON1_PARTIAL": 0.1018752040711895,
        "ENHYDRA_LUTRIS_LOC111148968_3296_EXON1": 0.02919109264426726,
        "ENHYDRA_LUTRIS_LOC111148985_3313_EXON1": 0.02045401848372253,
        "EPTESICUS_FUSCUS_1_LOC103303631_3330_EXON1_2": 0.07075495530712056,
        "EPTESICUS_FUSCUS_3_LOC103301735_3382_EXON1": 0.08199874545320077,
        "EQUUS_CABALLUS_LOC100066329_3582_EXON1": 0.05168446597275819,
        "EQUUS_CABALLUS_LOC100066359_3579_EXON1_PARTIAL": 0.065829033501604,
        "EQUUS_CABALLUS_LOC100066444_3573_EXON1": 0.04621753358323061,
        "EQUUS_CABALLUS_LOC100066472_3562_EXON1": 0.064417432978835,
        "EQUUS_CABALLUS_LOC100066501_3550_EXON1": 0.004479838301119102,
        "EQUUS_CABALLUS_LOC100067994_3538_EXON1": 0.05765966799769498,
        "EQUUS_CABALLUS_LOC100068026_3514_EXON1": 0.06618442443077126,
        "EQUUS_CABALLUS_LOC100146977_3508_EXON1": 0.08736994592986208,
        "EQUUS_CABALLUS_LOC111772894_3556_EXON1": 0.005704112735849765,
        "ERINACEUS_EUROPAEUS_1_LOC103113912_3671_EXON1": 0.03170792947539592,
        "ERINACEUS_EUROPAEUS_1_LOC103113914_3701_EXON1": 0.02100557437660698,
        "ERINACEUS_EUROPAEUS_1_LOC103113916_3731_EXON1": 0.1446293325240237,
        "ERINACEUS_EUROPAEUS_3_LOC103128287_3766_EXON1": 0.1951796071316034,
        "FELIS_CATUS_LOC101087662_3868_EXON1": 0.07013304056820062,
        "GALEOPTERUS_VARIEGATUS_2_LOC103599869_4015_4000_BIND_EXON1": 0.1265610740526358,
        "GALEOPTERUS_VARIEGATUS_6_LOC103609500_4053_EXON1_PARTIAL": 0.1144751156147176,
        "HETEROCEPHALUS_GLABER_1_LOC101711049_4403_EXON1": 0.0466461940508238,
        "HETEROCEPHALUS_GLABER_1_LOC101711920_4397_EXON1": 0.03402112407492272,
        "HETEROCEPHALUS_GLABER_1_LOC101712271_4415_EXON1_PARTIAL": 0.0610874790744288,
        "HETEROCEPHALUS_GLABER_1_LOC101713242_4425_4426_EXON1_PARTIAL": 0.1292754345834572,
        "HETEROCEPHALUS_GLABER_2_LOC101698281_4443_EXON1": 0.05129411798177538,
        "HIPPOSIDEROS_ARMIGER_2_LOC109376175_4499_EXON1": 0.02259853753781638,
        "HIPPOSIDEROS_ARMIGER_2_LOC109376177_4493_EXON1": 0.05871424197314601,
        "HIPPOSIDEROS_ARMIGER_2_LOC109376178_4517_EXON1": 0.05254580994207293,
        "HIPPOSIDEROS_ARMIGER_2_LOC109376179_4511_EXON1": 0.01671563864164242,
        "HOMO_SAPIENS_UGT2B10": 0.00996700237717585,
        "HOMO_SAPIENS_UGT2B11": 0.01650533590457423,
        "HOMO_SAPIENS_UGT2B15": 0.02242728720711951,
        "HOMO_SAPIENS_UGT2B17": 0.01798369354275592,
        "HOMO_SAPIENS_UGT2B28": 0.01500212622870581,
        "HOMO_SAPIENS_UGT2B4": 0.01836974003948816,
        "HOMO_SAPIENS_UGT2B7": 0.009403290160778855,
        "JACULUS_JACULUS_LOC101606305_4736_EXON1_PARTIAL": 0.06115597470951226,
        "JACULUS_JACULUS_LOC101606602_4750_EXON1_PARTIAL": 0.2532227403709955,
        "JACULUS_JACULUS_LOC101615565_4729_EXON1_PARTIAL": 0.06863058672839611,
        "JACULUS_JACULUS_LOC105944544_4742_EXON1": 0.2210818541180354,
        "LAGENORHYNCHUS_OBLIQUIDENS_LOC113611066_4756_EXON1_PARTIAL": 0.01161830760249986,
        "LIPOTES_VEXILLIFER_LOC103078627_4811_EXON1": 0.008331963666260869,
        "LIPOTES_VEXILLIFER_UGT2B4_4817_EXON1_PARTIAL": 0.01773151334681945,
        "LOXODONTA_AFRICANA_1_LOC100663710_4861_EXON1": 0.07408282895950676,
        "LOXODONTA_AFRICANA_1_LOC100670349_4874_EXON1": 0.06443161436453619,
        "LOXODONTA_AFRICANA_1_LOC100670816_4904_EXON1": 0.007512183229114475,
        "LOXODONTA_AFRICANA_1_LOC100671295_4934_EXON1": 0.01191720050362569,
        "LOXODONTA_AFRICANA_1_LOC100672057_4964_EXON1": 0.015904647230601,
        "LOXODONTA_AFRICANA_1_LOC100672537_4981_EXON1": 0.01745771503753828,
        "LOXODONTA_AFRICANA_2_LOC100663533_5040_EXON1": 0.0426285895036569,
        "LOXODONTA_AFRICANA_2_LOC100664001_5070_EXON1": 0.05269920071729348,
        "LOXODONTA_AFRICANA_2_LOC100664281_5124_EXON1": 0.05708187527363016,
        "LOXODONTA_AFRICANA_2_LOC100664768_5154_EXON1": 0.05623354117668896,
        "LOXODONTA_AFRICANA_2_LOC100665534_5160_EXON1": 0.04913316427421904,
        "LOXODONTA_AFRICANA_2_LOC100665991_5161_EXON1": 0.04431597732320089,
        "LOXODONTA_AFRICANA_2_LOC100666277_5191_EXON1": 0.03258699149904024,
        "LOXODONTA_AFRICANA_2_LOC100677293_EXON1_ADD_MANUALLY": 0.07940929389839603,
        "MACACA_MULATTA_LOC100427327_5427_EXON1": 0.01872224021975828,
        "MACACA_MULATTA_LOC114678332_5439_EXON1": 0.01830041746354718,
        "MACACA_MULATTA_LOC709132_5399_EXON1": 0.0208472916131323,
        "MACACA_MULATTA_LOC709234_5420_EXON1": 0.02933118747722351,
        "MACACA_MULATTA_LOC710412_5457_EXON1": 0.05966083216032458,
        "MACACA_MULATTA_UGT2B33_5433_EXON1": 0.0210975764611739,
        "MACACA_MULATTA_UGT2B7_5451_EXON1": 0.01652951759729804,
        "MACACA_MULATTA_UGT2B9_2_5445_EXON1": 0.01873532107667553,
        "MANIS_JAVANICA_5_LOC108393318_5705_EXON1_PARTIAL": 0.02992676544257554,
        "MANIS_JAVANICA_6_LOC108410311_5709_EXON1_PARTIAL": 0.02239262217040686,
        "MARMOTA_MARMOTA_1_LOC107158800_5792_EXON1": 0.03779111882055349,
        "MARMOTA_MARMOTA_2_LOC107139268_5813_EXON1": 0.006278237329844943,
        "MARMOTA_MARMOTA_2_LOC107139272_5824_EXON1": 0.01744754020719384,
        "MARMOTA_MARMOTA_3_LOC107133871_5839_EXON1_PARTIAL": 0.02642661693782627,
        "MARMOTA_MARMOTA_4_LOC107134958_5844_EXON1_PARTIAL": 0.01454249175909753,
        "MICROCEBUS_MURINUS_1_LOC105869304_6265_EXON1_PARTIAL": 0.02477059526570202,
        "MICROCEBUS_MURINUS_1_LOC105883051_6183_EXON1": 0.05145276128494874,
        "MICROCEBUS_MURINUS_1_LOC105883080_6171_EXON1": 0.02187171215692089,
        "MICROCEBUS_MURINUS_1_LOC105883081_6159_EXON1": 0.05146493217597315,
        "MICROCEBUS_MURINUS_1_LOC105883083_6189_EXON1": 0.03383277868508084,
        "MICROCEBUS_MURINUS_1_LOC105883084_6217_EXON1_2": 0.01714045942347725,
        "MICROCEBUS_MURINUS_1_LOC105883084_6223_EXON1_1": 0.02470870819235425,
        "MICROCEBUS_MURINUS_1_LOC105883085_6211_EXON1": 0.06484912423075447,
        "MICROCEBUS_MURINUS_1_LOC105883086_6244_EXON1": 0.02046250836751154,
        "MICROCEBUS_MURINUS_1_LOC109729189_6177_EXON1": 0.03254778669786059,
        "MICROCEBUS_MURINUS_1_LOC109729208_6205_EXON1": 0.0373065427801377,
        "MICROTUS_OCHROGASTER_1_LOC101989777_6316_EXON1": 0.1582239437527354,
        "MICROTUS_OCHROGASTER_1_LOC101990057_6344_6336_6329_BIND_EXON1": 0.1705642538315153,
        "MICROTUS_OCHROGASTER_2_LOC101979409_6398_EXON1": 0.09804696443137517,
        "MICROTUS_OCHROGASTER_2_LOC101979685_6404_EXON1": 0.08478885663100814,
        "MICROTUS_OCHROGASTER_2_LOC101980171_6415_EXON1": 0.07059693471975594,
        "MICROTUS_OCHROGASTER_2_LOC101980812_6432_EXON1_PARTIAL": 0.05153550296355885,
        "MICROTUS_OCHROGASTER_2_LOC102002865_6392_EXON1": 0.2217661699751392,
        "MINIOPTERUS_NATALENSIS_1_LOC107541922_6438_EXON1_WITHOUT_EXON2_6": 0.02221972597767321,
        "MINIOPTERUS_NATALENSIS_2_LOC107545721_6480_6493_EXON1": 0.0586108918304322,
        "MINIOPTERUS_NATALENSIS_3_LOC107545856_6495_EXON1_PARTIAL": 0.04491182478585438,
        "MINIOPTERUS_NATALENSIS_4_LOC107526767_6500_EXON1_PARTIAL": 0.05893481624859614,
        "MUS_MUSCULUS_UGT2B1_6667_EXON1": 0.1239876741571567,
        "MUS_MUSCULUS_UGT2B34_6661_EXON1": 0.1110147195565105,
        "MUS_MUSCULUS_UGT2B35_6668_EXON1": 0.0873741483539493,
        "MUS_MUSCULUS_UGT2B36_6679_EXON1": 0.09195408295630096,
        "MUS_MUSCULUS_UGT2B37_6691_EXON1": 0.0551830346503652,
        "MUS_MUSCULUS_UGT2B38_6703_EXON1": 0.003666286798304206,
        "MUS_MUSCULUS_UGT2B5_6685_EXON1": 0.00373779193290437,
        "NANNOSPALAX_GALILI_1_LOC103731152_7080_EXON1": 0.1254429550253744,
        "NANNOSPALAX_GALILI_1_LOC103731167_7108_EXON1": 0.03136824786526109,
        "NANNOSPALAX_GALILI_1_LOC103731173_7114_EXON1": 0.02102590870644755,
        "NANNOSPALAX_GALILI_1_LOC103731320_7120_EXON1": 0.01407609687218985,
        "NANNOSPALAX_GALILI_2_LOC103739868_7121_EXON1": 0.01191780588866438,
        "NANNOSPALAX_GALILI_3_LOC103742355_7132_EXON1": 0.01446642283051394,
        "NANNOSPALAX_GALILI_4_LOC103725531_7137_EXON1_PARTIAL_WITHOUT_EXON6": 0.02293571365200025,
        "NANNOSPALAX_GALILI_4_LOC103725532_7148_EXON1": 0.04046741341668716,
        "NANNOSPALAX_GALILI_5_LOC103739357_7161_EXON1": 0.0546161148697531,
        "NANNOSPALAX_GALILI_5_LOC103739359_7150_EXON1_PARTIAL_WITHOUT_EXON3_6": 0.01223254570282877,
        "NANNOSPALAX_GALILI_6_LOC103733793_7164_EXON1_PARTIAL_WITHOUT_EXON3_6": 0.04153692190927143,
        "NEOMONACHUS_SCHAUINSLANDI_LOC110591531_7191_EXON1": 0.01766601212791443,
        "NEOPHOCAENA_ASIAEORIENTALIS_LOC112397404_7226_EXON1_PARTIAL_WITHOUT_EXON3_6": 0.01061910812048941,
        "NEOPHOCAENA_ASIAEORIENTALIS_LOC112397411_7220_EXON1": 0.00505496908814987,
        "NOMASCUS_LEUCOGENYS_1_LOC100595401_7234_EXON1": 0.1593147536793953,
        "NOMASCUS_LEUCOGENYS_1_LOC100595736_7235_EXON1": 0.0245893698690379,
        "NOMASCUS_LEUCOGENYS_1_LOC100596642_7270_EXON1": 0.01010729276840026,
        "NOMASCUS_LEUCOGENYS_1_LOC100597206_7304_EXON1": 0.01781065945951347,
        "NOMASCUS_LEUCOGENYS_1_LOC100598804_EXON1_ADD_MANUALLY": 0.01386766212985826,
        "NOMASCUS_LEUCOGENYS_1_LOC100599361_EXON1_ADD_MANUALLY": 0.01845945888870097,
        "NOMASCUS_LEUCOGENYS_2_LOC100591991_7406_EXON1": 0.02032598186456521,
        "Node1": 0.05156863225014405,
        "Node10": 0,
        "Node104": 0.03680740103629806,
        "Node107": 0.01560091329071503,
        "Node11": 0.06969120231679769,
        "Node110": 0.08104102795765585,
        "Node112": 0.01604775192050537,
        "Node114": 0.01164777192164179,
        "Node117": 0.003470549120293914,
        "Node119": 0.001165283085693179,
        "Node12": 0.02628513001533474,
        "Node121": 0.03357896876469029,
        "Node123": 0.04184560322828962,
        "Node125": 0.002100305743558954,
        "Node127": 0.0100053268966886,
        "Node129": 0.005692395054504099,
        "Node13": 0.004609564226889338,
        "Node131": 0.01809255100179541,
        "Node135": 0.01662385879398721,
        "Node136": 0.009255628429762772,
        "Node137": 0.0490020054775466,
        "Node138": 0.003354954743759436,
        "Node139": 0.00728080805459705,
        "Node14": 0.01565167900973921,
        "Node140": 0.005009518159353075,
        "Node141": 0.01130899950980505,
        "Node145": 0.007239472572583634,
        "Node15": 0.02701408034084804,
        "Node154": 0.1336650656569488,
        "Node157": 0.03479897310508366,
        "Node159": 0.007084171124204009,
        "Node16": 0.006975898453797713,
        "Node161": 0.004986540924022139,
        "Node163": 0.01826469874957886,
        "Node165": 0.006781780341788592,
        "Node167": 0.004853667036219792,
        "Node17": 0.001959655374704613,
        "Node170": 0.1506057783324463,
        "Node172": 0.006555686360230983,
        "Node176": 0.006403987972999317,
        "Node177": 0.009949636268843239,
        "Node178": 0.009487793877607573,
        "Node179": 0.1307418070076445,
        "Node18": 0.008419477597907217,
        "Node180": 0.008432117707686726,
        "Node181": 0.03336096404359806,
        "Node182": 0.005246866309727819,
        "Node186": 0.03274178722399441,
        "Node191": 0.01823127099514473,
        "Node193": 0.02971458815695544,
        "Node195": 0.04053320320467487,
        "Node198": 0.009273751114108417,
        "Node199": 0.009001841945935537,
        "Node2": 0.02510433204443734,
        "Node200": 0.04641313842815542,
        "Node201": 0.01889938981502817,
        "Node202": 0.02671398735538062,
        "Node207": 0.03456904903820936,
        "Node210": 0.02185044059369021,
        "Node211": 0.006687450988999866,
        "Node213": 0.00754030938969425,
        "Node216": 0.07225909155230968,
        "Node219": 0.03210033918503816,
        "Node223": 0.007001914229886029,
        "Node224": 0.05046843594474124,
        "Node228": 0.007052302547463617,
        "Node230": 0.02407492356695492,
        "Node233": 0.01025947536437903,
        "Node235": 0.01650650665097214,
        "Node236": 0.04204602746052168,
        "Node237": 0.03535341821140319,
        "Node238": 0.03488561646780729,
        "Node24": 0.02063475723651995,
        "Node244": 0.1212323708813442,
        "Node247": 0.03142738414353136,
        "Node248": 0.06733693072157942,
        "Node249": 0.01450365332034656,
        "Node250": 0.01307813509382093,
        "Node253": 0.001487073303801321,
        "Node257": 0.00582102385779935,
        "Node259": 0.02140666772357045,
        "Node260": 0.03826065371991456,
        "Node261": 0.01175507429342989,
        "Node265": 0.003600236985928089,
        "Node266": 0.03926640887339794,
        "Node269": 0.02110076730917529,
        "Node27": 0.03385011498610809,
        "Node272": 0.01329887088852713,
        "Node273": 0.05629732450767447,
        "Node274": 0.1469052286262277,
        "Node277": 0.0551517237073293,
        "Node28": 0.0226598189987677,
        "Node280": 0.06177984882373439,
        "Node281": 0.0828102262106209,
        "Node282": 0.06241024386630653,
        "Node286": 0.01484367249051894,
        "Node287": 0.01248827603941059,
        "Node288": 0.0395250769438615,
        "Node289": 0.1047373838704922,
        "Node290": 0.02842130093546735,
        "Node294": 0.07248654861703448,
        "Node298": 0.006078536288379759,
        "Node299": 0.013943306959293,
        "Node3": 0.01024090004013159,
        "Node300": 0.05967040650512151,
        "Node301": 0.01620619503674105,
        "Node304": 0.0318455537872395,
        "Node308": 0.004065565732018101,
        "Node309": 0.07921386935535124,
        "Node31": 0.02738071748290274,
        "Node312": 0.006259403990853492,
        "Node313": 0.09516568265571056,
        "Node316": 0.01641974119494554,
        "Node317": 0.0655204410378422,
        "Node320": 0.05336032995697589,
        "Node322": 0.01117562960653359,
        "Node324": 0.01162177038499492,
        "Node326": 0.001501517544589191,
        "Node329": 0.03501467423763137,
        "Node33": 0.007710479018220325,
        "Node330": 0.02801567638888266,
        "Node331": 0.06969319039781387,
        "Node332": 0.04364974397933983,
        "Node333": 0.06128748027146369,
        "Node334": 0.03347024713038171,
        "Node335": 0.003785414104945766,
        "Node341": 0.06874079961393292,
        "Node344": 0.006353180900279407,
        "Node346": 0.1212052313464535,
        "Node348": 0.004037523231868509,
        "Node351": 0.003265751950848859,
        "Node352": 0.002944869858615775,
        "Node353": 0.06336127351403474,
        "Node354": 0.01499891594794176,
        "Node355": 0.004875011351901431,
        "Node356": 0.08537352665927393,
        "Node357": 0.01421090043931954,
        "Node358": 0.036908442436064,
        "Node359": 0.03300745712550011,
        "Node36": 0.06478357246483112,
        "Node364": 0.008692925912143568,
        "Node366": 0.08157038658832862,
        "Node369": 0.1323436289680716,
        "Node37": 0.01555436279745522,
        "Node370": 0.0685430783228215,
        "Node373": 0.008233551965414181,
        "Node376": 0.03577571255084019,
        "Node377": 0.02293724950801109,
        "Node380": 0.04463818894496657,
        "Node381": 0.08725448604907714,
        "Node382": 0.004038637732760466,
        "Node383": 0.0119895677786592,
        "Node388": 0.07428744722410228,
        "Node389": 0.02441070581481189,
        "Node392": 0.008997749853573267,
        "Node394": 0.02399075856531703,
        "Node397": 0.1428117273218704,
        "Node4": 0.003797871651733358,
        "Node40": 0.0108855246260567,
        "Node400": 0.05642099566158534,
        "Node401": 0.006550489892743071,
        "Node402": 0.05209261014462391,
        "Node406": 0.06227453582944861,
        "Node408": 0.1260707148157036,
        "Node411": 0.06788737800816552,
        "Node412": 0.0009897884634412527,
        "Node413": 0.06232317511706389,
        "Node414": 0.0106679518258822,
        "Node415": 0.02163076832025121,
        "Node416": 0.003487216641945106,
        "Node417": 0.02429802551025186,
        "Node418": 0.03580066763097938,
        "Node419": 0.03513624645893738,
        "Node421": 0.009174950984925236,
        "Node426": 0.02544518490721519,
        "Node429": 0.005154955731721363,
        "Node43": 0.009720086170322632,
        "Node431": 0.01224435031862802,
        "Node433": 0.08493928332090218,
        "Node438": 0.04439007074748158,
        "Node439": 0.01407942368030196,
        "Node44": 0.05519203011144461,
        "Node442": 0.02580512351351074,
        "Node444": 0.0872601481124632,
        "Node446": 0.02827203500512179,
        "Node45": 0.006562045253080958,
        "Node450": 0.09905483085918232,
        "Node451": 0.1195199584108794,
        "Node452": 0.01185411616279375,
        "Node455": 0.0095623115207432,
        "Node458": 0.0248539460958386,
        "Node459": 0.08733125988891838,
        "Node46": 0.006753601915205899,
        "Node462": 0.002734680562274749,
        "Node464": 0.02150605602093696,
        "Node467": 0.009384077558816558,
        "Node468": 0.08549814999895398,
        "Node469": 0.01102851717920849,
        "Node47": 0.00113246246250221,
        "Node470": 0.08698301362244322,
        "Node474": 0.06258031345053985,
        "Node477": 0.02795865972232492,
        "Node478": 0.04837864728708118,
        "Node479": 0.03435910247396012,
        "Node480": 0.0654160219857465,
        "Node481": 0.004335222736177955,
        "Node482": 0.01222648488649685,
        "Node483": 0.06443326504583806,
        "Node484": 0.02187377084066527,
        "Node492": 0.01682728552979709,
        "Node494": 0.005430655439901507,
        "Node496": 0.1325074605594372,
        "Node499": 0.01332837684666906,
        "Node5": 0.01282114923938577,
        "Node500": 0.04373077308672144,
        "Node501": 0.1042865310919687,
        "Node502": 0.04968920848489455,
        "Node503": 0.02175302485279909,
        "Node507": 0.03323826248019956,
        "Node510": 0.01047577423920152,
        "Node512": 0.02894853269540913,
        "Node517": 0.1100015714762225,
        "Node518": 0.02084077685435222,
        "Node519": 0.06024037016680891,
        "Node520": 0.008927927067151672,
        "Node521": 0.003181907018634108,
        "Node527": 0.05569846157758229,
        "Node528": 0.09449264794176104,
        "Node53": 0.007475928896309087,
        "Node534": 0.1066223921138893,
        "Node539": 0.05760645777451825,
        "Node54": 0.07382305131107446,
        "Node541": 0.007848318440022359,
        "Node545": 0.01388527809492703,
        "Node548": 0.05868894217416151,
        "Node55": 0.003334594216280896,
        "Node550": 0.05223725785106942,
        "Node552": 0.03051990769867284,
        "Node554": 0.02365123476600054,
        "Node557": 0.1770105688111748,
        "Node560": 0.1054896617180117,
        "Node561": 0.02149212827948891,
        "Node564": 0.02758653615001511,
        "Node566": 0.008446108777130847,
        "Node568": 0.07856908839058675,
        "Node570": 0.01279653932732579,
        "Node573": 0.8981270548925853,
        "Node575": 0.04414813682626009,
        "Node576": 0.1063331657368281,
        "Node577": 0.007467401887120636,
        "Node583": 0.001442337919143159,
        "Node584": 0.009043905438892878,
        "Node585": 0.009013649428578048,
        "Node586": 0.02326939510434197,
        "Node587": 0.02976762629208325,
        "Node588": 0.002716897657754895,
        "Node589": 0.003798058810516026,
        "Node59": 0.002944538720587733,
        "Node590": 0.001423882964894566,
        "Node596": 0.05675045119273553,
        "Node6": 0.002094005380206473,
        "Node60": 0.02801372138820845,
        "Node600": 0.07427282945198731,
        "Node602": 0.001556203736817423,
        "Node604": 0.01301066441622989,
        "Node606": 0.0007709454804667301,
        "Node609": 0.03513422187877446,
        "Node610": 0.03053003117318992,
        "Node611": 0.01984565451164111,
        "Node615": 0.003302643746370402,
        "Node617": 0.02534988330149965,
        "Node618": 0.00272908157694693,
        "Node621": 0.009226529048311949,
        "Node623": 0.00448278016931103,
        "Node625": 0.002706062529159133,
        "Node626": 0.01733737899839378,
        "Node63": 0.03716905125770403,
        "Node630": 0.01521006989577243,
        "Node633": 0.001800987507535338,
        "Node635": 0.01887421469031164,
        "Node65": 0.01700323293034572,
        "Node69": 0.02237722417116629,
        "Node7": 0.04698471587700947,
        "Node70": 0.1057451990496735,
        "Node71": 0.01278472106288515,
        "Node72": 0.003886482024464094,
        "Node77": 0.05208556090927498,
        "Node78": 0.01373793037558854,
        "Node79": 0.003504251452721689,
        "Node8": 0.001276559133935097,
        "Node80": 0.03183130916875954,
        "Node85": 0.0201481645279431,
        "Node87": 0.01221550815849526,
        "Node89": 0.0168859905113857,
        "Node9": 0.007734303309721451,
        "Node91": 0.006268326804628022,
        "Node94": 0.01985987657832242,
        "Node95": 0.01792018970803391,
        "Node96": 0.0997608097930897,
        "Node97": 0.002969244573680108,
        "OCHOTONA_PRINCEPS_LOC101520535_7501_EXON1_WITHOUT_EXON2_6": 0.004440879972181038,
        "OCHOTONA_PRINCEPS_LOC101521271_7508_EXON1_PARTIAL_WITHOUT_EXON5_6": 0.0500204110191342,
        "OCHOTONA_PRINCEPS_LOC101521515_7514_EXON1_PARTIAL_WITHOUT_EXON4_6": 0.02725910160607245,
        "OCHOTONA_PRINCEPS_LOC101521755_7562_EXON1_PARTIAL_WITHOUT_EXON4_6": 0.1456305096562547,
        "OCHOTONA_PRINCEPS_LOC101526359_7453_EXON1": 0.08606683736447758,
        "OCHOTONA_PRINCEPS_LOC101526841_7471_EXON1_1BP_DEL": 0.05208338472603063,
        "OCHOTONA_PRINCEPS_LOC101527092_7488_EXON1": 0.005530256235648307,
        "OCHOTONA_PRINCEPS_LOC101527508_7525_EXON1": 0.1252226988050336,
        "OCHOTONA_PRINCEPS_LOC101527754_7532_EXON1": 0.03540905772864913,
        "OCHOTONA_PRINCEPS_LOC101528265_7507_EXON1": 0.1887603754514564,
        "OCHOTONA_PRINCEPS_LOC101528508_7550_EXON1": 0.05809559161345736,
        "OCHOTONA_PRINCEPS_LOC101528743_7565_EXON1": 0.1243528906585231,
        "OCTODON_DEGUS_1_LOC101587037_7590_EXON1": 0.09214014505308,
        "OCTODON_DEGUS_1_LOC101587430_7602_EXON1": 0.02654413158077386,
        "OCTODON_DEGUS_1_LOC101589014_7630_EXON1": 0.04994388596678694,
        "OCTODON_DEGUS_1_LOC101591658_7619_EXON1": 0.04502590613227422,
        "OCTODON_DEGUS_5_LOC101591665_7649_EXON1": 0.1473747949020107,
        "OCTODON_DEGUS_5_LOC101592314_7645_EXON1_PARTIAL_WITHOUT_EXON5_6": 0.04165225295031182,
        "ODOBENUS_ROSMARUS_LOC101379176_7687_EXON1": 0.009889627146840113,
        "ODOCOILEUS_VIRGINIANUS_1_LOC110150322_7733_EXON1": 0.0291673717893976,
        "ODOCOILEUS_VIRGINIANUS_2_LOC110149699_7768_EXON1": 0.02053047268652302,
        "ODOCOILEUS_VIRGINIANUS_3_LOC110124834_7785_EXON1": 0.03279435378729458,
        "ODOCOILEUS_VIRGINIANUS_3_LOC110124836_7779_EXON1": 0.0254664845933318,
        "ODOCOILEUS_VIRGINIANUS_4_LOC110129480_7790_EXON1_WITH_LOC110129504_PARTIAL": 0.05312545346253295,
        "ODOCOILEUS_VIRGINIANUS_4_LOC110129480_7800_EXON1": 0.06761833500214116,
        "ODOCOILEUS_VIRGINIANUS_4_LOC110129490_7806_EXON1_PARTIAL_WITHOUT_EXON3_6": 0.02797312293161344,
        "ORYCTEROPUS_AFER_LOC103198599_7904_EXON1": 0.1183657814772464,
        "ORYCTOLAGUS_CUNICULUS_1_LOC100338077_8005_EXON1": 0.008590129388621399,
        "ORYCTOLAGUS_CUNICULUS_1_LOC100338508_7974_EXON1": 0.008446825077171137,
        "ORYCTOLAGUS_CUNICULUS_1_LOC100339578_8026_EXON1": 0.04984046231142725,
        "ORYCTOLAGUS_CUNICULUS_1_LOC100339835_8032_EXON1": 0.05983803663899285,
        "ORYCTOLAGUS_CUNICULUS_1_LOC100340258_8055_EXON1": 0.007426345397459642,
        "ORYCTOLAGUS_CUNICULUS_1_LOC100340513_8061_EXON1": 0.02663617523507859,
        "ORYCTOLAGUS_CUNICULUS_1_LOC100340772_8098_EXON1": 0.009874459843155934,
        "ORYCTOLAGUS_CUNICULUS_1_LOC100341030_8104_EXON1_PARTIAL_WITHOUT_EXON6": 0.03850832696264284,
        "ORYCTOLAGUS_CUNICULUS_1_LOC100341286_8111_EXON1": 0.03638750640822307,
        "ORYCTOLAGUS_CUNICULUS_1_LOC100341802_8117_EXON1": 0.0603613648933751,
        "ORYCTOLAGUS_CUNICULUS_1_LOC100342219_8123_EXON1": 0.148192968528965,
        "ORYCTOLAGUS_CUNICULUS_1_LOC100342469_8140_EXON1": 0.02398859924748561,
        "ORYCTOLAGUS_CUNICULUS_1_LOC100342980_8152_EXON1": 0.01699919602732266,
        "ORYCTOLAGUS_CUNICULUS_1_LOC108175380_8020_EXON1": 0.09310272483426517,
        "ORYCTOLAGUS_CUNICULUS_1_LOC108178122_8135_EXON1_WITH_LOC100353365_PARTIAL_WITHOUT_EXON6": 0.1733011081554149,
        "ORYCTOLAGUS_CUNICULUS_1_UGT2B13_8146_EXON1": 0.008415527379091965,
        "ORYCTOLAGUS_CUNICULUS_1_UGT2B14_7988_EXON1": 0.09351846247846067,
        "ORYCTOLAGUS_CUNICULUS_1_UGT2B16_8086_EXON1": 0.0275433919773568,
        "ORYCTOLAGUS_CUNICULUS_1_UGT2C1_7951_EXON1": 0.1656951673187645,
        "ORYCTOLAGUS_CUNICULUS_2_LOC100357038_8163_EXON1": 0.006060152453745925,
        "OTOLEMUR_GARNETTII_1_LOC100946156_8232_EXON1": 0.0560749225755085,
        "OTOLEMUR_GARNETTII_1_LOC100947201_8226_EXON1": 0.02712902730162545,
        "OTOLEMUR_GARNETTII_1_LOC100953514_8198_EXON1": 0.04400614670106941,
        "OTOLEMUR_GARNETTII_1_LOC111721727_8215_EXON1": 0.01530246093823166,
        "PHYLLOSTOMUS_DISCOLOR_LOC114492295_9141_EXON1_1": 0.021393661976469,
        "PHYLLOSTOMUS_DISCOLOR_LOC114492295_9147_EXON1_2": 0.01179784547578822,
        "PHYLLOSTOMUS_DISCOLOR_LOC114492296_9135_EXON1": 0.1140130697700978,
        "PHYLLOSTOMUS_DISCOLOR_LOC114492302_9100_EXON1": 0.0886105498816081,
        "PHYSETER_CATODON_LOC102983168_9188_EXON1": 0.01484328147218104,
        "PROPITHECUS_COQUERELI_2_LOC105819289_9620_EXON1_PARTIAL_WITHOUT_EXON3_4": 0.03944894328972155,
        "PROPITHECUS_COQUERELI_2_LOC105819290_9625_EXON1_PARTIAL_WITHOUT_EXON2_4": 0.0133083635810745,
        "PROPITHECUS_COQUERELI_2_LOC105819298_9631_EXON1": 0.03868871903404247,
        "PROPITHECUS_COQUERELI_2_LOC105819299_9637_EXON1": 0.009405462141342327,
        "PROPITHECUS_COQUERELI_2_LOC105819301_9649_EXON1_1": 0.06894440671541835,
        "PTEROPUS_ALECTO_LOC102878162_9683_EXON1": 0.1057174700808234,
        "SAIMIRI_BOLIVIENSIS_LOC101030863_10152_EXON1": 0.02634391679286704,
        "SAIMIRI_BOLIVIENSIS_LOC101031379_10158_EXON1": 0.02397386604375108,
        "SAIMIRI_BOLIVIENSIS_LOC101031899_10146_EXON1": 0.03166365324143939,
        "SAIMIRI_BOLIVIENSIS_LOC101032959_10164_EXON1": 0.02622112984967919,
        "SAIMIRI_BOLIVIENSIS_UGT2B17_10128_EXON1": 0.04711131286246472,
        "SOREX_ARANEUS_1_LOC101557762_10201_EXON1": 0.04063384956437422,
        "SOREX_ARANEUS_2_LOC101554369_10235_EXON1_WITHOUT_EXON6": 0.05344728898961885,
        "SOREX_ARANEUS_2_LOC101555444_10241_EXON1": 0.08101706093256314,
        "SOREX_ARANEUS_2_LOC101555962_10247_EXON1_1": 0.1602813504365641,
        "SOREX_ARANEUS_2_LOC101555962_10250_EXON1_3_PARTIAL": 0.03088757768121324,
        "SURICATA_SURICATTA_LOC115284844_10293_EXON1": 0.09759488399179429,
        "SUS_SCROFA_LOC100515222_10355_EXON1": 0.02974095360693699,
        "SUS_SCROFA_LOC100515394_10342_EXON1": 0.1088886033759667,
        "SUS_SCROFA_LOC100515741_10319_EXON1": 0.06331719372899892,
        "SUS_SCROFA_LOC100516628_10330_EXON1": 0.1141179069053593,
        "SUS_SCROFA_LOC100623504_10310_EXON1": 0.08658111474212273,
        "SUS_SCROFA_LOC100624700_10373_EXON1": 0.1410492275783052,
        "SUS_SCROFA_LOC100624891_10367_EXON1": 0.02235832227951091,
        "SUS_SCROFA_LOC110262115_10301_EXON1_WITHOUT_EXON4_6": 0.02614651077649116,
        "SUS_SCROFA_LOC110262115_10304_EXON1_WITHOUT_EXON3_6": 0.1235326721626288,
        "SUS_SCROFA_LOC110262116_10361_EXON1": 0.01997359516250581,
        "SUS_SCROFA_UGT2B31_10325_EXON1": 0.01396421312396717,
        "TRICHECHUS_MANATUS_LOC101343453_10644_EXON1": 0.05930339907275778,
        "TUPAIA_CHINENSIS_1_LOC102470957_10653_EXON1_WITHOUT_EXON5_6": 0.02340469399229652,
        "TUPAIA_CHINENSIS_1_LOC102496804_10659_EXON1": 0.03786501674728256,
        "TUPAIA_CHINENSIS_1_LOC102497785_10676_EXON1": 0.0319494011688025,
        "TUPAIA_CHINENSIS_1_LOC102498185_10705_EXON1": 0.07479644765050893,
        "TUPAIA_CHINENSIS_1_LOC102500546_10735_EXON1": 0.1784921808286778,
        "TUPAIA_CHINENSIS_1_LOC102500959_10741_EXON1": 0.0518523496341648,
        "TUPAIA_CHINENSIS_1_LOC102501370_10765_EXON1": 0.04671949036038305,
        "TUPAIA_CHINENSIS_1_LOC102501792_ADD_MANUALLY_EXON1": 0.03621121471470746,
        "TUPAIA_CHINENSIS_2_LOC102474797_10793_EXON1_WITHOUT_EXON3_6": 0.01554184835119508,
        "TUPAIA_CHINENSIS_2_LOC102475216_10803_EXON1_WITHOUT_EXON6": 0.03102528973362075,
        "URSUS_MARITIMUS_1_LOC103656325_10997_EXON1": 0.04618586435780037,
        "URSUS_MARITIMUS_1_LOC103656326_11003_EXON1_WITHOUT_EXON2_6": 0.0225281114358441,
        "URSUS_MARITIMUS_2_LOC103656299_11008_EXON1_WITHOUT_EXON2_6": 0.01436298112271268,
        "ZALOPHUS_CALIFORNIANUS_LOC113925842_11181_EXON1": 0.01147739889027747
      },
      "Full adaptive model": {
        "AOTUS_NANCYMAAE_1_LOC105731571_148_EXON1": 0.02147383530709708,
        "AOTUS_NANCYMAAE_1_LOC105731572_137_EXON1": 0.03563109045453167,
        "AOTUS_NANCYMAAE_1_LOC105731574_112_EXON1_1": 0.02561714020111497,
        "AOTUS_NANCYMAAE_1_LOC105731574_118_EXON1_2": 0.02991970293478405,
        "AOTUS_NANCYMAAE_2_LOC105711071_173_EXON1": 0.01179267985031981,
        "BALAENOPTERA_ACUTOROSTRATA_LOC103008324_176_EXON1": 0.01548744057756254,
        "BALAENOPTERA_ACUTOROSTRATA_LOC103008900_182_EXON1": 0.01499066983123743,
        "BOS_TAURUS_LOC100138908_669_EXON1": 0.02370885317456632,
        "BOS_TAURUS_LOC100140261_646_EXON1": 0.007307997694402323,
        "BOS_TAURUS_LOC100296421_687_EXON1": 0.03303613892178372,
        "BOS_TAURUS_LOC526979_717_EXON1": 0.05302411999697176,
        "BOS_TAURUS_LOC530553_711_EXON1": 0.04235271064044203,
        "BOS_TAURUS_LOC540544_693_EXON1": 0.04074337995316685,
        "BOS_TAURUS_LOC540615_664_EXON1": 0.003194038711700169,
        "BOS_TAURUS_LOC615303_641_EXON1": 0.03132625683113017,
        "BOS_TAURUS_LOC781988_723_EXON1": 0.03239306189994378,
        "BOS_TAURUS_MGC152010_EXON1_ADD_MANUALLY": 0.02880443881874871,
        "BOS_TAURUS_UGT2B10_681_EXON1": 0.03820635365625452,
        "CALLITHRIX_JACCHUS_1_LOC100391186_917_EXON1": 0.01576581488435956,
        "CALLITHRIX_JACCHUS_1_LOC100412562_882_EXON1": 0.03231239050709919,
        "CALLITHRIX_JACCHUS_1_LOC100413404_906_EXON1": 0.0402243469326054,
        "CALLITHRIX_JACCHUS_1_LOC100414245_916_EXON1": 0.0275892653835497,
        "CALLITHRIX_JACCHUS_1_LOC103792017_865_EXON1": 0.02919335916789781,
        "CAMELUS_DROMEDARIUS_LOC105090960_1078_EXON1": 0.08820811888056833,
        "CAMELUS_DROMEDARIUS_LOC105101503_1047_EXON1": 0.05676453165651113,
        "CAMELUS_DROMEDARIUS_LOC105101504_1053_EXON1": 2.251859156060691,
        "CAMELUS_DROMEDARIUS_LOC116158185_1060_EXON1_PARTIAL": 0.007417980139978957,
        "CAMELUS_DROMEDARIUS_LOC116158189_1058_EXON1": 0.01591913428721891,
        "CANIS_LUPUS_1_LOC100856068_1173_EXON1": 0.01211265875339652,
        "CANIS_LUPUS_1_LOC482178_1204_EXON1": 0.765247107394643,
        "CANIS_LUPUS_1_LOC608760_1174_EXON1": 0.01112673954434416,
        "CANIS_LUPUS_1_UGT2B31_1180_EXON1": 0.004338791629603594,
        "CANIS_LUPUS_2_LOC480777_1239_EXON1": 0.01631428101641151,
        "CANIS_LUPUS_3_LOC100686607_1249_EXON1": 0.001456467649258414,
        "CARLITO_SYRICHTA_1_LOC103272025_1444_EXON1": 0.07094518410731515,
        "CARLITO_SYRICHTA_2_LOC103276019_1479_EXON1": 0.1356145075176139,
        "CARLITO_SYRICHTA_3_LOC103252849_1517_EXON1": 0.1044628098142161,
        "CARLITO_SYRICHTA_3_LOC103252850_1510_EXON1_WITHOUT_EXON3_6": 0.06476143569177067,
        "CASTOR_CANADENSIS_2_LOC109703160_1640_EXON1": 0.08304051535181363,
        "CASTOR_CANADENSIS_3_LOC109674726_1648_EXON1": 0.08170931664223562,
        "CASTOR_CANADENSIS_5_LOC109703165_1684_EXON1": 0.1546638977357756,
        "CAVIA_PORCELLUS_1_LOC100726785_1700_EXON1": 0.03413650085525612,
        "CAVIA_PORCELLUS_1_LOC100727060_1717_EXON1": 2.042713585178955,
        "CAVIA_PORCELLUS_1_UGT2B21_1706_EXON1": 0.1431004369509955,
        "CAVIA_PORCELLUS_2_LOC100724446_1823_EXON1": 0.1734572827675396,
        "CAVIA_PORCELLUS_2_LOC100725815_1766_EXON1": 0.04728621570932526,
        "CAVIA_PORCELLUS_2_LOC100726256_1773_EXON1_WITH_LOC100723893_1802_1799_AS_EXON3_6": 0.03763106060730264,
        "CAVIA_PORCELLUS_2_LOC100726256_1798_EXON1": 0.02989155406325764,
        "CAVIA_PORCELLUS_2_LOC100726998_1845_EXON1": 0.05121281306939996,
        "CAVIA_PORCELLUS_2_UGT2B22_1804_EXON1": 0.1434196022551567,
        "CERATOTHERIUM_SIMUM_LOC101400917_2042_EXON1": 1.857777207047014,
        "CERATOTHERIUM_SIMUM_LOC101401705_1967_EXON1": 0.05571646435197992,
        "CERATOTHERIUM_SIMUM_LOC101402136_1978_EXON1": 0.04701561776458402,
        "CERATOTHERIUM_SIMUM_LOC101402744_1994_EXON1": 0.02317656827385212,
        "CERATOTHERIUM_SIMUM_LOC101403358_2011_EXON1": 0.013821701870549,
        "CERATOTHERIUM_SIMUM_LOC101404399_2017_EXON1": 0.07296444382772145,
        "CERATOTHERIUM_SIMUM_LOC101405114_2023_EXON1": 0.06945071056892353,
        "CERATOTHERIUM_SIMUM_LOC101405808_2029_EXON1": 0.04502202946316435,
        "CERATOTHERIUM_SIMUM_LOC101406076_2035_EXON1": 0.05158334789640207,
        "CERATOTHERIUM_SIMUM_LOC101406347_2041_EXON1": 0.04967649089773563,
        "CERATOTHERIUM_SIMUM_LOC101406848_2048_EXON1": 0.05362285219001597,
        "CERATOTHERIUM_SIMUM_LOC101407113_2054_EXON1": 0.03261843294163434,
        "CERATOTHERIUM_SIMUM_LOC101407376_2060_EXON1": 0.0212949901567205,
        "CHINCHILLA_LANIGERA_LOC102003708_2370_EXON1": 1.518250688004893,
        "CHINCHILLA_LANIGERA_LOC102004656_2341_EXON1": 0.04498171008884366,
        "CHINCHILLA_LANIGERA_LOC102005320_2330_EXON1": 0.03257083718224144,
        "CHINCHILLA_LANIGERA_LOC102006178_2296_EXON1": 0.02482033580064653,
        "CHINCHILLA_LANIGERA_LOC102007827_EXON1_ADD_MANUALLY": 0.01129994725426432,
        "CHINCHILLA_LANIGERA_LOC102029022_2291_EXON1": 0.07356668059733523,
        "CHINCHILLA_LANIGERA_LOC102029241_2389_EXON1": 0.01404841688177046,
        "CHINCHILLA_LANIGERA_LOC102030135_2377_EXON1": 0.02124896229535797,
        "CHINCHILLA_LANIGERA_LOC102030682_2371_EXON1": 0.009833902528020933,
        "CHINCHILLA_LANIGERA_LOC106149502_2313_EXON1": 0.04835384068773713,
        "CONDYLURA_CRISTATA_LOC101619990_2774_EXON1": 0.3772987533764084,
        "CONDYLURA_CRISTATA_LOC101620384_2786_EXON1": 0.09908350844367371,
        "CONDYLURA_CRISTATA_LOC101620616_2805_EXON1": 0.04069786334548787,
        "CONDYLURA_CRISTATA_LOC101621005_2836_2854_BIND_EXON1": 0.07731196373785919,
        "CONDYLURA_CRISTATA_LOC101621408_2860_EXON1": 0.09377004915872555,
        "DASYPUS_NOVEMCINCTUS_2_LOC101429198_2924_EXON1": 0.1544360099928291,
        "DELPHINAPTERUS_LEUCAS_LOC111168126_2943_EXON1_1": 0.002417874914383664,
        "DELPHINAPTERUS_LEUCAS_LOC111168126_2949_EXON1_2": 0.105329444207594,
        "DELPHINAPTERUS_LEUCAS_LOC111168146_2956_EXON1": 0.005776287241173943,
        "DESMODUS_ROTUNDUS_LOC112320101_2988_EXON1": 0.06555141586239577,
        "DIPODOMYS_ORDII_2_LOC105980211_3031_EXON1": 0.1454539148683885,
        "DIPODOMYS_ORDII_2_LOC105980274_3055_EXON1": 4.534514886481759,
        "DIPODOMYS_ORDII_2_LOC105980275_3043_EXON1": 2.940994681246265,
        "DIPODOMYS_ORDII_2_LOC105980276_3075_EXON1": 0.03450735668197445,
        "DIPODOMYS_ORDII_3_LOC105988435_3156_EXON1": 0.04051632736379165,
        "DIPODOMYS_ORDII_3_LOC105988494_3150_EXON1": 0.02336278325203102,
        "DIPODOMYS_ORDII_3_LOC105988496_3115_EXON1": 0.02930635658605067,
        "DIPODOMYS_ORDII_3_LOC105988496_3121_EXON1_1": 0.0216806662494916,
        "DIPODOMYS_ORDII_3_LOC105988497_3093_EXON1": 3.111361946596159,
        "DIPODOMYS_ORDII_3_LOC105988499_3087_EXON1": 0.01616768879883828,
        "DIPODOMYS_ORDII_3_LOC105988500_3127_EXON1": 0.01357372333829556,
        "DIPODOMYS_ORDII_3_LOC105988501_3137_EXON1": 0.01757475038322591,
        "DIPODOMYS_ORDII_3_LOC105988504_3109_EXON1": 0.02645370519534858,
        "ECHINOPS_TELFAIRI_LOC101638897_3218_EOXN1_WITHOUT_EXON2_6": 0.001455755506547429,
        "ECHINOPS_TELFAIRI_LOC101656163_3194_EXON1": 0.001478122263574879,
        "ELEPHANTULUS_EDWARDII_UGT2B17_3241_EXON1_PARTIAL": 0.117468116317609,
        "ENHYDRA_LUTRIS_LOC111148968_3296_EXON1": 0.02907468425921286,
        "ENHYDRA_LUTRIS_LOC111148985_3313_EXON1": 0.02059335014316129,
        "EPTESICUS_FUSCUS_1_LOC103303631_3330_EXON1_2": 0.09050306487636842,
        "EPTESICUS_FUSCUS_3_LOC103301735_3382_EXON1": 0.08198877283620537,
        "EQUUS_CABALLUS_LOC100066329_3582_EXON1": 0.0525236302033524,
        "EQUUS_CABALLUS_LOC100066359_3579_EXON1_PARTIAL": 0.09073191115301249,
        "EQUUS_CABALLUS_LOC100066444_3573_EXON1": 0.04614339768472856,
        "EQUUS_CABALLUS_LOC100066472_3562_EXON1": 0.06457573578415322,
        "EQUUS_CABALLUS_LOC100066501_3550_EXON1": 0.0045070296449848,
        "EQUUS_CABALLUS_LOC100067994_3538_EXON1": 0.06323937998277565,
        "EQUUS_CABALLUS_LOC100068026_3514_EXON1": 0.0768548535781785,
        "EQUUS_CABALLUS_LOC100146977_3508_EXON1": 0.09363849652342293,
        "EQUUS_CABALLUS_LOC111772894_3556_EXON1": 0.005673920215760329,
        "ERINACEUS_EUROPAEUS_1_LOC103113912_3671_EXON1": 0.05753053271250109,
        "ERINACEUS_EUROPAEUS_1_LOC103113914_3701_EXON1": 0.01804477824379377,
        "ERINACEUS_EUROPAEUS_1_LOC103113916_3731_EXON1": 1.76618268661147,
        "ERINACEUS_EUROPAEUS_3_LOC103128287_3766_EXON1": 0.2214948141962037,
        "FELIS_CATUS_LOC101087662_3868_EXON1": 0.08627534935813043,
        "GALEOPTERUS_VARIEGATUS_2_LOC103599869_4015_4000_BIND_EXON1": 0.1262021169644305,
        "GALEOPTERUS_VARIEGATUS_6_LOC103609500_4053_EXON1_PARTIAL": 0.1563836689263433,
        "HETEROCEPHALUS_GLABER_1_LOC101711049_4403_EXON1": 0.05573594925406653,
        "HETEROCEPHALUS_GLABER_1_LOC101711920_4397_EXON1": 0.03409804426496001,
        "HETEROCEPHALUS_GLABER_1_LOC101712271_4415_EXON1_PARTIAL": 0.1246073288043719,
        "HETEROCEPHALUS_GLABER_1_LOC101713242_4425_4426_EXON1_PARTIAL": 0.1852831266868571,
        "HETEROCEPHALUS_GLABER_2_LOC101698281_4443_EXON1": 0.05280508008114199,
        "HIPPOSIDEROS_ARMIGER_2_LOC109376175_4499_EXON1": 0.02295200656088607,
        "HIPPOSIDEROS_ARMIGER_2_LOC109376177_4493_EXON1": 0.07224680849875989,
        "HIPPOSIDEROS_ARMIGER_2_LOC109376178_4517_EXON1": 0.06949761533179691,
        "HIPPOSIDEROS_ARMIGER_2_LOC109376179_4511_EXON1": 0.01598422199809446,
        "HOMO_SAPIENS_UGT2B10": 0.0189239875272025,
        "HOMO_SAPIENS_UGT2B11": 0.01618596497617649,
        "HOMO_SAPIENS_UGT2B15": 0.02229239822151894,
        "HOMO_SAPIENS_UGT2B17": 0.01774922666964656,
        "HOMO_SAPIENS_UGT2B28": 0.01538017370046796,
        "HOMO_SAPIENS_UGT2B4": 0.01839578711896346,
        "HOMO_SAPIENS_UGT2B7": 0.009422092146713816,
        "JACULUS_JACULUS_LOC101606305_4736_EXON1_PARTIAL": 0.05829835720635837,
        "JACULUS_JACULUS_LOC101606602_4750_EXON1_PARTIAL": 0.2521074039862556,
        "JACULUS_JACULUS_LOC101615565_4729_EXON1_PARTIAL": 0.08189962893439286,
        "JACULUS_JACULUS_LOC105944544_4742_EXON1": 0.2666022081171182,
        "LAGENORHYNCHUS_OBLIQUIDENS_LOC113611066_4756_EXON1_PARTIAL": 0.01161848365107023,
        "LIPOTES_VEXILLIFER_LOC103078627_4811_EXON1": 0.008343187030213558,
        "LIPOTES_VEXILLIFER_UGT2B4_4817_EXON1_PARTIAL": 0.02525237532387928,
        "LOXODONTA_AFRICANA_1_LOC100663710_4861_EXON1": 0.07124522693063064,
        "LOXODONTA_AFRICANA_1_LOC100670349_4874_EXON1": 0.06395178535183677,
        "LOXODONTA_AFRICANA_1_LOC100670816_4904_EXON1": 0.00661941523958633,
        "LOXODONTA_AFRICANA_1_LOC100671295_4934_EXON1": 0.0108818987774487,
        "LOXODONTA_AFRICANA_1_LOC100672057_4964_EXON1": 0.01474131160010347,
        "LOXODONTA_AFRICANA_1_LOC100672537_4981_EXON1": 0.05204219021522882,
        "LOXODONTA_AFRICANA_2_LOC100663533_5040_EXON1": 0.0429397682109841,
        "LOXODONTA_AFRICANA_2_LOC100664001_5070_EXON1": 0.05335083059049114,
        "LOXODONTA_AFRICANA_2_LOC100664281_5124_EXON1": 0.06181683864896776,
        "LOXODONTA_AFRICANA_2_LOC100664768_5154_EXON1": 0.1284086393786673,
        "LOXODONTA_AFRICANA_2_LOC100665534_5160_EXON1": 0.04727356139082309,
        "LOXODONTA_AFRICANA_2_LOC100665991_5161_EXON1": 0.04416688738154021,
        "LOXODONTA_AFRICANA_2_LOC100666277_5191_EXON1": 0.03444499815243549,
        "LOXODONTA_AFRICANA_2_LOC100677293_EXON1_ADD_MANUALLY": 0.08249544181873397,
        "MACACA_MULATTA_LOC100427327_5427_EXON1": 0.01923440418709738,
        "MACACA_MULATTA_LOC114678332_5439_EXON1": 0.01832140409838936,
        "MACACA_MULATTA_LOC709132_5399_EXON1": 0.02095244060935461,
        "MACACA_MULATTA_LOC709234_5420_EXON1": 0.08478471646839555,
        "MACACA_MULATTA_LOC710412_5457_EXON1": 0.05976072176620117,
        "MACACA_MULATTA_UGT2B33_5433_EXON1": 0.0211295462383342,
        "MACACA_MULATTA_UGT2B7_5451_EXON1": 0.0166282253040794,
        "MACACA_MULATTA_UGT2B9_2_5445_EXON1": 0.0213581021024529,
        "MANIS_JAVANICA_5_LOC108393318_5705_EXON1_PARTIAL": 0.03015977162563633,
        "MANIS_JAVANICA_6_LOC108410311_5709_EXON1_PARTIAL": 0.02252220629267657,
        "MARMOTA_MARMOTA_1_LOC107158800_5792_EXON1": 0.04065119065293368,
        "MARMOTA_MARMOTA_2_LOC107139268_5813_EXON1": 0.006920438673022823,
        "MARMOTA_MARMOTA_2_LOC107139272_5824_EXON1": 0.01797947693652707,
        "MARMOTA_MARMOTA_3_LOC107133871_5839_EXON1_PARTIAL": 0.02680204732433943,
        "MARMOTA_MARMOTA_4_LOC107134958_5844_EXON1_PARTIAL": 0.01396985665917677,
        "MICROCEBUS_MURINUS_1_LOC105869304_6265_EXON1_PARTIAL": 0.02252746744097658,
        "MICROCEBUS_MURINUS_1_LOC105883051_6183_EXON1": 0.05254359909435866,
        "MICROCEBUS_MURINUS_1_LOC105883080_6171_EXON1": 0.02276662095237032,
        "MICROCEBUS_MURINUS_1_LOC105883081_6159_EXON1": 0.05417654489129844,
        "MICROCEBUS_MURINUS_1_LOC105883083_6189_EXON1": 0.03371618563675193,
        "MICROCEBUS_MURINUS_1_LOC105883084_6217_EXON1_2": 0.02105782726710161,
        "MICROCEBUS_MURINUS_1_LOC105883084_6223_EXON1_1": 0.02551800260457183,
        "MICROCEBUS_MURINUS_1_LOC105883085_6211_EXON1": 0.07836004715017475,
        "MICROCEBUS_MURINUS_1_LOC105883086_6244_EXON1": 0.02100540474637549,
        "MICROCEBUS_MURINUS_1_LOC109729189_6177_EXON1": 0.03165730392902887,
        "MICROCEBUS_MURINUS_1_LOC109729208_6205_EXON1": 0.03726305117149901,
        "MICROTUS_OCHROGASTER_1_LOC101989777_6316_EXON1": 0.1693590642152864,
        "MICROTUS_OCHROGASTER_1_LOC101990057_6344_6336_6329_BIND_EXON1": 7.289135731552719,
        "MICROTUS_OCHROGASTER_2_LOC101979409_6398_EXON1": 0.1135186451122645,
        "MICROTUS_OCHROGASTER_2_LOC101979685_6404_EXON1": 0.1071692897356144,
        "MICROTUS_OCHROGASTER_2_LOC101980171_6415_EXON1": 0.07614566522748364,
        "MICROTUS_OCHROGASTER_2_LOC101980812_6432_EXON1_PARTIAL": 0.04981376856328231,
        "MICROTUS_OCHROGASTER_2_LOC102002865_6392_EXON1": 0.2202588060330646,
        "MINIOPTERUS_NATALENSIS_1_LOC107541922_6438_EXON1_WITHOUT_EXON2_6": 0.0632712712646358,
        "MINIOPTERUS_NATALENSIS_2_LOC107545721_6480_6493_EXON1": 0.0677163974903072,
        "MINIOPTERUS_NATALENSIS_3_LOC107545856_6495_EXON1_PARTIAL": 0.0540269021402703,
        "MINIOPTERUS_NATALENSIS_4_LOC107526767_6500_EXON1_PARTIAL": 0.05823671232184386,
        "MUS_MUSCULUS_UGT2B1_6667_EXON1": 7.311493860100133,
        "MUS_MUSCULUS_UGT2B34_6661_EXON1": 0.1126239055125647,
        "MUS_MUSCULUS_UGT2B35_6668_EXON1": 0.4549156729897957,
        "MUS_MUSCULUS_UGT2B36_6679_EXON1": 4.533339601895481,
        "MUS_MUSCULUS_UGT2B37_6691_EXON1": 0.05478519875236434,
        "MUS_MUSCULUS_UGT2B38_6703_EXON1": 0.003729139952611168,
        "MUS_MUSCULUS_UGT2B5_6685_EXON1": 0.0036800185790612,
        "NANNOSPALAX_GALILI_1_LOC103731152_7080_EXON1": 22.29701676821956,
        "NANNOSPALAX_GALILI_1_LOC103731167_7108_EXON1": 0.03456720018189911,
        "NANNOSPALAX_GALILI_1_LOC103731173_7114_EXON1": 0.0213667558587119,
        "NANNOSPALAX_GALILI_1_LOC103731320_7120_EXON1": 0.01358886052072495,
        "NANNOSPALAX_GALILI_2_LOC103739868_7121_EXON1": 0.01188882516682681,
        "NANNOSPALAX_GALILI_3_LOC103742355_7132_EXON1": 0.01449793051549682,
        "NANNOSPALAX_GALILI_4_LOC103725531_7137_EXON1_PARTIAL_WITHOUT_EXON6": 0.02629663342505718,
        "NANNOSPALAX_GALILI_4_LOC103725532_7148_EXON1": 0.04039535810161637,
        "NANNOSPALAX_GALILI_5_LOC103739357_7161_EXON1": 0.05565840957025034,
        "NANNOSPALAX_GALILI_5_LOC103739359_7150_EXON1_PARTIAL_WITHOUT_EXON3_6": 0.01261199487295379,
        "NANNOSPALAX_GALILI_6_LOC103733793_7164_EXON1_PARTIAL_WITHOUT_EXON3_6": 0.04155528751961892,
        "NEOMONACHUS_SCHAUINSLANDI_LOC110591531_7191_EXON1": 0.01772362037789115,
        "NEOPHOCAENA_ASIAEORIENTALIS_LOC112397404_7226_EXON1_PARTIAL_WITHOUT_EXON3_6": 0.01063930687184116,
        "NEOPHOCAENA_ASIAEORIENTALIS_LOC112397411_7220_EXON1": 0.005058879514736175,
        "NOMASCUS_LEUCOGENYS_1_LOC100595401_7234_EXON1": 0.2697206895158516,
        "NOMASCUS_LEUCOGENYS_1_LOC100595736_7235_EXON1": 0.02565625143429558,
        "NOMASCUS_LEUCOGENYS_1_LOC100596642_7270_EXON1": 0.01013100116446347,
        "NOMASCUS_LEUCOGENYS_1_LOC100597206_7304_EXON1": 0.01837402909304138,
        "NOMASCUS_LEUCOGENYS_1_LOC100598804_EXON1_ADD_MANUALLY": 0.01389696265817548,
        "NOMASCUS_LEUCOGENYS_1_LOC100599361_EXON1_ADD_MANUALLY": 0.0181664858093534,
        "NOMASCUS_LEUCOGENYS_2_LOC100591991_7406_EXON1": 0.02658149773217315,
        "Node1": 0.0744997143849676,
        "Node10": 0.002137020379062719,
        "Node104": 0.07984912698323259,
        "Node107": 0.0167747576622048,
        "Node11": 0.138993694193936,
        "Node110": 0.08787353837213116,
        "Node112": 0.01568035351939914,
        "Node114": 0.01172861335547848,
        "Node117": 0.002928951273389913,
        "Node119": 0.001819727795156898,
        "Node12": 0.02663350997112021,
        "Node121": 0.03220130471680082,
        "Node123": 0.05310395911243311,
        "Node125": 0.002267977167454879,
        "Node127": 0.01111775756828285,
        "Node129": 0.005655252749826142,
        "Node13": 0.004785761214499257,
        "Node131": 0.8372420494995358,
        "Node135": 0.01674497913947081,
        "Node136": 0.01035112979448242,
        "Node137": 0.06703873125412822,
        "Node138": 0.0002108367348461914,
        "Node139": 0.01072359110972147,
        "Node14": 0.01570185499249581,
        "Node140": 0.002148890334306825,
        "Node141": 0.01751429164696735,
        "Node145": 0.006413579083125779,
        "Node15": 0.02730950966911592,
        "Node154": 0.2743780677605834,
        "Node157": 0.09858739671349934,
        "Node159": 0.006399275185536885,
        "Node16": 0.006829500380418757,
        "Node161": 0.005667199022490994,
        "Node163": 0.01771528456844293,
        "Node165": 0.01565911549915358,
        "Node167": 0.005292301642605788,
        "Node17": 0.002148451814843369,
        "Node170": 0.1621635223208383,
        "Node172": 0.5909511139487799,
        "Node176": 0.007150510024335526,
        "Node177": 0.009536434765833383,
        "Node178": 0.01019739346514108,
        "Node179": 0.1505807206090336,
        "Node18": 0.008225980012759527,
        "Node180": 0.008223376769336412,
        "Node181": 0.03380296669720195,
        "Node182": 0.004898229160052201,
        "Node186": 0.0438490428526636,
        "Node191": 0.0452316539082316,
        "Node193": 0.02996692135642194,
        "Node195": 0.03862496283591044,
        "Node198": 0.008718714940869106,
        "Node199": 0.00626643056094398,
        "Node2": 1.207083463801444,
        "Node200": 0.07191769363872566,
        "Node201": 0.01823664200965203,
        "Node202": 0.03461074543551337,
        "Node207": 0.04779645304021007,
        "Node210": 0.02259438726149407,
        "Node211": 0.006121869337751276,
        "Node213": 0.009272177084596324,
        "Node216": 0.08276906770595216,
        "Node219": 0.03882039710333383,
        "Node223": 0.007425296378093897,
        "Node224": 0.06741559890038065,
        "Node228": 0.005955823411736188,
        "Node230": 0.02404193648863561,
        "Node233": 0.0101118419455934,
        "Node235": 0.01466291734604414,
        "Node236": 0.06585987950888218,
        "Node237": 0.03399045397124157,
        "Node238": 0.03340917570693715,
        "Node24": 0.02043452902673487,
        "Node244": 0.1423268186118321,
        "Node247": 0.03445812307472682,
        "Node248": 0.07420223770731263,
        "Node249": 0.01457309282796872,
        "Node250": 0.01755665434767315,
        "Node253": 0.001492701329364279,
        "Node257": 0.006705422383653087,
        "Node259": 0.02177384557617686,
        "Node260": 0.0392758121828336,
        "Node261": 0.0116546149642258,
        "Node265": 0.002058654956412022,
        "Node266": 0.0393631181957122,
        "Node269": 0.0214045103629498,
        "Node27": 0.03343808808499896,
        "Node272": 0.0107562195403064,
        "Node273": 0.05491678478976006,
        "Node274": 0.1791896936318742,
        "Node277": 0.07937912013269283,
        "Node28": 0.05504609143525194,
        "Node280": 0.0841023619400081,
        "Node281": 0.08018799704699699,
        "Node282": 2.882318979728725,
        "Node286": 0.0117793789307191,
        "Node287": 0.01024794979784046,
        "Node288": 3.769525229531029,
        "Node289": 0.115032263417653,
        "Node290": 0.04271010173356977,
        "Node294": 3.755044356442349,
        "Node298": 0.008422327959864103,
        "Node299": 0.01147007870968858,
        "Node3": 0.009070560666773033,
        "Node300": 1.735391637418371,
        "Node301": 0.0155272530687951,
        "Node304": 0.03443855344872551,
        "Node308": 0.003786584372687429,
        "Node309": 0.07809137450807792,
        "Node31": 0.02748914070830625,
        "Node312": 0.006830820822533774,
        "Node313": 0.1483061629879382,
        "Node316": 0.02291358081421824,
        "Node317": 0.1128981828889483,
        "Node320": 0.05343822040875099,
        "Node322": 0.01112855033840259,
        "Node324": 0.01172235924129295,
        "Node326": 0.001502577294615711,
        "Node329": 0.03260394159928515,
        "Node33": 0.007359096814967971,
        "Node330": 1.836839970238573,
        "Node331": 0.06541467429579333,
        "Node332": 0.05102770581142535,
        "Node333": 0.06124854699233762,
        "Node334": 0.03314754746518966,
        "Node335": 0.003884803427955182,
        "Node341": 0.1315042451267493,
        "Node344": 0.007915712208116078,
        "Node346": 0.3043920888005723,
        "Node348": 0.003935088955573116,
        "Node351": 0.004356579311291671,
        "Node352": 0.004221900186682327,
        "Node353": 0.0907690206492999,
        "Node354": 0.01236903736039873,
        "Node355": 0.008944544462511493,
        "Node356": 0.1071552401283177,
        "Node357": 0.01499476213592719,
        "Node358": 0.03824099281244253,
        "Node359": 0.03332292523507382,
        "Node36": 0.1464607640463896,
        "Node364": 0.007209431364838966,
        "Node366": 0.1012144619584858,
        "Node369": 6.976787203709652,
        "Node37": 0.01529826712981156,
        "Node370": 0.0711555764173767,
        "Node373": 0.01004749905007651,
        "Node376": 0.0323677837614079,
        "Node377": 0.02560243975707807,
        "Node380": 0.04624995059274755,
        "Node381": 0.1020043348925523,
        "Node382": 0.003711589624117237,
        "Node383": 0.01133178320975433,
        "Node388": 0.1010089201031243,
        "Node389": 0.02449037198381547,
        "Node392": 0.009942451963907483,
        "Node394": 0.02376109643526828,
        "Node397": 0.1428036351615643,
        "Node4": 0.01360625881486632,
        "Node40": 0.01098722745297719,
        "Node400": 0.06746902899728087,
        "Node401": 0.00792229624721665,
        "Node402": 0.0525770333661841,
        "Node406": 0.05872840011061956,
        "Node408": 0.1385371244530415,
        "Node411": 0.06600386624653866,
        "Node412": 0.003374682142808815,
        "Node413": 0.06080813586501432,
        "Node414": 0.01192143862153439,
        "Node415": 0.01941658731533862,
        "Node416": 0.004280773545279274,
        "Node417": 0.02486512995434814,
        "Node418": 0.05026327717119059,
        "Node419": 0.04889290423211291,
        "Node421": 0.00903792559353847,
        "Node426": 0.02370979023636531,
        "Node429": 0.003798179537908369,
        "Node43": 0.01015223252471961,
        "Node431": 0.0103864996563414,
        "Node433": 0.08287023949870595,
        "Node438": 0.08809894049025098,
        "Node439": 0.008574954617007954,
        "Node44": 0.05890702871924198,
        "Node442": 0.02608210046508255,
        "Node444": 0.09903583189981599,
        "Node446": 0.03041582170397561,
        "Node45": 0.00672271735336208,
        "Node450": 0.09654861601146564,
        "Node451": 0.1338524655571466,
        "Node452": 0.01313028164381355,
        "Node455": 0.009501039256468455,
        "Node458": 0.02634667180094709,
        "Node459": 0.08687558108724004,
        "Node46": 0.2401276136942531,
        "Node462": 0.001652970343530706,
        "Node464": 0.02651713435474493,
        "Node467": 0.008588049094348545,
        "Node468": 4.320903832307752,
        "Node469": 0.007830540132707493,
        "Node47": 0,
        "Node470": 0.1100742353557734,
        "Node474": 0.09779365026988651,
        "Node477": 1.796949556061212,
        "Node478": 0.05045874734731846,
        "Node479": 0.03445850107340093,
        "Node480": 0.0850053708098567,
        "Node481": 0.004580500350458652,
        "Node482": 0.02792195888305363,
        "Node483": 0.08383402253382789,
        "Node484": 0.02266206257431518,
        "Node492": 0.01891574766278578,
        "Node494": 0.003245593237684005,
        "Node496": 8.167285883682084,
        "Node499": 0.01780020207638825,
        "Node5": 0.02154716613516693,
        "Node500": 0.03978260186291796,
        "Node501": 0.1805829315602249,
        "Node502": 0.04526544639881908,
        "Node503": 0.01729467622487344,
        "Node507": 0.05425491215410339,
        "Node510": 0.01601825925624707,
        "Node512": 0.02862709931851118,
        "Node517": 0.1322511355918606,
        "Node518": 0.02033925932440859,
        "Node519": 0.05962885264715645,
        "Node520": 0.004797576100901711,
        "Node521": 0.001990419893186496,
        "Node527": 0.05845940148066794,
        "Node528": 0.1100715307508345,
        "Node53": 0.006948949119527138,
        "Node534": 0.10387680016517,
        "Node539": 0.05743828144063245,
        "Node54": 0.07433864517338369,
        "Node541": 0.00702947995091186,
        "Node545": 0.01189011740501473,
        "Node548": 0.06569633481865672,
        "Node55": 0.003276654904201671,
        "Node550": 0.1162213058652196,
        "Node552": 0.03267691241884203,
        "Node554": 0.02548210579906278,
        "Node557": 0.230115758029219,
        "Node560": 0.1142655905832058,
        "Node561": 0.02328703467355319,
        "Node564": 0.02874558124112403,
        "Node566": 0.00718743284892233,
        "Node568": 0.08146366947679771,
        "Node570": 0.01407698287850502,
        "Node573": 1.488081390946413,
        "Node575": 0.0559349858125749,
        "Node576": 0.1036621922391644,
        "Node577": 0.007331626929954549,
        "Node583": 0.001492477023743363,
        "Node584": 0.0099340504801374,
        "Node585": 0.007204640534122553,
        "Node586": 0.02882797996838962,
        "Node587": 0.03000017444408744,
        "Node588": 0.002695869256854315,
        "Node589": 0.003803227151204543,
        "Node59": 0.002969292921622943,
        "Node590": 0.00142477314428006,
        "Node596": 0.05655922845579072,
        "Node6": 0.002453953197075888,
        "Node60": 0.0276379838264609,
        "Node600": 0.07530476953364547,
        "Node602": 0.0003248107572396806,
        "Node604": 0.01294563518744169,
        "Node606": 0.0007589954180346642,
        "Node609": 0.1426041131788217,
        "Node610": 0.03213576526327198,
        "Node611": 0.01915845763067732,
        "Node615": 0.002745070061149447,
        "Node617": 0.02657228815759995,
        "Node618": 0.002915793360646648,
        "Node621": 0.009107290957389802,
        "Node623": 0.0042770920266651,
        "Node625": 0.004809143206440522,
        "Node626": 0.01755891046806656,
        "Node63": 0.03743183216231059,
        "Node630": 0.01526224873604291,
        "Node633": 0.001385818678308439,
        "Node635": 0.01754179055148382,
        "Node65": 0.01701190561167852,
        "Node69": 0.02136356946350142,
        "Node7": 0.05214213062520583,
        "Node70": 0.110437236523171,
        "Node71": 0.01084585721114709,
        "Node72": 0.003932957673970839,
        "Node77": 0.1011649773297935,
        "Node78": 0.01399999987937487,
        "Node79": 0.003521760196251383,
        "Node8": 0.003808350418802045,
        "Node80": 0.0308449200109496,
        "Node85": 0.01997241395954074,
        "Node87": 0.01230540299187381,
        "Node89": 0.07836216055459211,
        "Node9": 0.006960085102295645,
        "Node91": 0.00537988024853603,
        "Node94": 0.01991470494592489,
        "Node95": 0.01828984553131617,
        "Node96": 0.1308379882780631,
        "Node97": 0.002933377609769648,
        "OCHOTONA_PRINCEPS_LOC101520535_7501_EXON1_WITHOUT_EXON2_6": 0.004444671031522175,
        "OCHOTONA_PRINCEPS_LOC101521271_7508_EXON1_PARTIAL_WITHOUT_EXON5_6": 0.04892462511640688,
        "OCHOTONA_PRINCEPS_LOC101521515_7514_EXON1_PARTIAL_WITHOUT_EXON4_6": 0.0282847185204118,
        "OCHOTONA_PRINCEPS_LOC101521755_7562_EXON1_PARTIAL_WITHOUT_EXON4_6": 0.1404802485049473,
        "OCHOTONA_PRINCEPS_LOC101526359_7453_EXON1": 3.542998495773557,
        "OCHOTONA_PRINCEPS_LOC101526841_7471_EXON1_1BP_DEL": 0.0736850620394765,
        "OCHOTONA_PRINCEPS_LOC101527092_7488_EXON1": 0.005515372670856632,
        "OCHOTONA_PRINCEPS_LOC101527508_7525_EXON1": 0.1456090642968103,
        "OCHOTONA_PRINCEPS_LOC101527754_7532_EXON1": 1.120919650791876,
        "OCHOTONA_PRINCEPS_LOC101528265_7507_EXON1": 0.1854110379604661,
        "OCHOTONA_PRINCEPS_LOC101528508_7550_EXON1": 0.07184128604461457,
        "OCHOTONA_PRINCEPS_LOC101528743_7565_EXON1": 0.1521579966283855,
        "OCTODON_DEGUS_1_LOC101587037_7590_EXON1": 0.1030585366375649,
        "OCTODON_DEGUS_1_LOC101587430_7602_EXON1": 0.04514430562872618,
        "OCTODON_DEGUS_1_LOC101589014_7630_EXON1": 0.04718744652068477,
        "OCTODON_DEGUS_1_LOC101591658_7619_EXON1": 0.04426413123525714,
        "OCTODON_DEGUS_5_LOC101591665_7649_EXON1": 0.1460699232402896,
        "OCTODON_DEGUS_5_LOC101592314_7645_EXON1_PARTIAL_WITHOUT_EXON5_6": 0.06705897893734533,
        "ODOBENUS_ROSMARUS_LOC101379176_7687_EXON1": 0.01139502608416292,
        "ODOCOILEUS_VIRGINIANUS_1_LOC110150322_7733_EXON1": 0.04873826453015101,
        "ODOCOILEUS_VIRGINIANUS_2_LOC110149699_7768_EXON1": 0.0204041507387016,
        "ODOCOILEUS_VIRGINIANUS_3_LOC110124834_7785_EXON1": 0.03386583436121782,
        "ODOCOILEUS_VIRGINIANUS_3_LOC110124836_7779_EXON1": 0.02449670780453296,
        "ODOCOILEUS_VIRGINIANUS_4_LOC110129480_7790_EXON1_WITH_LOC110129504_PARTIAL": 0.053064429234454,
        "ODOCOILEUS_VIRGINIANUS_4_LOC110129480_7800_EXON1": 0.06856051734702266,
        "ODOCOILEUS_VIRGINIANUS_4_LOC110129490_7806_EXON1_PARTIAL_WITHOUT_EXON3_6": 0.02665030972341252,
        "ORYCTEROPUS_AFER_LOC103198599_7904_EXON1": 0.1374492920176992,
        "ORYCTOLAGUS_CUNICULUS_1_LOC100338077_8005_EXON1": 0.007992439637042098,
        "ORYCTOLAGUS_CUNICULUS_1_LOC100338508_7974_EXON1": 0.01012145992756985,
        "ORYCTOLAGUS_CUNICULUS_1_LOC100339578_8026_EXON1": 0.05180113260892506,
        "ORYCTOLAGUS_CUNICULUS_1_LOC100339835_8032_EXON1": 0.1343168374825415,
        "ORYCTOLAGUS_CUNICULUS_1_LOC100340258_8055_EXON1": 0.007439524241574268,
        "ORYCTOLAGUS_CUNICULUS_1_LOC100340513_8061_EXON1": 0.02642988437738461,
        "ORYCTOLAGUS_CUNICULUS_1_LOC100340772_8098_EXON1": 0.009845064658189353,
        "ORYCTOLAGUS_CUNICULUS_1_LOC100341030_8104_EXON1_PARTIAL_WITHOUT_EXON6": 0.05496284840138368,
        "ORYCTOLAGUS_CUNICULUS_1_LOC100341286_8111_EXON1": 0.07886961594317016,
        "ORYCTOLAGUS_CUNICULUS_1_LOC100341802_8117_EXON1": 0.06033516887525223,
        "ORYCTOLAGUS_CUNICULUS_1_LOC100342219_8123_EXON1": 0.1999131757091342,
        "ORYCTOLAGUS_CUNICULUS_1_LOC100342469_8140_EXON1": 0.03221204181332766,
        "ORYCTOLAGUS_CUNICULUS_1_LOC100342980_8152_EXON1": 0.01658793512122781,
        "ORYCTOLAGUS_CUNICULUS_1_LOC108175380_8020_EXON1": 0.09267559637082745,
        "ORYCTOLAGUS_CUNICULUS_1_LOC108178122_8135_EXON1_WITH_LOC100353365_PARTIAL_WITHOUT_EXON6": 0.2869760016768413,
        "ORYCTOLAGUS_CUNICULUS_1_UGT2B13_8146_EXON1": 0.008522930311729621,
        "ORYCTOLAGUS_CUNICULUS_1_UGT2B14_7988_EXON1": 0.09574139522600746,
        "ORYCTOLAGUS_CUNICULUS_1_UGT2B16_8086_EXON1": 0.03605018391820237,
        "ORYCTOLAGUS_CUNICULUS_1_UGT2C1_7951_EXON1": 0.2023032992650708,
        "ORYCTOLAGUS_CUNICULUS_2_LOC100357038_8163_EXON1": 0.006810352027429494,
        "OTOLEMUR_GARNETTII_1_LOC100946156_8232_EXON1": 0.1326418780947742,
        "OTOLEMUR_GARNETTII_1_LOC100947201_8226_EXON1": 0.02700857093234379,
        "OTOLEMUR_GARNETTII_1_LOC100953514_8198_EXON1": 0.04387069032509161,
        "OTOLEMUR_GARNETTII_1_LOC111721727_8215_EXON1": 0.01540394105162778,
        "PHYLLOSTOMUS_DISCOLOR_LOC114492295_9141_EXON1_1": 0.02032141744736955,
        "PHYLLOSTOMUS_DISCOLOR_LOC114492295_9147_EXON1_2": 0.01287561013679596,
        "PHYLLOSTOMUS_DISCOLOR_LOC114492296_9135_EXON1": 0.4348564366866404,
        "PHYLLOSTOMUS_DISCOLOR_LOC114492302_9100_EXON1": 0.1083910612758802,
        "PHYSETER_CATODON_LOC102983168_9188_EXON1": 0.01487649190640843,
        "PROPITHECUS_COQUERELI_2_LOC105819289_9620_EXON1_PARTIAL_WITHOUT_EXON3_4": 0.06679045422317575,
        "PROPITHECUS_COQUERELI_2_LOC105819290_9625_EXON1_PARTIAL_WITHOUT_EXON2_4": 0.01322822906536086,
        "PROPITHECUS_COQUERELI_2_LOC105819298_9631_EXON1": 0.03891670512420294,
        "PROPITHECUS_COQUERELI_2_LOC105819299_9637_EXON1": 0.009541906790409243,
        "PROPITHECUS_COQUERELI_2_LOC105819301_9649_EXON1_1": 0.06901097757012047,
        "PTEROPUS_ALECTO_LOC102878162_9683_EXON1": 0.1305059133288238,
        "SAIMIRI_BOLIVIENSIS_LOC101030863_10152_EXON1": 0.0261190389944779,
        "SAIMIRI_BOLIVIENSIS_LOC101031379_10158_EXON1": 0.02308952140852218,
        "SAIMIRI_BOLIVIENSIS_LOC101031899_10146_EXON1": 0.02807460064705226,
        "SAIMIRI_BOLIVIENSIS_LOC101032959_10164_EXON1": 0.02627537489395209,
        "SAIMIRI_BOLIVIENSIS_UGT2B17_10128_EXON1": 0.04703229838563858,
        "SOREX_ARANEUS_1_LOC101557762_10201_EXON1": 0.04107029325752991,
        "SOREX_ARANEUS_2_LOC101554369_10235_EXON1_WITHOUT_EXON6": 0.05491961932425408,
        "SOREX_ARANEUS_2_LOC101555444_10241_EXON1": 0.08847080003453603,
        "SOREX_ARANEUS_2_LOC101555962_10247_EXON1_1": 0.401829024318652,
        "SOREX_ARANEUS_2_LOC101555962_10250_EXON1_3_PARTIAL": 0.03087611263165979,
        "SURICATA_SURICATTA_LOC115284844_10293_EXON1": 0.0987282104809406,
        "SUS_SCROFA_LOC100515222_10355_EXON1": 0.03007477806862036,
        "SUS_SCROFA_LOC100515394_10342_EXON1": 0.1091810148501828,
        "SUS_SCROFA_LOC100515741_10319_EXON1": 0.06316620559699405,
        "SUS_SCROFA_LOC100516628_10330_EXON1": 2.729337380362673,
        "SUS_SCROFA_LOC100623504_10310_EXON1": 0.08822773967360921,
        "SUS_SCROFA_LOC100624700_10373_EXON1": 0.1544266530972488,
        "SUS_SCROFA_LOC100624891_10367_EXON1": 0.02276141753284068,
        "SUS_SCROFA_LOC110262115_10301_EXON1_WITHOUT_EXON4_6": 0.03144539536668763,
        "SUS_SCROFA_LOC110262115_10304_EXON1_WITHOUT_EXON3_6": 0.121603245746008,
        "SUS_SCROFA_LOC110262116_10361_EXON1": 0.0227296663896658,
        "SUS_SCROFA_UGT2B31_10325_EXON1": 0.01474401957838897,
        "TRICHECHUS_MANATUS_LOC101343453_10644_EXON1": 0.1397154446996186,
        "TUPAIA_CHINENSIS_1_LOC102470957_10653_EXON1_WITHOUT_EXON5_6": 0.02272246159819655,
        "TUPAIA_CHINENSIS_1_LOC102496804_10659_EXON1": 0.03862335212433302,
        "TUPAIA_CHINENSIS_1_LOC102497785_10676_EXON1": 0.03740826110920289,
        "TUPAIA_CHINENSIS_1_LOC102498185_10705_EXON1": 3.752973615073805,
        "TUPAIA_CHINENSIS_1_LOC102500546_10735_EXON1": 0.2140385217268436,
        "TUPAIA_CHINENSIS_1_LOC102500959_10741_EXON1": 0.05302831941198639,
        "TUPAIA_CHINENSIS_1_LOC102501370_10765_EXON1": 0.05508900485147182,
        "TUPAIA_CHINENSIS_1_LOC102501792_ADD_MANUALLY_EXON1": 0.03635454776374781,
        "TUPAIA_CHINENSIS_2_LOC102474797_10793_EXON1_WITHOUT_EXON3_6": 0.01515070540542295,
        "TUPAIA_CHINENSIS_2_LOC102475216_10803_EXON1_WITHOUT_EXON6": 0.03171473966073732,
        "URSUS_MARITIMUS_1_LOC103656325_10997_EXON1": 0.04610115277701803,
        "URSUS_MARITIMUS_1_LOC103656326_11003_EXON1_WITHOUT_EXON2_6": 0.0224290842116963,
        "URSUS_MARITIMUS_2_LOC103656299_11008_EXON1_WITHOUT_EXON2_6": 0.01453940552708303,
        "ZALOPHUS_CALIFORNIANUS_LOC113925842_11181_EXON1": 0.01190960340537234
      }
    }
  }
}
```
