## Supplementary material for "Evolutionary history of mammalian UDP-glucuronosyltransferase (UGT)1 and UGT2 families: the emergence of UGT2B subfamily in eutherians after the diversification of flowering plants": Suppementary Datasets: DataS13.json

```
{
  "analysis": {
    "authors": "Sergei L Kosakovsky Pond, Ben Murrell, Steven Weaver and Temple iGEM / UCSD viral evolution group",
    "citation": "Less Is More: An Adaptive Branch-Site Random Effects Model for Efficient Detection of Episodic Diversifying Selection (2015). Mol Biol Evol 32 (5): 1342-1353. v2.2 adds support for multiple-hit models",
    "contact": "spond@temple.edu",
    "info": "aBSREL (Adaptive branch-site random effects likelihood)\n                            uses an adaptive random effects branch-site model framework\n                            to test whether each branch has evolved under positive selection,\n                            using a procedure which infers an optimal number of rate categories per branch.",
    "requirements": "in-frame codon alignment and a phylogenetic tree",
    "version": "2.2"
  },
  "branch attributes": {
    "0": {
      "MONODELPHIS_DOMESTICA_LOC100010818_6503_EXON1_1": {
        "Baseline MG94xREV": 0.08471136149578773,
        "Baseline MG94xREV omega ratio": 0.1071322323531664,
        "Corrected P-value": 1,
        "Full adaptive model": 0.08444291074856315,
        "Full adaptive model (non-synonymous subs/site)": 0.01847767692344756,
        "Full adaptive model (synonymous subs/site)": 0.06596523382511563,
        "LRT": 0,
        "Nucleotide GTR": 0.06814319810889162,
        "Rate Distributions": [
          [
            0.1018578885504075,
            1
          ]
        ],
        "Rate classes": 1,
        "Uncorrected P-value": 1,
        "original name": "MONODELPHIS_DOMESTICA_LOC100010818_6503_EXON1_1"
      },
      "MONODELPHIS_DOMESTICA_LOC100010818_6509_EXON1_2": {
        "Baseline MG94xREV": 0.1293199729787677,
        "Baseline MG94xREV omega ratio": 0.4868561224221912,
        "Corrected P-value": 0.07448420890262442,
        "Full adaptive model": 0.3675923129029034,
        "Full adaptive model (non-synonymous subs/site)": 0.3199531580710804,
        "Full adaptive model (synonymous subs/site)": 0.04763915483182283,
        "LRT": 8.97590352325642,
        "Nucleotide GTR": 0.1250766431143521,
        "Rate Distributions": [
          [
            0.3609591662049072,
            0.9493993901793127
          ],
          [
            41.4920978081334,
            0.05060060982068726
          ]
        ],
        "Rate classes": 2,
        "Uncorrected P-value": 0.003920221521190759,
        "original name": "MONODELPHIS_DOMESTICA_LOC100010818_6509_EXON1_2"
      },
      "MONODELPHIS_DOMESTICA_LOC100010818_6515_EXON1_3": {
        "Baseline MG94xREV": 0.1603734015647376,
        "Baseline MG94xREV omega ratio": 0.7377896785426044,
        "Corrected P-value": 1,
        "Full adaptive model": 0.2022181359740534,
        "Full adaptive model (non-synonymous subs/site)": 0.1471526639386083,
        "Full adaptive model (synonymous subs/site)": 0.05506547203544507,
        "LRT": 2.852548043512797,
        "Nucleotide GTR": 0.1715313491244914,
        "Rate Distributions": [
          [
            0,
            0.5358464552306895
          ],
          [
            2.093579691347901,
            0.4641535447693105
          ]
        ],
        "Rate classes": 2,
        "Uncorrected P-value": 0.09030652209478973,
        "original name": "MONODELPHIS_DOMESTICA_LOC100010818_6515_EXON1_3"
      },
      "MONODELPHIS_DOMESTICA_LOC100010818_6521_EXON1_4": {
        "Baseline MG94xREV": 0.07259795293231491,
        "Baseline MG94xREV omega ratio": 0.4815383599111649,
        "Corrected P-value": 1,
        "Full adaptive model": 0.07328132695310105,
        "Full adaptive model (non-synonymous subs/site)": 0.04136059454379106,
        "Full adaptive model (synonymous subs/site)": 0.03192073240930998,
        "LRT": 0,
        "Nucleotide GTR": 0.0683983127212536,
        "Rate Distributions": [
          [
            0.4711685907366472,
            1
          ]
        ],
        "Rate classes": 1,
        "Uncorrected P-value": 1,
        "original name": "MONODELPHIS_DOMESTICA_LOC100010818_6521_EXON1_4"
      },
      "MONODELPHIS_DOMESTICA_LOC100010818_6527_EXON1_5": {
        "Baseline MG94xREV": 0.0259117392840345,
        "Baseline MG94xREV omega ratio": 0.5027983341207555,
        "Corrected P-value": 1,
        "Full adaptive model": 0.02626998125168578,
        "Full adaptive model (non-synonymous subs/site)": 0.01528091867968664,
        "Full adaptive model (synonymous subs/site)": 0.01098906257199914,
        "LRT": 0,
        "Nucleotide GTR": 0.02685868335375849,
        "Rate Distributions": [
          [
            0.5056514121331187,
            1
          ]
        ],
        "Rate classes": 1,
        "Uncorrected P-value": 1,
        "original name": "MONODELPHIS_DOMESTICA_LOC100010818_6527_EXON1_5"
      },
      "MONODELPHIS_DOMESTICA_LOC100010818_6533_EXON1_6": {
        "Baseline MG94xREV": 0.03284144488954256,
        "Baseline MG94xREV omega ratio": 0.7495623647918569,
        "Corrected P-value": 1,
        "Full adaptive model": 0.03296548155843847,
        "Full adaptive model (non-synonymous subs/site)": 0.02230248962489156,
        "Full adaptive model (synonymous subs/site)": 0.01066299193354691,
        "LRT": 0,
        "Nucleotide GTR": 0.03331809091533854,
        "Rate Distributions": [
          [
            0.7605655875671518,
            1
          ]
        ],
        "Rate classes": 1,
        "Uncorrected P-value": 1,
        "original name": "MONODELPHIS_DOMESTICA_LOC100010818_6533_EXON1_6"
      },
      "MONODELPHIS_DOMESTICA_LOC100010818_6539_EXON1_7": {
        "Baseline MG94xREV": 0.07309861721851203,
        "Baseline MG94xREV omega ratio": 0.9787565413029223,
        "Corrected P-value": 1,
        "Full adaptive model": 0.07210353373659668,
        "Full adaptive model (non-synonymous subs/site)": 0.0523805971688848,
        "Full adaptive model (synonymous subs/site)": 0.01972293656771193,
        "LRT": 0,
        "Nucleotide GTR": 0.07204895923241367,
        "Rate Distributions": [
          [
            0.9657423431068455,
            1
          ]
        ],
        "Rate classes": 1,
        "Uncorrected P-value": 1,
        "original name": "MONODELPHIS_DOMESTICA_LOC100010818_6539_EXON1_7"
      },
      "MONODELPHIS_DOMESTICA_LOC100010818_6553_EXON1_8": {
        "Baseline MG94xREV": 0.03700933638277044,
        "Baseline MG94xREV omega ratio": 2.971184920564562,
        "Corrected P-value": 1,
        "Full adaptive model": 0.03786053934331569,
        "Full adaptive model (non-synonymous subs/site)": 0.03362429867875643,
        "Full adaptive model (synonymous subs/site)": 0.004236240664559282,
        "LRT": 2.78658446425834,
        "Nucleotide GTR": 0.03668099662852253,
        "Rate Distributions": [
          [
            2.886257112529845,
            1
          ]
        ],
        "Rate classes": 1,
        "Uncorrected P-value": 0.09348831908205746,
        "original name": "MONODELPHIS_DOMESTICA_LOC100010818_6553_EXON1_8"
      },
      "Node1": {
        "Baseline MG94xREV": 0.2825697473825521,
        "Baseline MG94xREV omega ratio": 0.175119667744118,
        "Corrected P-value": null,
        "Full adaptive model": 1.025934334969238,
        "Full adaptive model (non-synonymous subs/site)": 0.8441288411724832,
        "Full adaptive model (synonymous subs/site)": 0.1818054937967553,
        "LRT": null,
        "Nucleotide GTR": 0.2055603741426776,
        "Rate Distributions": [
          [
            0.1080317071599225,
            0.9361245258087285
          ],
          [
            24.84874428386943,
            0.06387547419127149
          ]
        ],
        "Rate classes": 2,
        "Uncorrected P-value": null
      },
      "Node11": {
        "Baseline MG94xREV": 0.03360163515259468,
        "Baseline MG94xREV omega ratio": 0.5055364573829776,
        "Corrected P-value": null,
        "Full adaptive model": 0.03087277542432377,
        "Full adaptive model (non-synonymous subs/site)": 0.01607889540872253,
        "Full adaptive model (synonymous subs/site)": 0.01479388001560124,
        "LRT": null,
        "Nucleotide GTR": 0.03515605893692936,
        "Rate Distributions": [
          [
            0.3952178254440117,
            1
          ]
        ],
        "Rate classes": 1,
        "Uncorrected P-value": null
      },
      "Node13": {
        "Baseline MG94xREV": 0.03533409162310306,
        "Baseline MG94xREV omega ratio": 1.016690292999278,
        "Corrected P-value": 0.09011440552094285,
        "Full adaptive model": 0.04995504755125654,
        "Full adaptive model (non-synonymous subs/site)": 0.04040484603888649,
        "Full adaptive model (synonymous subs/site)": 0.00955020151237006,
        "LRT": 8.493373766317745,
        "Nucleotide GTR": 0.03600679357005541,
        "Rate Distributions": [
          [
            0,
            0.9186676846445522
          ],
          [
            18.91560302531692,
            0.08133231535544783
          ]
        ],
        "Rate classes": 2,
        "Uncorrected P-value": 0.005006355862274603
      },
      "Node15": {
        "Baseline MG94xREV": 0.0360492316540592,
        "Baseline MG94xREV omega ratio": 0.7056596500278346,
        "Corrected P-value": 1,
        "Full adaptive model": 0.03851901297047118,
        "Full adaptive model (non-synonymous subs/site)": 0.02630671749910536,
        "Full adaptive model (synonymous subs/site)": 0.01221229547136581,
        "LRT": 0,
        "Nucleotide GTR": 0.03616237365515075,
        "Rate Distributions": [
          [
            0.7833065603841868,
            1
          ]
        ],
        "Rate classes": 1,
        "Uncorrected P-value": 1
      },
      "Node18": {
        "Baseline MG94xREV": 0.1143097757066162,
        "Baseline MG94xREV omega ratio": 0.2361427538918366,
        "Corrected P-value": null,
        "Full adaptive model": 0.7984414265628907,
        "Full adaptive model (non-synonymous subs/site)": 0.7847759071884455,
        "Full adaptive model (synonymous subs/site)": 0.01366551937444526,
        "LRT": null,
        "Nucleotide GTR": 0.09345993518619232,
        "Rate Distributions": [
          [
            0.3268207140432122,
            0.9219781383174194
          ],
          [
            263.786980453424,
            0.07802186168258063
          ]
        ],
        "Rate classes": 2,
        "Uncorrected P-value": null
      },
      "Node2": {
        "Baseline MG94xREV": 0.04641611742046259,
        "Baseline MG94xREV omega ratio": 0.5802636890579809,
        "Corrected P-value": 0.5676697152466117,
        "Full adaptive model": 0.06449365019454599,
        "Full adaptive model (non-synonymous subs/site)": 0.04971413511690768,
        "Full adaptive model (synonymous subs/site)": 0.01477951507763829,
        "LRT": 4.394292078543003,
        "Nucleotide GTR": 0.04222713736965482,
        "Rate Distributions": [
          [
            0.172939038133485,
            0.896032014952249
          ],
          [
            10.27429564775854,
            0.103967985047751
          ]
        ],
        "Rate classes": 2,
        "Uncorrected P-value": 0.04054783680332941
      },
      "Node20": {
        "Baseline MG94xREV": 0.03083141686234673,
        "Baseline MG94xREV omega ratio": 10000000000,
        "Corrected P-value": null,
        "Full adaptive model": 0.01325194133960439,
        "Full adaptive model (non-synonymous subs/site)": 0.01325194133960439,
        "Full adaptive model (synonymous subs/site)": 1e-10,
        "LRT": null,
        "Nucleotide GTR": 0.02741529252607525,
        "Rate Distributions": [
          [
            10000000000,
            1
          ]
        ],
        "Rate classes": 1,
        "Uncorrected P-value": null
      },
      "Node22": {
        "Baseline MG94xREV": 0.08756311810614659,
        "Baseline MG94xREV omega ratio": 0.2350991477282463,
        "Corrected P-value": null,
        "Full adaptive model": 34.18405323450896,
        "Full adaptive model (non-synonymous subs/site)": 34.14451759747852,
        "Full adaptive model (synonymous subs/site)": 0.03953563703043793,
        "LRT": null,
        "Nucleotide GTR": 0.06990332650368737,
        "Rate Distributions": [
          [
            0.1858224355277914,
            0.96547111199412
          ],
          [
            9090.000000003736,
            0.03452888800588005
          ]
        ],
        "Rate classes": 2,
        "Uncorrected P-value": null
      },
      "Node24": {
        "Baseline MG94xREV": 0.04344212152758222,
        "Baseline MG94xREV omega ratio": 0.3239998342504972,
        "Corrected P-value": null,
        "Full adaptive model": 0.04541232582796936,
        "Full adaptive model (non-synonymous subs/site)": 0.02071475651132642,
        "Full adaptive model (synonymous subs/site)": 0.02469756931664294,
        "LRT": null,
        "Nucleotide GTR": 0.04076957823798922,
        "Rate Distributions": [
          [
            0.304991703712073,
            1
          ]
        ],
        "Rate classes": 1,
        "Uncorrected P-value": null
      },
      "Node26": {
        "Baseline MG94xREV": 0.09791041885242695,
        "Baseline MG94xREV omega ratio": 1.711259688403418,
        "Corrected P-value": 1,
        "Full adaptive model": 0.0927100587192276,
        "Full adaptive model (non-synonymous subs/site)": 0.07830259538540973,
        "Full adaptive model (synonymous subs/site)": 0.01440746333381801,
        "LRT": 1.700108360013473,
        "Nucleotide GTR": 0.1017189498561357,
        "Rate Distributions": [
          [
            1.97629167131485,
            1
          ]
        ],
        "Rate classes": 1,
        "Uncorrected P-value": 0.1666722938930093
      },
      "Node29": {
        "Baseline MG94xREV": 1083.860462143297,
        "Baseline MG94xREV omega ratio": 0.00007721571645835845,
        "Corrected P-value": null,
        "Full adaptive model": 5.314152246795748,
        "Full adaptive model (non-synonymous subs/site)": 0.4367384455398592,
        "Full adaptive model (synonymous subs/site)": 4.877413801255888,
        "LRT": null,
        "Nucleotide GTR": 0.4446336959756131,
        "Rate Distributions": [
          [
            0.00281836168846563,
            0.6346681513154311
          ],
          [
            0.08423030397376437,
            0.3653318486845689
          ]
        ],
        "Rate classes": 2,
        "Uncorrected P-value": null
      },
      "Node3": {
        "Baseline MG94xREV": 0.0296205417975635,
        "Baseline MG94xREV omega ratio": 0.5590779360021402,
        "Corrected P-value": 0.4022594904130603,
        "Full adaptive model": 0.0500801014511472,
        "Full adaptive model (non-synonymous subs/site)": 0.03919525936694618,
        "Full adaptive model (synonymous subs/site)": 0.01088484208420103,
        "LRT": 5.324625342092986,
        "Nucleotide GTR": 0.03165516665608186,
        "Rate Distributions": [
          [
            0.107427506244655,
            0.9543277194749734
          ],
          [
            26.42485550860699,
            0.04567228052502659
          ]
        ],
        "Rate classes": 2,
        "Uncorrected P-value": 0.02514121815081627
      },
      "Node30": {
        "Baseline MG94xREV": 0.3650387970021113,
        "Baseline MG94xREV omega ratio": 0.1820729115316214,
        "Corrected P-value": null,
        "Full adaptive model": 0.384024317194311,
        "Full adaptive model (non-synonymous subs/site)": 0.1956931609141221,
        "Full adaptive model (synonymous subs/site)": 0.1883311562801889,
        "LRT": null,
        "Nucleotide GTR": 0.2042102841060936,
        "Rate Distributions": [
          [
            0,
            0.6629743666733205
          ],
          [
            1.121122188873467,
            0.3370256333266795
          ]
        ],
        "Rate classes": 2,
        "Uncorrected P-value": null
      },
      "Node33": {
        "Baseline MG94xREV": 0.1017389666946732,
        "Baseline MG94xREV omega ratio": 10000000000,
        "Corrected P-value": null,
        "Full adaptive model": 0.148461317034391,
        "Full adaptive model (non-synonymous subs/site)": 0.09310536520122686,
        "Full adaptive model (synonymous subs/site)": 0.05535595183316402,
        "LRT": null,
        "Nucleotide GTR": 0.1975524164432917,
        "Rate Distributions": [
          [
            0.6116074843873983,
            1
          ]
        ],
        "Rate classes": 1,
        "Uncorrected P-value": null
      },
      "Node4": {
        "Baseline MG94xREV": 0.01860641372835979,
        "Baseline MG94xREV omega ratio": 0.3395227640114292,
        "Corrected P-value": 0.4462682823100125,
        "Full adaptive model": 0.04056374255255815,
        "Full adaptive model (non-synonymous subs/site)": 0.03143233231581555,
        "Full adaptive model (synonymous subs/site)": 0.009131410236742606,
        "LRT": 4.996312649420361,
        "Nucleotide GTR": 0.01721787625609248,
        "Rate Distributions": [
          [
            0.1440764658690912,
            0.9912850153618886
          ],
          [
            127.2385229017708,
            0.008714984638111378
          ]
        ],
        "Rate classes": 2,
        "Uncorrected P-value": 0.0297512188206675
      },
      "Node8": {
        "Baseline MG94xREV": 0.01776191403018839,
        "Baseline MG94xREV omega ratio": 0.3810559114025686,
        "Corrected P-value": 1,
        "Full adaptive model": 0.01563428277863259,
        "Full adaptive model (non-synonymous subs/site)": 0.008350791129731312,
        "Full adaptive model (synonymous subs/site)": 0.007283491648901276,
        "LRT": 0,
        "Nucleotide GTR": 0.01580840696580231,
        "Rate Distributions": [
          [
            0.4169177648405536,
            1
          ]
        ],
        "Rate classes": 1,
        "Uncorrected P-value": 1
      },
      "PHASCOLARCTOS_CINEREUS_2_LOC110204150_9063_EXON1_2_WITHOUT_EXON2_6": {
        "Baseline MG94xREV": 0.03893119537905442,
        "Baseline MG94xREV omega ratio": 1.317688747966364,
        "Corrected P-value": 0.02182964083928707,
        "Full adaptive model": 3.596010990188697,
        "Full adaptive model (non-synonymous subs/site)": 3.591405351809297,
        "Full adaptive model (synonymous subs/site)": 0.004605638379399635,
        "LRT": 11.5046125922654,
        "Nucleotide GTR": 0.03845025053401062,
        "Rate Distributions": [
          [
            1,
            0.9689124441337289
          ],
          [
            9090.000000003736,
            0.0310875558662711
          ]
        ],
        "Rate classes": 2,
        "Uncorrected P-value": 0.001091482041964353,
        "original name": "PHASCOLARCTOS_CINEREUS_2_LOC110204150_9063_EXON1_2_WITHOUT_EXON2_6"
      },
      "PHASCOLARCTOS_CINEREUS_2_LOC110204151_9061_ADD_MANUALLY_EXON1": {
        "Baseline MG94xREV": 0.05240137176082182,
        "Baseline MG94xREV omega ratio": 0.9256869421707519,
        "Corrected P-value": 5.525149615603908e-9,
        "Full adaptive model": 5.923166152163785,
        "Full adaptive model (non-synonymous subs/site)": 5.918497576842238,
        "Full adaptive model (synonymous subs/site)": 0.004668575321545785,
        "LRT": 42.04525917270985,
        "Nucleotide GTR": 0.05262151492524968,
        "Rate Distributions": [
          [
            0.8889998014593203,
            0.9493791105277488
          ],
          [
            9090.000000003736,
            0.05062088947225118
          ]
        ],
        "Rate classes": 2,
        "Uncorrected P-value": 2.402238963306047e-10,
        "original name": "PHASCOLARCTOS_CINEREUS_2_LOC110204151_9061_ADD_MANUALLY_EXON1"
      },
      "PHASCOLARCTOS_CINEREUS_5_LOC110217405_9068_EXON1": {
        "Baseline MG94xREV": 0.1334582820839279,
        "Baseline MG94xREV omega ratio": 1.125608293170501,
        "Corrected P-value": 6.965105490142065e-7,
        "Full adaptive model": 0.6875808539973225,
        "Full adaptive model (non-synonymous subs/site)": 0.6646442743264024,
        "Full adaptive model (synonymous subs/site)": 0.02293657967092018,
        "LRT": 32.30256149776687,
        "Nucleotide GTR": 0.132164453366808,
        "Rate Distributions": [
          [
            0.9017561138719744,
            0.9286970387517727
          ],
          [
            136.0348587913563,
            0.07130296124822733
          ]
        ],
        "Rate classes": 2,
        "Uncorrected P-value": 3.165957040973666e-8,
        "original name": "PHASCOLARCTOS_CINEREUS_5_LOC110217405_9068_EXON1"
      },
      "PHASCOLARCTOS_CINEREUS_6_LOC110204146_9076_EXON1_WITHOUT_EXON2_6": {
        "Baseline MG94xREV": 0.02420803400698993,
        "Baseline MG94xREV omega ratio": 0.8410911566603056,
        "Corrected P-value": 0.1074642318060617,
        "Full adaptive model": 0.8322691217819356,
        "Full adaptive model (non-synonymous subs/site)": 0.8263849717838163,
        "Full adaptive model (synonymous subs/site)": 0.005884149998119333,
        "LRT": 8.033623768447796,
        "Nucleotide GTR": 0.02435800314960492,
        "Rate Distributions": [
          [
            0.7610205698074382,
            0.9944650572061681
          ],
          [
            9090.000000003736,
            0.005534942793831932
          ]
        ],
        "Rate classes": 2,
        "Uncorrected P-value": 0.006321425400356573,
        "original name": "PHASCOLARCTOS_CINEREUS_6_LOC110204146_9076_EXON1_WITHOUT_EXON2_6"
      },
      "PHASCOLARCTOS_CINEREUS_6_LOC110204147_9075_9074_EXON1_WITHOUT_EXON2_6": {
        "Baseline MG94xREV": 0.05108510284371879,
        "Baseline MG94xREV omega ratio": 1.095090519058218,
        "Corrected P-value": 0.01123268852127457,
        "Full adaptive model": 0.408128515369559,
        "Full adaptive model (non-synonymous subs/site)": 0.399350088695432,
        "Full adaptive model (synonymous subs/site)": 0.008778426674127069,
        "LRT": 12.9183927936574,
        "Nucleotide GTR": 0.05057521739046321,
        "Rate Distributions": [
          [
            1,
            0.9691588303263785
          ],
          [
            504.9509778974359,
            0.03084116967362149
          ]
        ],
        "Rate classes": 2,
        "Uncorrected P-value": 0.0005348899295845033,
        "original name": "PHASCOLARCTOS_CINEREUS_6_LOC110204147_9075_9074_EXON1_WITHOUT_EXON2_6"
      },
      "SARCOPHILUS_HARRISII_LOC100914496_10198_EXON1_1_WITHOUT_EXON2_6": {
        "Baseline MG94xREV": 0.03503432822495569,
        "Baseline MG94xREV omega ratio": 0.1418591207423001,
        "Corrected P-value": null,
        "Full adaptive model": 0.03394769270329656,
        "Full adaptive model (non-synonymous subs/site)": 0.00820505472626818,
        "Full adaptive model (synonymous subs/site)": 0.02574263797702839,
        "LRT": null,
        "Nucleotide GTR": 0.03758418035996099,
        "Rate Distributions": [
          [
            0.1159019756745965,
            1
          ]
        ],
        "Rate classes": 1,
        "Uncorrected P-value": null,
        "original name": "SARCOPHILUS_HARRISII_LOC100914496_10198_EXON1_1_WITHOUT_EXON2_6"
      },
      "SARCOPHILUS_HARRISII_LOC100914496_10199_EXON1_2_WITHOUT_EXON2_6": {
        "Baseline MG94xREV": 0.04433621975407543,
        "Baseline MG94xREV omega ratio": 0.6317764419479305,
        "Corrected P-value": null,
        "Full adaptive model": 0.0453474576675692,
        "Full adaptive model (non-synonymous subs/site)": 0.02932122254599127,
        "Full adaptive model (synonymous subs/site)": 0.01602623512157791,
        "LRT": null,
        "Nucleotide GTR": 0.05348193799929121,
        "Rate Distributions": [
          [
            0.6652930251407503,
            1
          ]
        ],
        "Rate classes": 1,
        "Uncorrected P-value": null,
        "original name": "SARCOPHILUS_HARRISII_LOC100914496_10199_EXON1_2_WITHOUT_EXON2_6"
      },
      "SARCOPHILUS_HARRISII_LOC100916465_10193_EXON1": {
        "Baseline MG94xREV": 0.09404545460049858,
        "Baseline MG94xREV omega ratio": 0.3186351018898532,
        "Corrected P-value": null,
        "Full adaptive model": 0.09246022917605344,
        "Full adaptive model (non-synonymous subs/site)": 0.04208636559693721,
        "Full adaptive model (synonymous subs/site)": 0.05037386357911628,
        "LRT": null,
        "Nucleotide GTR": 0.088114590040306,
        "Rate Distributions": [
          [
            0.3038075538808764,
            1
          ]
        ],
        "Rate classes": 1,
        "Uncorrected P-value": null,
        "original name": "SARCOPHILUS_HARRISII_LOC100916465_10193_EXON1"
      },
      "VOMBATUS_URSINUS_2_LOC114039715_11079_EXON1_WITHOUT_EXON2_6": {
        "Baseline MG94xREV": 0.05079280978201049,
        "Baseline MG94xREV omega ratio": 0.4446207111431074,
        "Corrected P-value": 1,
        "Full adaptive model": 0.05110422698600054,
        "Full adaptive model (non-synonymous subs/site)": 0.02906035422626112,
        "Full adaptive model (synonymous subs/site)": 0.02204387275973943,
        "LRT": 0,
        "Nucleotide GTR": 0.04469697276847395,
        "Rate Distributions": [
          [
            0.479375036498148,
            1
          ]
        ],
        "Rate classes": 1,
        "Uncorrected P-value": 1,
        "original name": "VOMBATUS_URSINUS_2_LOC114039715_11079_EXON1_WITHOUT_EXON2_6"
      },
      "VOMBATUS_URSINUS_2_LOC114039716_11081_EXON1_WITHOUT_EXON2_6": {
        "Baseline MG94xREV": 0.1007884677089336,
        "Baseline MG94xREV omega ratio": 0.5436182386799655,
        "Corrected P-value": 1,
        "Full adaptive model": 0.1205149354232496,
        "Full adaptive model (non-synonymous subs/site)": 0.0808499269521677,
        "Full adaptive model (synonymous subs/site)": 0.03966500847108193,
        "LRT": 2.979876855804832,
        "Nucleotide GTR": 0.0957536917012739,
        "Rate Distributions": [
          [
            0.0001810321183835461,
            0.736338950706593
          ],
          [
            2.810673491646146,
            0.2636610492934069
          ]
        ],
        "Rate classes": 2,
        "Uncorrected P-value": 0.08447709709135859,
        "original name": "VOMBATUS_URSINUS_2_LOC114039716_11081_EXON1_WITHOUT_EXON2_6"
      },
      "VOMBATUS_URSINUS_2_LOC114039720_11083_EXON1_WITHOUT_EXON2_6": {
        "Baseline MG94xREV": 0.2737382409282582,
        "Baseline MG94xREV omega ratio": 0.3588891997718442,
        "Corrected P-value": 1,
        "Full adaptive model": 0.3002862987318357,
        "Full adaptive model (non-synonymous subs/site)": 0.1685497439140383,
        "Full adaptive model (synonymous subs/site)": 0.1317365548177974,
        "LRT": 0,
        "Nucleotide GTR": 0.2525865906460203,
        "Rate Distributions": [
          [
            0,
            0.4710526681548205
          ],
          [
            0.879572759717955,
            0.5289473318451795
          ]
        ],
        "Rate classes": 2,
        "Uncorrected P-value": 1,
        "original name": "VOMBATUS_URSINUS_2_LOC114039720_11083_EXON1_WITHOUT_EXON2_6"
      }
    },
    "attributes": {
      "Baseline MG94xREV": {
        "attribute type": "branch length",
        "display order": 1
      },
      "Baseline MG94xREV omega ratio": {
        "attribute type": "branch label",
        "display order": 1
      },
      "Corrected P-value": {
        "attribute type": "branch label",
        "display order": 6
      },
      "Full adaptive model": {
        "attribute type": "branch length",
        "display order": 2
      },
      "Full adaptive model (non-synonymous subs/site)": {
        "attribute type": "branch label",
        "display order": 10
      },
      "Full adaptive model (synonymous subs/site)": {
        "attribute type": "branch label",
        "display order": 9
      },
      "LRT": {
        "attribute type": "branch label",
        "display order": 4
      },
      "Nucleotide GTR": {
        "attribute type": "branch length",
        "display order": 0
      },
      "Rate Distributions": {
        "attribute type": "branch label",
        "display order": 3
      },
      "Rate classes": {
        "attribute type": "branch label",
        "display order": 2
      },
      "Uncorrected P-value": {
        "attribute type": "branch label",
        "display order": 5
      },
      "original name": {
        "attribute type": "node label",
        "display order": -1
      }
    }
  },
  "data partitions": {
    "0": {
      "coverage": [
        [
          0,
          1,
          2,
          3,
          4,
          5,
          6,
          7,
          8,
          9,
          10,
          11,
          12,
          13,
          14,
          15,
          16,
          17,
          18,
          19,
          20,
          21,
          22,
          23,
          24,
          25,
          26,
          27,
          28,
          29,
          30,
          31,
          32,
          33,
          34,
          35,
          36,
          37,
          38,
          39,
          40,
          41,
          42,
          43,
          44,
          45,
          46,
          47,
          48,
          49,
          50,
          51,
          52,
          53,
          54,
          55,
          56,
          57,
          58,
          59,
          60,
          61,
          62,
          63,
          64,
          65,
          66,
          67,
          68,
          69,
          70,
          71,
          72,
          73,
          74,
          75,
          76,
          77,
          78,
          79,
          80,
          81,
          82,
          83,
          84,
          85,
          86,
          87,
          88,
          89,
          90,
          91,
          92,
          93,
          94,
          95,
          96,
          97,
          98,
          99,
          100,
          101,
          102,
          103,
          104,
          105,
          106,
          107,
          108,
          109,
          110,
          111,
          112,
          113,
          114,
          115,
          116,
          117,
          118,
          119,
          120,
          121,
          122,
          123,
          124,
          125,
          126,
          127,
          128,
          129,
          130,
          131,
          132,
          133,
          134,
          135,
          136,
          137,
          138,
          139,
          140,
          141,
          142,
          143,
          144,
          145,
          146,
          147,
          148,
          149,
          150,
          151,
          152,
          153,
          154,
          155,
          156,
          157,
          158,
          159,
          160,
          161,
          162,
          163,
          164,
          165,
          166,
          167,
          168,
          169,
          170,
          171,
          172,
          173,
          174,
          175,
          176,
          177,
          178,
          179,
          180,
          181,
          182,
          183,
          184,
          185,
          186,
          187,
          188,
          189,
          190,
          191,
          192,
          193,
          194,
          195,
          196,
          197,
          198,
          199,
          200,
          201,
          202,
          203,
          204,
          205,
          206,
          207,
          208,
          209,
          210,
          211,
          212,
          213,
          214,
          215,
          216,
          217,
          218,
          219,
          220,
          221,
          222,
          223,
          224,
          225,
          226,
          227,
          228,
          229,
          230,
          231,
          232,
          233,
          234,
          235,
          236,
          237,
          238,
          239,
          240
        ]
      ],
      "name": "absrel.filter.default"
    }
  },
  "fits": {
    "Baseline MG94xREV": {
      "AIC-c": 15991.87282834399,
      "Equilibrium frequencies": [
        [
          0.02298520253341062
        ],
        [
          0.01578026477080178
        ],
        [
          0.02479318827002518
        ],
        [
          0.02864362155735667
        ],
        [
          0.01258232279249241
        ],
        [
          0.008638269982986412
        ],
        [
          0.01357203171975723
        ],
        [
          0.01567979624529233
        ],
        [
          0.01027931015674153
        ],
        [
          0.007057159304939309
        ],
        [
          0.01108786714546554
        ],
        [
          0.01280983578771658
        ],
        [
          0.02360471759017715
        ],
        [
          0.0162055867409286
        ],
        [
          0.02546143356463164
        ],
        [
          0.02941564672482304
        ],
        [
          0.01630765649757408
        ],
        [
          0.01119586120457039
        ],
        [
          0.0175903952640638
        ],
        [
          0.02032221993801892
        ],
        [
          0.008926969329215509
        ],
        [
          0.006128723008252072
        ],
        [
          0.009629152970841328
        ],
        [
          0.01112458029240769
        ],
        [
          0.0072930164015088
        ],
        [
          0.005006948693461528
        ],
        [
          0.00786667545940301
        ],
        [
          0.009088386387405748
        ],
        [
          0.01674719313973064
        ],
        [
          0.01149762076399205
        ],
        [
          0.01806450527917992
        ],
        [
          0.02086996021658395
        ],
        [
          0.02228433659322518
        ],
        [
          0.01529909215164009
        ],
        [
          0.02403719313873114
        ],
        [
          0.02777021882253491
        ],
        [
          0.01219866197937325
        ],
        [
          0.00837487142452685
        ],
        [
          0.01315819265274585
        ],
        [
          0.01520168711741325
        ],
        [
          0.009965872919589055
        ],
        [
          0.006841972052005377
        ],
        [
          0.01074977534835119
        ],
        [
          0.01241923763701815
        ],
        [
          0.02288496136603235
        ],
        [
          0.0157114451830751
        ],
        [
          0.02468506226453952
        ],
        [
          0.0285187033601523
        ],
        [
          0.0181489687620798
        ],
        [
          0.03294318570872042
        ],
        [
          0.0144709982140399
        ],
        [
          0.009934921521070672
        ],
        [
          0.01560926786067576
        ],
        [
          0.018033419361767
        ],
        [
          0.008116477488473512
        ],
        [
          0.01275221660624395
        ],
        [
          0.0147326621533504
        ],
        [
          0.02714791471525316
        ],
        [
          0.01863813388457765
        ],
        [
          0.02928333390560663
        ],
        [
          0.03383109607343192
        ]
      ],
      "Log Likelihood": -8013.50262414146,
      "display order": 1,
      "estimated parameters": 84,
      "branch-annotations": {
        "MONODELPHIS_DOMESTICA_LOC100010818_6503_EXON1_1": {
          "LRT": 0,
          "omegas": [
            {
              "omega": 0.1071322323531664,
              "prop": 1
            }
          ],
          "p": 1,
          "uncorrected p": 1,
          "tested": true
        },
        "MONODELPHIS_DOMESTICA_LOC100010818_6509_EXON1_2": {
          "LRT": 8.97590352325642,
          "omegas": [
            {
              "omega": 0.4868561224221912,
              "prop": 1
            }
          ],
          "p": 0.07448420890262442,
          "uncorrected p": 0.003920221521190759,
          "tested": true
        },
        "MONODELPHIS_DOMESTICA_LOC100010818_6515_EXON1_3": {
          "LRT": 2.852548043512797,
          "omegas": [
            {
              "omega": 0.7377896785426044,
              "prop": 1
            }
          ],
          "p": 1,
          "uncorrected p": 0.09030652209478973,
          "tested": true
        },
        "MONODELPHIS_DOMESTICA_LOC100010818_6521_EXON1_4": {
          "LRT": 0,
          "omegas": [
            {
              "omega": 0.4815383599111649,
              "prop": 1
            }
          ],
          "p": 1,
          "uncorrected p": 1,
          "tested": true
        },
        "MONODELPHIS_DOMESTICA_LOC100010818_6527_EXON1_5": {
          "LRT": 0,
          "omegas": [
            {
              "omega": 0.5027983341207555,
              "prop": 1
            }
          ],
          "p": 1,
          "uncorrected p": 1,
          "tested": true
        },
        "MONODELPHIS_DOMESTICA_LOC100010818_6533_EXON1_6": {
          "LRT": 0,
          "omegas": [
            {
              "omega": 0.7495623647918569,
              "prop": 1
            }
          ],
          "p": 1,
          "uncorrected p": 1,
          "tested": true
        },
        "MONODELPHIS_DOMESTICA_LOC100010818_6539_EXON1_7": {
          "LRT": 0,
          "omegas": [
            {
              "omega": 0.9787565413029223,
              "prop": 1
            }
          ],
          "p": 1,
          "uncorrected p": 1,
          "tested": true
        },
        "MONODELPHIS_DOMESTICA_LOC100010818_6553_EXON1_8": {
          "LRT": 2.78658446425834,
          "omegas": [
            {
              "omega": 2.971184920564562,
              "prop": 1
            }
          ],
          "p": 1,
          "uncorrected p": 0.09348831908205746,
          "tested": true
        },
        "Node1": {
          "LRT": "test not run",
          "omegas": [
            {
              "omega": 0.175119667744118,
              "prop": 1
            }
          ],
          "p": 1,
          "uncorrected p": 1,
          "tested": false
        },
        "Node11": {
          "LRT": "test not run",
          "omegas": [
            {
              "omega": 0.5055364573829776,
              "prop": 1
            }
          ],
          "p": 1,
          "uncorrected p": 1,
          "tested": false
        },
        "Node13": {
          "LRT": 8.493373766317745,
          "omegas": [
            {
              "omega": 1.016690292999278,
              "prop": 1
            }
          ],
          "p": 0.09011440552094285,
          "uncorrected p": 0.005006355862274603,
          "tested": true
        },
        "Node15": {
          "LRT": 0,
          "omegas": [
            {
              "omega": 0.7056596500278346,
              "prop": 1
            }
          ],
          "p": 1,
          "uncorrected p": 1,
          "tested": true
        },
        "Node18": {
          "LRT": "test not run",
          "omegas": [
            {
              "omega": 0.2361427538918366,
              "prop": 1
            }
          ],
          "p": 1,
          "uncorrected p": 1,
          "tested": false
        },
        "Node2": {
          "LRT": 4.394292078543003,
          "omegas": [
            {
              "omega": 0.5802636890579809,
              "prop": 1
            }
          ],
          "p": 0.5676697152466117,
          "uncorrected p": 0.04054783680332941,
          "tested": true
        },
        "Node20": {
          "LRT": "test not run",
          "omegas": [
            {
              "omega": 10000000000,
              "prop": 1
            }
          ],
          "p": 1,
          "uncorrected p": 1,
          "tested": false
        },
        "Node22": {
          "LRT": "test not run",
          "omegas": [
            {
              "omega": 0.2350991477282463,
              "prop": 1
            }
          ],
          "p": 1,
          "uncorrected p": 1,
          "tested": false
        },
        "Node24": {
          "LRT": "test not run",
          "omegas": [
            {
              "omega": 0.3239998342504972,
              "prop": 1
            }
          ],
          "p": 1,
          "uncorrected p": 1,
          "tested": false
        },
        "Node26": {
          "LRT": 1.700108360013473,
          "omegas": [
            {
              "omega": 1.711259688403418,
              "prop": 1
            }
          ],
          "p": 1,
          "uncorrected p": 0.1666722938930093,
          "tested": true
        },
        "Node29": {
          "LRT": "test not run",
          "omegas": [
            {
              "omega": 0.00007721571645835845,
              "prop": 1
            }
          ],
          "p": 1,
          "uncorrected p": 1,
          "tested": false
        },
        "Node3": {
          "LRT": 5.324625342092986,
          "omegas": [
            {
              "omega": 0.5590779360021402,
              "prop": 1
            }
          ],
          "p": 0.4022594904130603,
          "uncorrected p": 0.02514121815081627,
          "tested": true
        },
        "Node30": {
          "LRT": "test not run",
          "omegas": [
            {
              "omega": 0.1820729115316214,
              "prop": 1
            }
          ],
          "p": 1,
          "uncorrected p": 1,
          "tested": false
        },
        "Node33": {
          "LRT": "test not run",
          "omegas": [
            {
              "omega": 10000000000,
              "prop": 1
            }
          ],
          "p": 1,
          "uncorrected p": 1,
          "tested": false
        },
        "Node4": {
          "LRT": 4.996312649420361,
          "omegas": [
            {
              "omega": 0.3395227640114292,
              "prop": 1
            }
          ],
          "p": 0.4462682823100125,
          "uncorrected p": 0.0297512188206675,
          "tested": true
        },
        "Node8": {
          "LRT": 0,
          "omegas": [
            {
              "omega": 0.3810559114025686,
              "prop": 1
            }
          ],
          "p": 1,
          "uncorrected p": 1,
          "tested": true
        },
        "PHASCOLARCTOS_CINEREUS_2_LOC110204150_9063_EXON1_2_WITHOUT_EXON2_6": {
          "LRT": 11.5046125922654,
          "omegas": [
            {
              "omega": 1.317688747966364,
              "prop": 1
            }
          ],
          "p": 0.02182964083928707,
          "uncorrected p": 0.001091482041964353,
          "tested": true
        },
        "PHASCOLARCTOS_CINEREUS_2_LOC110204151_9061_ADD_MANUALLY_EXON1": {
          "LRT": 42.04525917270985,
          "omegas": [
            {
              "omega": 0.9256869421707519,
              "prop": 1
            }
          ],
          "p": 5.525149615603908e-9,
          "uncorrected p": 2.402238963306047e-10,
          "tested": true
        },
        "PHASCOLARCTOS_CINEREUS_5_LOC110217405_9068_EXON1": {
          "LRT": 32.30256149776687,
          "omegas": [
            {
              "omega": 1.125608293170501,
              "prop": 1
            }
          ],
          "p": 6.965105490142065e-7,
          "uncorrected p": 3.165957040973666e-8,
          "tested": true
        },
        "PHASCOLARCTOS_CINEREUS_6_LOC110204146_9076_EXON1_WITHOUT_EXON2_6": {
          "LRT": 8.033623768447796,
          "omegas": [
            {
              "omega": 0.8410911566603056,
              "prop": 1
            }
          ],
          "p": 0.1074642318060617,
          "uncorrected p": 0.006321425400356573,
          "tested": true
        },
        "PHASCOLARCTOS_CINEREUS_6_LOC110204147_9075_9074_EXON1_WITHOUT_EXON2_6": {
          "LRT": 12.9183927936574,
          "omegas": [
            {
              "omega": 1.095090519058218,
              "prop": 1
            }
          ],
          "p": 0.01123268852127457,
          "uncorrected p": 0.0005348899295845033,
          "tested": true
        },
        "SARCOPHILUS_HARRISII_LOC100914496_10198_EXON1_1_WITHOUT_EXON2_6": {
          "LRT": "test not run",
          "omegas": [
            {
              "omega": 0.1418591207423001,
              "prop": 1
            }
          ],
          "p": 1,
          "uncorrected p": 1,
          "tested": false
        },
        "SARCOPHILUS_HARRISII_LOC100914496_10199_EXON1_2_WITHOUT_EXON2_6": {
          "LRT": "test not run",
          "omegas": [
            {
              "omega": 0.6317764419479305,
              "prop": 1
            }
          ],
          "p": 1,
          "uncorrected p": 1,
          "tested": false
        },
        "SARCOPHILUS_HARRISII_LOC100916465_10193_EXON1": {
          "LRT": "test not run",
          "omegas": [
            {
              "omega": 0.3186351018898532,
              "prop": 1
            }
          ],
          "p": 1,
          "uncorrected p": 1,
          "tested": false
        },
        "VOMBATUS_URSINUS_2_LOC114039715_11079_EXON1_WITHOUT_EXON2_6": {
          "LRT": 0,
          "omegas": [
            {
              "omega": 0.4446207111431074,
              "prop": 1
            }
          ],
          "p": 1,
          "uncorrected p": 1,
          "tested": true
        },
        "VOMBATUS_URSINUS_2_LOC114039716_11081_EXON1_WITHOUT_EXON2_6": {
          "LRT": 2.979876855804832,
          "omegas": [
            {
              "omega": 0.5436182386799655,
              "prop": 1
            }
          ],
          "p": 1,
          "uncorrected p": 0.08447709709135859,
          "tested": true
        },
        "VOMBATUS_URSINUS_2_LOC114039720_11083_EXON1_WITHOUT_EXON2_6": {
          "LRT": 0,
          "omegas": [
            {
              "omega": 0.3588891997718442,
              "prop": 1
            }
          ],
          "p": 1,
          "uncorrected p": 1,
          "tested": true
        }
      },
      "annotation-tag": "ω"
    },
    "Full adaptive model": {
      "AIC-c": 15991.87282834399,
      "Log Likelihood": -7872.67934822314,
      "display order": 2,
      "estimated parameters": 120,
      "branch-annotations": {
        "MONODELPHIS_DOMESTICA_LOC100010818_6503_EXON1_1": {
          "LRT": 0,
          "omegas": [
            {
              "omega": 0.1018578885504075,
              "prop": 1
            }
          ],
          "p": 1,
          "uncorrected p": 1,
          "tested": true
        },
        "MONODELPHIS_DOMESTICA_LOC100010818_6509_EXON1_2": {
          "LRT": 8.97590352325642,
          "omegas": [
            {
              "omega": 0.3609591662049072,
              "prop": 0.9493993901793127
            },
            {
              "omega": 41.4920978081334,
              "prop": 0.05060060982068726
            }
          ],
          "p": 0.07448420890262442,
          "uncorrected p": 0.003920221521190759,
          "tested": true
        },
        "MONODELPHIS_DOMESTICA_LOC100010818_6515_EXON1_3": {
          "LRT": 2.852548043512797,
          "omegas": [
            {
              "omega": 0,
              "prop": 0.5358464552306895
            },
            {
              "omega": 2.093579691347901,
              "prop": 0.4641535447693105
            }
          ],
          "p": 1,
          "uncorrected p": 0.09030652209478973,
          "tested": true
        },
        "MONODELPHIS_DOMESTICA_LOC100010818_6521_EXON1_4": {
          "LRT": 0,
          "omegas": [
            {
              "omega": 0.4711685907366472,
              "prop": 1
            }
          ],
          "p": 1,
          "uncorrected p": 1,
          "tested": true
        },
        "MONODELPHIS_DOMESTICA_LOC100010818_6527_EXON1_5": {
          "LRT": 0,
          "omegas": [
            {
              "omega": 0.5056514121331187,
              "prop": 1
            }
          ],
          "p": 1,
          "uncorrected p": 1,
          "tested": true
        },
        "MONODELPHIS_DOMESTICA_LOC100010818_6533_EXON1_6": {
          "LRT": 0,
          "omegas": [
            {
              "omega": 0.7605655875671518,
              "prop": 1
            }
          ],
          "p": 1,
          "uncorrected p": 1,
          "tested": true
        },
        "MONODELPHIS_DOMESTICA_LOC100010818_6539_EXON1_7": {
          "LRT": 0,
          "omegas": [
            {
              "omega": 0.9657423431068455,
              "prop": 1
            }
          ],
          "p": 1,
          "uncorrected p": 1,
          "tested": true
        },
        "MONODELPHIS_DOMESTICA_LOC100010818_6553_EXON1_8": {
          "LRT": 2.78658446425834,
          "omegas": [
            {
              "omega": 2.886257112529845,
              "prop": 1
            }
          ],
          "p": 1,
          "uncorrected p": 0.09348831908205746,
          "tested": true
        },
        "Node1": {
          "LRT": "test not run",
          "omegas": [
            {
              "omega": 0.1080317071599225,
              "prop": 0.9361245258087285
            },
            {
              "omega": 24.84874428386943,
              "prop": 0.06387547419127149
            }
          ],
          "p": 1,
          "uncorrected p": 1,
          "tested": false
        },
        "Node11": {
          "LRT": "test not run",
          "omegas": [
            {
              "omega": 0.3952178254440117,
              "prop": 1
            }
          ],
          "p": 1,
          "uncorrected p": 1,
          "tested": false
        },
        "Node13": {
          "LRT": 8.493373766317745,
          "omegas": [
            {
              "omega": 0,
              "prop": 0.9186676846445522
            },
            {
              "omega": 18.91560302531692,
              "prop": 0.08133231535544783
            }
          ],
          "p": 0.09011440552094285,
          "uncorrected p": 0.005006355862274603,
          "tested": true
        },
        "Node15": {
          "LRT": 0,
          "omegas": [
            {
              "omega": 0.7833065603841868,
              "prop": 1
            }
          ],
          "p": 1,
          "uncorrected p": 1,
          "tested": true
        },
        "Node18": {
          "LRT": "test not run",
          "omegas": [
            {
              "omega": 0.3268207140432122,
              "prop": 0.9219781383174194
            },
            {
              "omega": 263.786980453424,
              "prop": 0.07802186168258063
            }
          ],
          "p": 1,
          "uncorrected p": 1,
          "tested": false
        },
        "Node2": {
          "LRT": 4.394292078543003,
          "omegas": [
            {
              "omega": 0.172939038133485,
              "prop": 0.896032014952249
            },
            {
              "omega": 10.27429564775854,
              "prop": 0.103967985047751
            }
          ],
          "p": 0.5676697152466117,
          "uncorrected p": 0.04054783680332941,
          "tested": true
        },
        "Node20": {
          "LRT": "test not run",
          "omegas": [
            {
              "omega": 10000000000,
              "prop": 1
            }
          ],
          "p": 1,
          "uncorrected p": 1,
          "tested": false
        },
        "Node22": {
          "LRT": "test not run",
          "omegas": [
            {
              "omega": 0.1858224355277914,
              "prop": 0.96547111199412
            },
            {
              "omega": 9090.000000003736,
              "prop": 0.03452888800588005
            }
          ],
          "p": 1,
          "uncorrected p": 1,
          "tested": false
        },
        "Node24": {
          "LRT": "test not run",
          "omegas": [
            {
              "omega": 0.304991703712073,
              "prop": 1
            }
          ],
          "p": 1,
          "uncorrected p": 1,
          "tested": false
        },
        "Node26": {
          "LRT": 1.700108360013473,
          "omegas": [
            {
              "omega": 1.97629167131485,
              "prop": 1
            }
          ],
          "p": 1,
          "uncorrected p": 0.1666722938930093,
          "tested": true
        },
        "Node29": {
          "LRT": "test not run",
          "omegas": [
            {
              "omega": 0.00281836168846563,
              "prop": 0.6346681513154311
            },
            {
              "omega": 0.08423030397376437,
              "prop": 0.3653318486845689
            }
          ],
          "p": 1,
          "uncorrected p": 1,
          "tested": false
        },
        "Node3": {
          "LRT": 5.324625342092986,
          "omegas": [
            {
              "omega": 0.107427506244655,
              "prop": 0.9543277194749734
            },
            {
              "omega": 26.42485550860699,
              "prop": 0.04567228052502659
            }
          ],
          "p": 0.4022594904130603,
          "uncorrected p": 0.02514121815081627,
          "tested": true
        },
        "Node30": {
          "LRT": "test not run",
          "omegas": [
            {
              "omega": 0,
              "prop": 0.6629743666733205
            },
            {
              "omega": 1.121122188873467,
              "prop": 0.3370256333266795
            }
          ],
          "p": 1,
          "uncorrected p": 1,
          "tested": false
        },
        "Node33": {
          "LRT": "test not run",
          "omegas": [
            {
              "omega": 0.6116074843873983,
              "prop": 1
            }
          ],
          "p": 1,
          "uncorrected p": 1,
          "tested": false
        },
        "Node4": {
          "LRT": 4.996312649420361,
          "omegas": [
            {
              "omega": 0.1440764658690912,
              "prop": 0.9912850153618886
            },
            {
              "omega": 127.2385229017708,
              "prop": 0.008714984638111378
            }
          ],
          "p": 0.4462682823100125,
          "uncorrected p": 0.0297512188206675,
          "tested": true
        },
        "Node8": {
          "LRT": 0,
          "omegas": [
            {
              "omega": 0.4169177648405536,
              "prop": 1
            }
          ],
          "p": 1,
          "uncorrected p": 1,
          "tested": true
        },
        "PHASCOLARCTOS_CINEREUS_2_LOC110204150_9063_EXON1_2_WITHOUT_EXON2_6": {
          "LRT": 11.5046125922654,
          "omegas": [
            {
              "omega": 1,
              "prop": 0.9689124441337289
            },
            {
              "omega": 9090.000000003736,
              "prop": 0.0310875558662711
            }
          ],
          "p": 0.02182964083928707,
          "uncorrected p": 0.001091482041964353,
          "tested": true
        },
        "PHASCOLARCTOS_CINEREUS_2_LOC110204151_9061_ADD_MANUALLY_EXON1": {
          "LRT": 42.04525917270985,
          "omegas": [
            {
              "omega": 0.8889998014593203,
              "prop": 0.9493791105277488
            },
            {
              "omega": 9090.000000003736,
              "prop": 0.05062088947225118
            }
          ],
          "p": 5.525149615603908e-9,
          "uncorrected p": 2.402238963306047e-10,
          "tested": true
        },
        "PHASCOLARCTOS_CINEREUS_5_LOC110217405_9068_EXON1": {
          "LRT": 32.30256149776687,
          "omegas": [
            {
              "omega": 0.9017561138719744,
              "prop": 0.9286970387517727
            },
            {
              "omega": 136.0348587913563,
              "prop": 0.07130296124822733
            }
          ],
          "p": 6.965105490142065e-7,
          "uncorrected p": 3.165957040973666e-8,
          "tested": true
        },
        "PHASCOLARCTOS_CINEREUS_6_LOC110204146_9076_EXON1_WITHOUT_EXON2_6": {
          "LRT": 8.033623768447796,
          "omegas": [
            {
              "omega": 0.7610205698074382,
              "prop": 0.9944650572061681
            },
            {
              "omega": 9090.000000003736,
              "prop": 0.005534942793831932
            }
          ],
          "p": 0.1074642318060617,
          "uncorrected p": 0.006321425400356573,
          "tested": true
        },
        "PHASCOLARCTOS_CINEREUS_6_LOC110204147_9075_9074_EXON1_WITHOUT_EXON2_6": {
          "LRT": 12.9183927936574,
          "omegas": [
            {
              "omega": 1,
              "prop": 0.9691588303263785
            },
            {
              "omega": 504.9509778974359,
              "prop": 0.03084116967362149
            }
          ],
          "p": 0.01123268852127457,
          "uncorrected p": 0.0005348899295845033,
          "tested": true
        },
        "SARCOPHILUS_HARRISII_LOC100914496_10198_EXON1_1_WITHOUT_EXON2_6": {
          "LRT": "test not run",
          "omegas": [
            {
              "omega": 0.1159019756745965,
              "prop": 1
            }
          ],
          "p": 1,
          "uncorrected p": 1,
          "tested": false
        },
        "SARCOPHILUS_HARRISII_LOC100914496_10199_EXON1_2_WITHOUT_EXON2_6": {
          "LRT": "test not run",
          "omegas": [
            {
              "omega": 0.6652930251407503,
              "prop": 1
            }
          ],
          "p": 1,
          "uncorrected p": 1,
          "tested": false
        },
        "SARCOPHILUS_HARRISII_LOC100916465_10193_EXON1": {
          "LRT": "test not run",
          "omegas": [
            {
              "omega": 0.3038075538808764,
              "prop": 1
            }
          ],
          "p": 1,
          "uncorrected p": 1,
          "tested": false
        },
        "VOMBATUS_URSINUS_2_LOC114039715_11079_EXON1_WITHOUT_EXON2_6": {
          "LRT": 0,
          "omegas": [
            {
              "omega": 0.479375036498148,
              "prop": 1
            }
          ],
          "p": 1,
          "uncorrected p": 1,
          "tested": true
        },
        "VOMBATUS_URSINUS_2_LOC114039716_11081_EXON1_WITHOUT_EXON2_6": {
          "LRT": 2.979876855804832,
          "omegas": [
            {
              "omega": 0.0001810321183835461,
              "prop": 0.736338950706593
            },
            {
              "omega": 2.810673491646146,
              "prop": 0.2636610492934069
            }
          ],
          "p": 1,
          "uncorrected p": 0.08447709709135859,
          "tested": true
        },
        "VOMBATUS_URSINUS_2_LOC114039720_11083_EXON1_WITHOUT_EXON2_6": {
          "LRT": 0,
          "omegas": [
            {
              "omega": 0,
              "prop": 0.4710526681548205
            },
            {
              "omega": 0.879572759717955,
              "prop": 0.5289473318451795
            }
          ],
          "p": 1,
          "uncorrected p": 1,
          "tested": true
        }
      },
      "annotation-tag": "ω"
    },
    "Nucleotide GTR": {
      "AIC-c": 15991.87282834399,
      "Equilibrium frequencies": [
        [
          0.2681880057475611
        ],
        [
          0.1912009377599637
        ],
        [
          0.224854420328216
        ],
        [
          0.3157566361642593
        ]
      ],
      "Log Likelihood": -8265.497254315012,
      "display order": 0,
      "estimated parameters": 43
    }
  },
  "input": {
    "file name": "/home/datamonkey/datamonkey-js-server/production/app/absrel/output/5fd0afde5312d9795dcbacf3",
    "number of sequences": 19,
    "number of sites": 241,
    "partition count": 1,
    "trees": {
      "0": "(((((MONODELPHIS_DOMESTICA_LOC100010818_6533_EXON1_6:10.79464286,MONODELPHIS_DOMESTICA_LOC100010818_6553_EXON1_8:11.20535714)Node4:2.89192708,MONODELPHIS_DOMESTICA_LOC100010818_6539_EXON1_7:22.10807292)Node3:6.19238281,(MONODELPHIS_DOMESTICA_LOC100010818_6521_EXON1_4:10.5625,MONODELPHIS_DOMESTICA_LOC100010818_6527_EXON1_5:11.4375)Node8:4.80761719)Node2:6.21484375,(SARCOPHILUS_HARRISII_LOC100916465_10193_EXON1:21.04101563,(PHASCOLARCTOS_CINEREUS_5_LOC110217405_9068_EXON1:30.41927083,(PHASCOLARCTOS_CINEREUS_6_LOC110204147_9075_9074_EXON1_WITHOUT_EXON2_6:16.5,PHASCOLARCTOS_CINEREUS_6_LOC110204146_9076_EXON1_WITHOUT_EXON2_6:9.5)Node15:10.58072917)Node13:2.45898438)Node11:2.45703125)Node1:19.19921875,(MONODELPHIS_DOMESTICA_LOC100010818_6515_EXON1_3:35.19878472,(VOMBATUS_URSINUS_2_LOC114039720_11083_EXON1_WITHOUT_EXON2_6:38.4578125,(MONODELPHIS_DOMESTICA_LOC100010818_6509_EXON1_2:28.62784091,(VOMBATUS_URSINUS_2_LOC114039716_11081_EXON1_WITHOUT_EXON2_6:27.546875,(PHASCOLARCTOS_CINEREUS_2_LOC110204151_9061_ADD_MANUALLY_EXON1:14.55,PHASCOLARCTOS_CINEREUS_2_LOC110204150_9063_EXON1_2_WITHOUT_EXON2_6:9.449999999999999)Node26:19.953125)Node24:4.12215909)Node22:3.2921875)Node20:1.67621528)Node18:3.00390625,((MONODELPHIS_DOMESTICA_LOC100010818_6503_EXON1_1:9.390625,SARCOPHILUS_HARRISII_LOC100914496_10199_EXON1_2_WITHOUT_EXON2_6:8.609375)Node30:27.50892857,(SARCOPHILUS_HARRISII_LOC100914496_10198_EXON1_1_WITHOUT_EXON2_6:6.91176471,VOMBATUS_URSINUS_2_LOC114039715_11079_EXON1_WITHOUT_EXON2_6:10.08823529)Node33:29.24107143)Node29:22.70703125)"
    }
  },
  "test results": {
    "P-value threshold": 0.05,
    "positive test results": 4,
    "tested": 23
  },
  "tested": {
    "0": {
      "MONODELPHIS_DOMESTICA_LOC100010818_6503_EXON1_1": "test",
      "MONODELPHIS_DOMESTICA_LOC100010818_6509_EXON1_2": "test",
      "MONODELPHIS_DOMESTICA_LOC100010818_6515_EXON1_3": "test",
      "MONODELPHIS_DOMESTICA_LOC100010818_6521_EXON1_4": "test",
      "MONODELPHIS_DOMESTICA_LOC100010818_6527_EXON1_5": "test",
      "MONODELPHIS_DOMESTICA_LOC100010818_6533_EXON1_6": "test",
      "MONODELPHIS_DOMESTICA_LOC100010818_6539_EXON1_7": "test",
      "MONODELPHIS_DOMESTICA_LOC100010818_6553_EXON1_8": "test",
      "Node1": "background",
      "Node11": "background",
      "Node13": "test",
      "Node15": "test",
      "Node18": "background",
      "Node2": "test",
      "Node20": "background",
      "Node22": "background",
      "Node24": "background",
      "Node26": "test",
      "Node29": "background",
      "Node3": "test",
      "Node30": "background",
      "Node33": "background",
      "Node4": "test",
      "Node8": "test",
      "PHASCOLARCTOS_CINEREUS_2_LOC110204150_9063_EXON1_2_WITHOUT_EXON2_6": "test",
      "PHASCOLARCTOS_CINEREUS_2_LOC110204151_9061_ADD_MANUALLY_EXON1": "test",
      "PHASCOLARCTOS_CINEREUS_5_LOC110217405_9068_EXON1": "test",
      "PHASCOLARCTOS_CINEREUS_6_LOC110204146_9076_EXON1_WITHOUT_EXON2_6": "test",
      "PHASCOLARCTOS_CINEREUS_6_LOC110204147_9075_9074_EXON1_WITHOUT_EXON2_6": "test",
      "SARCOPHILUS_HARRISII_LOC100914496_10198_EXON1_1_WITHOUT_EXON2_6": "background",
      "SARCOPHILUS_HARRISII_LOC100914496_10199_EXON1_2_WITHOUT_EXON2_6": "background",
      "SARCOPHILUS_HARRISII_LOC100916465_10193_EXON1": "background",
      "VOMBATUS_URSINUS_2_LOC114039715_11079_EXON1_WITHOUT_EXON2_6": "test",
      "VOMBATUS_URSINUS_2_LOC114039716_11081_EXON1_WITHOUT_EXON2_6": "test",
      "VOMBATUS_URSINUS_2_LOC114039720_11083_EXON1_WITHOUT_EXON2_6": "test"
    }
  },
  "timers": {
    "Baseline model fitting": {
      "order": 2,
      "timer": 12
    },
    "Complexity analysis": {
      "order": 3,
      "timer": 154
    },
    "Full adaptive model fitting": {
      "order": 4,
      "timer": 83
    },
    "Overall": {
      "order": 0,
      "timer": 793
    },
    "Preliminary model fitting": {
      "order": 1,
      "timer": 1
    },
    "Testing for selection": {
      "order": 5,
      "timer": 542
    }
  },
  "trees": {
    "branchLengths": {
      "Baseline MG94xREV": {
        "MONODELPHIS_DOMESTICA_LOC100010818_6503_EXON1_1": 0.08471136149578773,
        "MONODELPHIS_DOMESTICA_LOC100010818_6509_EXON1_2": 0.1293199729787677,
        "MONODELPHIS_DOMESTICA_LOC100010818_6515_EXON1_3": 0.1603734015647376,
        "MONODELPHIS_DOMESTICA_LOC100010818_6521_EXON1_4": 0.07259795293231491,
        "MONODELPHIS_DOMESTICA_LOC100010818_6527_EXON1_5": 0.0259117392840345,
        "MONODELPHIS_DOMESTICA_LOC100010818_6533_EXON1_6": 0.03284144488954256,
        "MONODELPHIS_DOMESTICA_LOC100010818_6539_EXON1_7": 0.07309861721851203,
        "MONODELPHIS_DOMESTICA_LOC100010818_6553_EXON1_8": 0.03700933638277044,
        "Node1": 0.2825697473825521,
        "Node11": 0.03360163515259468,
        "Node13": 0.03533409162310306,
        "Node15": 0.0360492316540592,
        "Node18": 0.1143097757066162,
        "Node2": 0.04641611742046259,
        "Node20": 0.03083141686234673,
        "Node22": 0.08756311810614659,
        "Node24": 0.04344212152758222,
        "Node26": 0.09791041885242695,
        "Node29": 1083.860462143297,
        "Node3": 0.0296205417975635,
        "Node30": 0.3650387970021113,
        "Node33": 0.1017389666946732,
        "Node4": 0.01860641372835979,
        "Node8": 0.01776191403018839,
        "PHASCOLARCTOS_CINEREUS_2_LOC110204150_9063_EXON1_2_WITHOUT_EXON2_6": 0.03893119537905442,
        "PHASCOLARCTOS_CINEREUS_2_LOC110204151_9061_ADD_MANUALLY_EXON1": 0.05240137176082182,
        "PHASCOLARCTOS_CINEREUS_5_LOC110217405_9068_EXON1": 0.1334582820839279,
        "PHASCOLARCTOS_CINEREUS_6_LOC110204146_9076_EXON1_WITHOUT_EXON2_6": 0.02420803400698993,
        "PHASCOLARCTOS_CINEREUS_6_LOC110204147_9075_9074_EXON1_WITHOUT_EXON2_6": 0.05108510284371879,
        "SARCOPHILUS_HARRISII_LOC100914496_10198_EXON1_1_WITHOUT_EXON2_6": 0.03503432822495569,
        "SARCOPHILUS_HARRISII_LOC100914496_10199_EXON1_2_WITHOUT_EXON2_6": 0.04433621975407543,
        "SARCOPHILUS_HARRISII_LOC100916465_10193_EXON1": 0.09404545460049858,
        "VOMBATUS_URSINUS_2_LOC114039715_11079_EXON1_WITHOUT_EXON2_6": 0.05079280978201049,
        "VOMBATUS_URSINUS_2_LOC114039716_11081_EXON1_WITHOUT_EXON2_6": 0.1007884677089336,
        "VOMBATUS_URSINUS_2_LOC114039720_11083_EXON1_WITHOUT_EXON2_6": 0.2737382409282582
      },
      "Full adaptive model": {
        "MONODELPHIS_DOMESTICA_LOC100010818_6503_EXON1_1": 0.08444291074856315,
        "MONODELPHIS_DOMESTICA_LOC100010818_6509_EXON1_2": 0.3675923129029034,
        "MONODELPHIS_DOMESTICA_LOC100010818_6515_EXON1_3": 0.2022181359740534,
        "MONODELPHIS_DOMESTICA_LOC100010818_6521_EXON1_4": 0.07328132695310105,
        "MONODELPHIS_DOMESTICA_LOC100010818_6527_EXON1_5": 0.02626998125168578,
        "MONODELPHIS_DOMESTICA_LOC100010818_6533_EXON1_6": 0.03296548155843847,
        "MONODELPHIS_DOMESTICA_LOC100010818_6539_EXON1_7": 0.07210353373659668,
        "MONODELPHIS_DOMESTICA_LOC100010818_6553_EXON1_8": 0.03786053934331569,
        "Node1": 1.025934334969238,
        "Node11": 0.03087277542432377,
        "Node13": 0.04995504755125654,
        "Node15": 0.03851901297047118,
        "Node18": 0.7984414265628907,
        "Node2": 0.06449365019454599,
        "Node20": 0.01325194133960439,
        "Node22": 34.18405323450896,
        "Node24": 0.04541232582796936,
        "Node26": 0.0927100587192276,
        "Node29": 5.314152246795748,
        "Node3": 0.0500801014511472,
        "Node30": 0.384024317194311,
        "Node33": 0.148461317034391,
        "Node4": 0.04056374255255815,
        "Node8": 0.01563428277863259,
        "PHASCOLARCTOS_CINEREUS_2_LOC110204150_9063_EXON1_2_WITHOUT_EXON2_6": 3.596010990188697,
        "PHASCOLARCTOS_CINEREUS_2_LOC110204151_9061_ADD_MANUALLY_EXON1": 5.923166152163785,
        "PHASCOLARCTOS_CINEREUS_5_LOC110217405_9068_EXON1": 0.6875808539973225,
        "PHASCOLARCTOS_CINEREUS_6_LOC110204146_9076_EXON1_WITHOUT_EXON2_6": 0.8322691217819356,
        "PHASCOLARCTOS_CINEREUS_6_LOC110204147_9075_9074_EXON1_WITHOUT_EXON2_6": 0.408128515369559,
        "SARCOPHILUS_HARRISII_LOC100914496_10198_EXON1_1_WITHOUT_EXON2_6": 0.03394769270329656,
        "SARCOPHILUS_HARRISII_LOC100914496_10199_EXON1_2_WITHOUT_EXON2_6": 0.0453474576675692,
        "SARCOPHILUS_HARRISII_LOC100916465_10193_EXON1": 0.09246022917605344,
        "VOMBATUS_URSINUS_2_LOC114039715_11079_EXON1_WITHOUT_EXON2_6": 0.05110422698600054,
        "VOMBATUS_URSINUS_2_LOC114039716_11081_EXON1_WITHOUT_EXON2_6": 0.1205149354232496,
        "VOMBATUS_URSINUS_2_LOC114039720_11083_EXON1_WITHOUT_EXON2_6": 0.3002862987318357
      }
    }
  }
}
```
